# A population based expression atlas provides insights into disease resistance and other physiological traits in cassava (*Manihot esculenta* Crantz)

**DOI:** 10.1101/2021.09.23.461500

**Authors:** Alex C. Ogbonna, Punna Ramu, Esuma Williams, Leah Nandudu, Nicolas Morales, Adrian Powell, Robert Kawuki, Guillaume Bauchet, Jean-Luc Jannink, Lukas A. Mueller

## Abstract

Cassava, a food security crop in Africa, is grown throughout the tropics and subtropics. Although cassava can provide high productivity in suboptimal conditions, the yield in Africa is substantially lower than in other geographies. The yield gap is attributable to many challenges faced by cassava in Africa, including susceptibility to diseases and poor soil conditions. In this study, we carried out 3’RNA sequencing on 150 accessions from the National Crops Resources Research Institute, Ugandan for 5 tissue types, providing population-based transcriptomics resources to the research community in a web-based queryable cassava expression atlas. Differential expression and weighted gene co-expression network analysis were performed to detect 8,820 significantly differentially expressed genes (DEGs), revealing similarity in expression patterns between tissue types and the clustering of detected DEGs into 18 gene modules. As a confirmation of data quality, differential expression and pathway analysis targeting cassava mosaic disease (CMD) identified 27 genes observed in the plant-pathogen interaction pathway, several previously identified CMD resistance genes and two peroxidase family proteins different from the *CMD2* gene. Present research work represents a novel resource towards understanding complex traits at expression and molecular levels for the development of resistant and high-yielding cassava varieties, as exemplified with CMD.

## Supplementary Table 1 for "A population based expression atlas provides insights into disease resistance and other physiological traits in cassava (*Manihot esculenta* Crantz)" (part 1 of 405)

```
8720_5751_60872_HHG23BGX3_CassavaRNA_PL02_A01_20A_UG15F118P001_Leaf_ACATTA_R1 8720_5751_60872_HHG23BGX3_CassavaRNA_PL02_A02_20B_UG15F118P001_Stem_GGTGAG_R1 8720_5751_60872_HHG23BGX3_CassavaRNA_PL02_A03_20C_UG15F118P001_Flower_CGAAGG_R1 8720_5751_60872_HHG23BGX3_CassavaRNA_PL02_A04_20D_UG15F118P001_FiRoots_AAGACA_R1 8720_5751_60872_HHG23BGX3_CassavaRNA_PL02_A05_20E_UG15F118P001_Tuber_TAATCG_R1 8720_5751_60872_HHG23BGX3_CassavaRNA_PL02_A06_21A_UG15F306P006_Leaf_CGCAAC_R1 8720_5751_60872_HHG23BGX3_CassavaRNA_PL02_A07_21B_UG15F306P006_Stem_AATAGC_R1 8720_5751_60872_HHG23BGX3_CassavaRNA_PL02_A08_21C_UG15F306P006_Flower_TTAACT_R1 8720_5751_60872_HHG23BGX3_CassavaRNA_PL02_A09_21D_UG15F306P006_FiRoots_AATGAA_R1 8720_5751_60872_HHG23BGX3_CassavaRNA_PL02_A10_21E_UG15F306P006_Tuber_GATTGT_R1 8720_5751_60872_HHG23BGX3_CassavaRNA_PL02_A11_22A_UG15F203P005_Leaf_ATAAGA_R1 8720_5751_60872_HHG23BGX3_CassavaRNA_PL02_A12_22B_UG15F203P005_Stem_GCCACA_R1 8720_5751_60872_HHG23BGX3_CassavaRNA_PL02_B01_22C_UG15F203P005_Flower_GAACCT_R1 8720_5751_60872_HHG23BGX3_CassavaRNA_PL02_B02_22D_UG15F203P005_FiRoots_CGGTTA_R1 8720_5751_60872_HHG23BGX3_CassavaRNA_PL02_B03_22E_UG15F203P005_Tuber_AACGCC_R1 8720_5751_60872_HHG23BGX3_CassavaRNA_PL02_B04_23A_UG15F278P001_Leaf_CAGATG_R1 8720_5751_60872_HHG23BGX3_CassavaRNA_PL02_B05_23B_UG15F278P001_Stem_GATCAC_R1 8720_5751_60872_HHG23BGX3_CassavaRNA_PL02_B06_23C_UG15F278P001_Flower_CGCGGA_R1 8720_5751_60872_HHG23BGX3_CassavaRNA_PL02_B07_23D_UG15F278P001_FiRoots_CCTAAG_R1 8720_5751_60872_HHG23BGX3_CassavaRNA_PL02_B08_23E_UG15F278P001_Tuber_GGCTGC_R1 8720_5751_60872_HHG23BGX3_CassavaRNA_PL02_B09_24A_UG15F111P011_Leaf_ACCAGT_R1 8720_5751_60872_HHG23BGX3_CassavaRNA_PL02_B10_24B_UG15F111P011_Stem_GTGCCA_R1 8720_5751_60872_HHG23BGX3_CassavaRNA_PL02_B11_24C_UG15F111P011_Flower_AGATAG_R1 8720_5751_60872_HHG23BGX3_CassavaRNA_PL02_B12_24D_UG15F111P011_FiRoots_TCGAGG_R1 8720_5751_60872_HHG23BGX3_CassavaRNA_PL02_C01_24E_UG15F111P011_Tuber_ACAACG_R1 8720_5751_60872_HHG23BGX3_CassavaRNA_PL02_C02_25A_UG15F251P006_Leaf_GCGCTG_R1 8720_5751_60872_HHG23BGX3_CassavaRNA_PL02_C03_25B_UG15F251P006_Stem_CAAGCA_R1 8720_5751_60872_HHG23BGX3_CassavaRNA_PL02_C04_25C_UG15F251P006_Flower_GTTACC_R1 8720_5751_60872_HHG23BGX3_CassavaRNA_PL02_C05_25D_UG15F251P006_FiRoots_CTCTCG_R1 8720_5751_60872_HHG23BGX3_CassavaRNA_PL02_C06_25E_UG15F251P006_Tuber_CCAATT_R1 8720_5751_60872_HHG23BGX3_CassavaRNA_PL02_C07_26A_UG15F025P004_Leaf_TTCGAG_R1 8720_5751_60872_HHG23BGX3_CassavaRNA_PL02_C08_26B_UG15F025P004_Stem_CGTCGC_R1 8720_5751_60872_HHG23BGX3_CassavaRNA_PL02_C09_26C_UG15F025P004_Flower_TGTGCA_R1 8720_5751_60872_HHG23BGX3_CassavaRNA_PL02_C10_26D_UG15F025P004_FiRoots_ACCGTG_R1 8720_5751_60872_HHG23BGX3_CassavaRNA_PL02_C11_26E_UG15F025P004_Tuber_ATACTG_R1 8720_5751_60872_HHG23BGX3_CassavaRNA_PL02_C12_27A_UG15F326P001_Leaf_ATGAAC_R1 8720_5751_60872_HHG23BGX3_CassavaRNA_PL02_D01_27B_UG15F326P001_Stem_AGTTGA_R1 8720_5751_60872_HHG23BGX3_CassavaRNA_PL02_D02_27C_UG15F326P001_Flower_GACGAT_R1 8720_5751_60872_HHG23BGX3_CassavaRNA_PL02_D03_27D_UG15F326P001_FiRoots_CACACT_R1 8720_5751_60872_HHG23BGX3_CassavaRNA_PL02_D04_27E_UG15F326P001_Tuber_CAGCGT_R1 8720_5751_60872_HHG23BGX3_CassavaRNA_PL02_D05_28A_UG15F020P001_Leaf_TGCTAT_R1 8720_5751_60872_HHG23BGX3_CassavaRNA_PL02_D06_28B_UG15F020P001_Stem_TCTTAA_R1 8720_5751_60872_HHG23BGX3_CassavaRNA_PL02_D07_28C_UG15F020P001_ApiMer_CCGCAA_R1 8720_5751_60872_HHG23BGX3_CassavaRNA_PL02_D08_28D_UG15F020P001_FiRoots_CTCCAT_R1 8720_5751_60872_HHG23BGX3_CassavaRNA_PL02_D09_28E_UG15F020P001_Tuber_GTCAGG_R1 8720_5751_60872_HHG23BGX3_CassavaRNA_PL02_D10_29A_UG15F276P015_Leaf_ACGTCT_R1 8720_5751_60872_HHG23BGX3_CassavaRNA_PL02_D11_29B_UG15F276P015_Stem_GAGTCC_R1 8720_5751_60872_HHG23BGX3_CassavaRNA_PL02_D12_29C_UG15F276P015_Flower_GACATC_R1 8720_5751_60872_HHG23BGX3_CassavaRNA_PL02_E01_29D_UG15F276P015_FiRoots_AGGCAT_R1 8720_5751_60872_HHG23BGX3_CassavaRNA_PL02_E02_29E_UG15F276P015_Tuber_ACCTAC_R1 8720_5751_60872_HHG23BGX3_CassavaRNA_PL02_E03_30A_UG15F239P017_Leaf_TGGATT_R1 8720_5751_60872_HHG23BGX3_CassavaRNA_PL02_E04_30B_UG15F239P017_Stem_GCAGCC_R1 8720_5751_60872_HHG23BGX3_CassavaRNA_PL02_E05_30C_UG15F239P017_ApiMer_CGCCTG_R1 8720_5751_60872_HHG23BGX3_CassavaRNA_PL02_E06_30D_UG15F239P017_FiRoots_CCGACC_R1 8720_5751_60872_HHG23BGX3_CassavaRNA_PL02_E07_30E_UG15F239P017_Tuber_TATGTC_R1 8720_5751_60872_HHG23BGX3_CassavaRNA_PL02_E08_31A_UG15F276P008_Leaf_TGACAC_R1 8720_5751_60872_HHG23BGX3_CassavaRNA_PL02_E09_31B_UG15F276P008_Stem_ACAGAT_R1 8720_5751_60872_HHG23BGX3_CassavaRNA_PL02_E10_31C_UG15F276P008_Flower_AGACCA_R1 8720_5751_60872_HHG23BGX3_CassavaRNA_PL02_E11_31D_UG15F276P008_FiRoots_GCTCGA_R1 8720_5751_60872_HHG23BGX3_CassavaRNA_PL02_E12_31E_UG15F276P008_Tuber_ATGGCG_R1 8720_5751_60872_HHG23BGX3_CassavaRNA_PL02_F01_32A_UG15F258P004_Leaf_GAAGTG_R1 8720_5751_60872_HHG23BGX3_CassavaRNA_PL02_F02_32B_UG15F258P004_Stem_AGAATC_R1 8720_5751_60872_HHG23BGX3_CassavaRNA_PL02_F03_32C_UG15F258P004_Flower_GCGAAT_R1 8720_5751_60872_HHG23BGX3_CassavaRNA_PL02_F04_32D_UG15F258P004_FiRoots_CGATCT_R1 8720_5751_60872_HHG23BGX3_CassavaRNA_PL02_F05_32E_UG15F258P004_Tuber_CATCTA_R1 8720_5751_60872_HHG23BGX3_CassavaRNA_PL02_F06_33A_UG15F306P016_Leaf_AAGTGG_R1 8720_5751_60872_HHG23BGX3_CassavaRNA_PL02_F07_33B_UG15F306P016_Stem_TGCACG_R1 8720_5751_60872_HHG23BGX3_CassavaRNA_PL02_F08_33C_UG15F306P016_Flower_TCGTTC_R1 8720_5751_60872_HHG23BGX3_CassavaRNA_PL02_F09_33D_UG15F306P016_FiRoots_ACACGC_R1 8720_5751_60872_HHG23BGX3_CassavaRNA_PL02_F10_33E_UG15F306P016_Tuber_GTAGAA_R1 8720_5751_60872_HHG23BGX3_CassavaRNA_PL02_F11_34A_UG15F306P034_Leaf_AGTACT_R1 8720_5751_60872_HHG23BGX3_CassavaRNA_PL02_F12_34B_UG15F306P034_Stem_GCATGG_R1 8720_5751_60872_HHG23BGX3_CassavaRNA_PL02_G01_34C_UG15F306P034_Flower_AACAAG_R1 8720_5751_60872_HHG23BGX3_CassavaRNA_PL02_G02_BLANK_AACCGA_R1 8720_5751_60872_HHG23BGX3_CassavaRNA_PL02_G03_34E_UG15F306P034_Tuber_TGGCGA_R1 8720_5751_60872_HHG23BGX3_CassavaRNA_PL02_G04_35A_UG15F226P018_Leaf_CACTAA_R1 8720_5751_60872_HHG23BGX3_CassavaRNA_PL02_G05_35B_UG15F226P018_Stem_AAGCTC_R1 8720_5751_60872_HHG23BGX3_CassavaRNA_PL02_G06_35C_UG15F226P018_Flower_TACCTT_R1 8720_5751_60872_HHG23BGX3_CassavaRNA_PL02_G07_35D_UG15F226P018_FiRoots_CTAGTC_R1 8720_5751_60872_HHG23BGX3_CassavaRNA_PL02_G08_35E_UG15F226P018_Tuber_AATCCG_R1 8720_5751_60872_HHG23BGX3_CassavaRNA_PL02_G09_36A_UG15F279P001_Leaf_GTGTAG_R1 8720_5751_60872_HHG23BGX3_CassavaRNA_PL02_G10_36B_UG15F279P001_Stem_ACTCTT_R1 8720_5751_60872_HHG23BGX3_CassavaRNA_PL02_G11_36C_UG15F279P001_Flower_TCAGGA_R1 8720_5751_60872_HHG23BGX3_CassavaRNA_PL02_G12_36D_UG15F279P001_FiRoots_ATTGGT_R1 8720_5751_60872_HHG23BGX3_CassavaRNA_PL02_H01_36E_UG15F279P001_Tuber_TTGGTA_R1 8720_5751_60872_HHG23BGX3_CassavaRNA_PL02_H02_37A_UG15F061P006_Leaf_CAACAG_R1 8720_5751_60872_HHG23BGX3_CassavaRNA_PL02_H03_37B_UG15F061P006_Stem_CAATGC_R1 8720_5751_60872_HHG23BGX3_CassavaRNA_PL02_H04_37C_UG15F061P006_Flower_GGAGGT_R1 8720_5751_60872_HHG23BGX3_CassavaRNA_PL02_H05_37D_UG15F061P006_FiRoots_CAGGAC_R1 8720_5751_60872_HHG23BGX3_CassavaRNA_PL02_H06_37E_UG15F061P006_Tuber_GGCCAA_R1 8720_5751_60872_HHG23BGX3_CassavaRNA_PL02_H07_38A_UG15F163P002_Leaf_CTCATA_R1 8720_5751_60872_HHG23BGX3_CassavaRNA_PL02_H08_38B_UG15F163P002_Stem_CCTGCT_R1 8720_5751_60872_HHG23BGX3_CassavaRNA_PL02_H09_38C_UG15F163P002_Flower_GGTATA_R1 8720_5751_60872_HHG23BGX3_CassavaRNA_PL02_H10_38D_UG15F163P002_FiRoots_TTCCGC_R1 8720_5751_60872_HHG23BGX3_CassavaRNA_PL02_H11_38E_UG15F163P002_Tuber_TAGGCT_R1 8720_5751_60872_HHG23BGX3_CassavaRNA_PL02_H12_34D_UG15F306P034_FiRoots_ATATCC_R1 8730_5751_60989_HHFW2BGX3_CassavaRNA_PL01_A01_1A_F10_Leaf_ACATTA_R1 8730_5751_60989_HHFW2BGX3_CassavaRNA_PL01_A02_1B_F10_Stem_GGTGAG_R1 8730_5751_60989_HHFW2BGX3_CassavaRNA_PL01_A03_1C_F10_ApiMer_CGAAGG_R1 8730_5751_60989_HHFW2BGX3_CassavaRNA_PL01_A04_1D_F10_FiRoots_AAGACA_R1 8730_5751_60989_HHFW2BGX3_CassavaRNA_PL01_A05_1E_F10_Tuber_TAATCG_R1 8730_5751_60989_HHFW2BGX3_CassavaRNA_PL01_A06_2A_Nam130_Leaf_CGCAAC_R1 8730_5751_60989_HHFW2BGX3_CassavaRNA_PL01_A07_2B_Nam130_Stem_AATAGC_R1 8730_5751_60989_HHFW2BGX3_CassavaRNA_PL01_A08_2C_Nam130_ApiMer_TTAACT_R1 8730_5751_60989_HHFW2BGX3_CassavaRNA_PL01_A09_2D_Nam130_FiRoots_AATGAA_R1 8730_5751_60989_HHFW2BGX3_CassavaRNA_PL01_A10_2E_Nam130_Tuber_GATTGT_R1 8730_5751_60989_HHFW2BGX3_CassavaRNA_PL01_A11_3A_Mkumba_Leaf_ATAAGA_R1 8730_5751_60989_HHFW2BGX3_CassavaRNA_PL01_A12_3B_Mkumba_Stem_GCCACA_R1 8730_5751_60989_HHFW2BGX3_CassavaRNA_PL01_B01_3C_Mkumba_Flower_GAACCT_R1 8730_5751_60989_HHFW2BGX3_CassavaRNA_PL01_B02_3D_Mkumba_FiRoots_CGGTTA_R1 8730_5751_60989_HHFW2BGX3_CassavaRNA_PL01_B03_3E_Mkumba_Tuber_AACGCC_R1 8730_5751_60989_HHFW2BGX3_CassavaRNA_PL01_B04_4A_Pwani_Leaf_CAGATG_R1 8730_5751_60989_HHFW2BGX3_CassavaRNA_PL01_B05_4B_Pwani_Stem_GATCAC_R1 8730_5751_60989_HHFW2BGX3_CassavaRNA_PL01_B06_4C_Pwani_Flower_CGCGGA_R1 8730_5751_60989_HHFW2BGX3_CassavaRNA_PL01_B07_4D_Pwani_FiRoots_CCTAAG_R1 8730_5751_60989_HHFW2BGX3_CassavaRNA_PL01_B08_4E_Pwani_Tuber_GGCTGC_R1 8730_5751_60989_HHFW2BGX3_CassavaRNA_PL01_B09_5A_Orera_Leaf_ACCAGT_R1 8730_5751_60989_HHFW2BGX3_CassavaRNA_PL01_B10_5B_Orera_Stem_GTGCCA_R1 8730_5751_60989_HHFW2BGX3_CassavaRNA_PL01_B11_5C_Orera_Flower_AGATAG_R1 8730_5751_60989_HHFW2BGX3_CassavaRNA_PL01_B12_5D_Orera_FiRoots_TCGAGG_R1 8730_5751_60989_HHFW2BGX3_CassavaRNA_PL01_C01_5E_Orera_Tuber_ACAACG_R1 8730_5751_60989_HHFW2BGX3_CassavaRNA_PL01_C02_6A_MM140629_Leaf_GCGCTG_R1 8730_5751_60989_HHFW2BGX3_CassavaRNA_PL01_C03_6B_MM140629_Stem_CAAGCA_R1 8730_5751_60989_HHFW2BGX3_CassavaRNA_PL01_C04_6C_MM140629_Flower_GTTACC_R1 8730_5751_60989_HHFW2BGX3_CassavaRNA_PL01_C05_6D_MM140629_FiRoots_CTCTCG_R1 8730_5751_60989_HHFW2BGX3_CassavaRNA_PL01_C06_6E_MM140629_Tuber_CCAATT_R1 8730_5751_60989_HHFW2BGX3_CassavaRNA_PL01_C07_7A_MM140476_Leaf_TTCGAG_R1 8730_5751_60989_HHFW2BGX3_CassavaRNA_PL01_C08_7B_MM140476_Stem_CGTCGC_R1 8730_5751_60989_HHFW2BGX3_CassavaRNA_PL01_C09_7C_MM140476_Flower_TGTGCA_R1 8730_5751_60989_HHFW2BGX3_CassavaRNA_PL01_C10_7D_MM140476_FiRoots_ACCGTG_R1 8730_5751_60989_HHFW2BGX3_CassavaRNA_PL01_C11_7E_MM140476_Tuber_ATACTG_R1 8730_5751_60989_HHFW2BGX3_CassavaRNA_PL01_C12_8A_UGL14P311_Leaf_ATGAAC_R1 8730_5751_60989_HHFW2BGX3_CassavaRNA_PL01_D01_8B_UGL14P311_Stem_AGTTGA_R1 8730_5751_60989_HHFW2BGX3_CassavaRNA_PL01_D02_8C_UGL14P311_Flower_GACGAT_R1 8730_5751_60989_HHFW2BGX3_CassavaRNA_PL01_D03_8D_UGL14P311_FiRoots_CACACT_R1 8730_5751_60989_HHFW2BGX3_CassavaRNA_PL01_D04_8E_UGL14P311_Tuber_CAGCGT_R1 8730_5751_60989_HHFW2BGX3_CassavaRNA_PL01_D05_9A_UGL14P315_Leaf_TGCTAT_R1 8730_5751_60989_HHFW2BGX3_CassavaRNA_PL01_D06_9B_UGL14P315_Stem_TCTTAA_R1 8730_5751_60989_HHFW2BGX3_CassavaRNA_PL01_D07_9C_UGL14P315_Flower_CCGCAA_R1 8730_5751_60989_HHFW2BGX3_CassavaRNA_PL01_D08_9D_UGL14P315_FiRoots_CTCCAT_R1 8730_5751_60989_HHFW2BGX3_CassavaRNA_PL01_D09_9E_UGL14P315_Tuber_GTCAGG_R1 8730_5751_60989_HHFW2BGX3_CassavaRNA_PL01_D10_10A_UGLP320_Leaf_ACGTCT_R1 8730_5751_60989_HHFW2BGX3_CassavaRNA_PL01_D11_10B_UGLP320_Stem_GAGTCC_R1 8730_5751_60989_HHFW2BGX3_CassavaRNA_PL01_D12_10C_UGLP320_ApiMer_GACATC_R1 8730_5751_60989_HHFW2BGX3_CassavaRNA_PL01_E01_10D_UGLP320_FiRoots_AGGCAT_R1 8730_5751_60989_HHFW2BGX3_CassavaRNA_PL01_E02_10E_UGLP320_Tuber_ACCTAC_R1 8730_5751_60989_HHFW2BGX3_CassavaRNA_PL01_E03_11A_UGL14P303_Leaf_TGGATT_R1 8730_5751_60989_HHFW2BGX3_CassavaRNA_PL01_E04_11B_UGL14P303_Stem_GCAGCC_R1 8730_5751_60989_HHFW2BGX3_CassavaRNA_PL01_E05_11C_UGL14P303_ApiMer_CGCCTG_R1 8730_5751_60989_HHFW2BGX3_CassavaRNA_PL01_E06_11D_UGL14P303_FiRoots_CCGACC_R1 8730_5751_60989_HHFW2BGX3_CassavaRNA_PL01_E07_11E_UGL14P303_Tuber_TATGTC_R1 8730_5751_60989_HHFW2BGX3_CassavaRNA_PL01_E08_12A_UGL14P307_Leaf_TGACAC_R1 8730_5751_60989_HHFW2BGX3_CassavaRNA_PL01_E09_12B_UGL14P307_Stem_ACAGAT_R1 8730_5751_60989_HHFW2BGX3_CassavaRNA_PL01_E10_12C_UGL14P307_ApiMer_AGACCA_R1 8730_5751_60989_HHFW2BGX3_CassavaRNA_PL01_E11_12D_UGL14P307_FiRoots_GCTCGA_R1 8730_5751_60989_HHFW2BGX3_CassavaRNA_PL01_E12_12E_UGL14P307_Tuber_ATGGCG_R1 8730_5751_60989_HHFW2BGX3_CassavaRNA_PL01_F01_13A_UGL14P302_Leaf_GAAGTG_R1 8730_5751_60989_HHFW2BGX3_CassavaRNA_PL01_F02_13B_UGL14P302_Stem_AGAATC_R1 8730_5751_60989_HHFW2BGX3_CassavaRNA_PL01_F03_13C_UGL14P302_Flower_GCGAAT_R1 8730_5751_60989_HHFW2BGX3_CassavaRNA_PL01_F04_13D_UGL14P302_FiRoots_CGATCT_R1 8730_5751_60989_HHFW2BGX3_CassavaRNA_PL01_F05_13E_UGL14P302_Tuber_CATCTA_R1 8730_5751_60989_HHFW2BGX3_CassavaRNA_PL01_F06_14A_UGL14P322_Leaf_AAGTGG_R1 8730_5751_60989_HHFW2BGX3_CassavaRNA_PL01_F07_14B_UGL14P322_Stem_TGCACG_R1 8730_5751_60989_HHFW2BGX3_CassavaRNA_PL01_F08_14C_UGL14P322_ApiMer_TCGTTC_R1 8730_5751_60989_HHFW2BGX3_CassavaRNA_PL01_F09_14D_UGL14P322_FiRoots_ACACGC_R1 8730_5751_60989_HHFW2BGX3_CassavaRNA_PL01_F10_14E_UGL14P322_Tuber_GTAGAA_R1 8730_5751_60989_HHFW2BGX3_CassavaRNA_PL01_F11_15A_UGL14P314_Leaf_AGTACT_R1 8730_5751_60989_HHFW2BGX3_CassavaRNA_PL01_F12_15B_UGL14P314_Stem_GCATGG_R1 8730_5751_60989_HHFW2BGX3_CassavaRNA_PL01_G01_BLANK_AACAAG_R1 8730_5751_60989_HHFW2BGX3_CassavaRNA_PL01_G02_15D_UGL14P314_FiRoots_AACCGA_R1 8730_5751_60989_HHFW2BGX3_CassavaRNA_PL01_G03_15E_UGL14P314_Tuber_TGGCGA_R1 8730_5751_60989_HHFW2BGX3_CassavaRNA_PL01_G04_16A_UGL14P306_Leaf_CACTAA_R1 8730_5751_60989_HHFW2BGX3_CassavaRNA_PL01_G05_16B_UGL14P306_Stem_AAGCTC_R1 8730_5751_60989_HHFW2BGX3_CassavaRNA_PL01_G06_16C_UGL14P306_Flower_TACCTT_R1 8730_5751_60989_HHFW2BGX3_CassavaRNA_PL01_G07_16D_UGL14P306_FiRoots_CTAGTC_R1 8730_5751_60989_HHFW2BGX3_CassavaRNA_PL01_G08_16E_UGL14P306_Tuber_AATCCG_R1 8730_5751_60989_HHFW2BGX3_CassavaRNA_PL01_G09_17A_UGL14P310_Leaf_GTGTAG_R1 8730_5751_60989_HHFW2BGX3_CassavaRNA_PL01_G10_17B_UGL14P310_Stem_ACTCTT_R1 8730_5751_60989_HHFW2BGX3_CassavaRNA_PL01_G11_17C_UGL14P310_Flower_TCAGGA_R1 8730_5751_60989_HHFW2BGX3_CassavaRNA_PL01_G12_17D_UGL14P310_FiRoots_ATTGGT_R1 8730_5751_60989_HHFW2BGX3_CassavaRNA_PL01_H01_17E_UGL14P310_Tuber_TTGGTA_R1 8730_5751_60989_HHFW2BGX3_CassavaRNA_PL01_H02_18A_MM140808_Leaf_CAACAG_R1 8730_5751_60989_HHFW2BGX3_CassavaRNA_PL01_H03_18B_MM140808_Stem_CAATGC_R1 8730_5751_60989_HHFW2BGX3_CassavaRNA_PL01_H04_18C_MM140808_Flower_GGAGGT_R1 8730_5751_60989_HHFW2BGX3_CassavaRNA_PL01_H05_18D_MM140808_FiRoots_CAGGAC_R1 8730_5751_60989_HHFW2BGX3_CassavaRNA_PL01_H06_18E_MM140808_Tuber_GGCCAA_R1 8730_5751_60989_HHFW2BGX3_CassavaRNA_PL01_H07_19A_UG15F322P001_Leaf_CTCATA_R1 8730_5751_60989_HHFW2BGX3_CassavaRNA_PL01_H08_19B_UG15F322P001_Stem_CCTGCT_R1 8730_5751_60989_HHFW2BGX3_CassavaRNA_PL01_H09_19C_UG15F322P001_Flower_GGTATA_R1 8730_5751_60989_HHFW2BGX3_CassavaRNA_PL01_H10_19D_UG15F322P001_FiRoots_TTCCGC_R1 8730_5751_60989_HHFW2BGX3_CassavaRNA_PL01_H11_19E_UG15F322P001_Tuber_TAGGCT_R1 8730_5751_60989_HHFW2BGX3_CassavaRNA_PL01_H12_15C_UGL14P314_ApiMer_ATATCC_R1 8735_5751_61188_HK2TLBGX3_CassavaRNA_PL08_A01_134A_UGL14P304_Leaf_ACATTA_R1 8735_5751_61188_HK2TLBGX3_CassavaRNA_PL08_A02_134B_UGL14P304_Stem_GGTGAG_R1 8735_5751_61188_HK2TLBGX3_CassavaRNA_PL08_A03_134C_UGL14P304_ApiMer_CGAAGG_R1 8735_5751_61188_HK2TLBGX3_CassavaRNA_PL08_A04_134D_UGL14P304_FiRoots_AAGACA_R1 8735_5751_61188_HK2TLBGX3_CassavaRNA_PL08_A05_134E_UGL14P304_Tuber_TAATCG_R1 8735_5751_61188_HK2TLBGX3_CassavaRNA_PL08_A06_135A_UGL14P309_Leaf_CGCAAC_R1 8735_5751_61188_HK2TLBGX3_CassavaRNA_PL08_A07_135B_UGL14P309_Stem_AATAGC_R1 8735_5751_61188_HK2TLBGX3_CassavaRNA_PL08_A08_135C_UGL14P309_Flower_TTAACT_R1 8735_5751_61188_HK2TLBGX3_CassavaRNA_PL08_A09_135D_UGL14P309_FiRoots_AATGAA_R1 8735_5751_61188_HK2TLBGX3_CassavaRNA_PL08_A10_135E_UGL14P309_Tuber_GATTGT_R1 8735_5751_61188_HK2TLBGX3_CassavaRNA_PL08_A11_136A_NAM130HS_Leaf_ATAAGA_R1 8735_5751_61188_HK2TLBGX3_CassavaRNA_PL08_A12_136B_NAM130HS_Stem_GCCACA_R1 8735_5751_61188_HK2TLBGX3_CassavaRNA_PL08_B01_136C_NAM130HS_ApiMer_GAACCT_R1 8735_5751_61188_HK2TLBGX3_CassavaRNA_PL08_B02_136D_NAM130HS_FiRoots_CGGTTA_R1 8735_5751_61188_HK2TLBGX3_CassavaRNA_PL08_B03_136E_NAM130HS_Tuber_AACGCC_R1 8735_5751_61188_HK2TLBGX3_CassavaRNA_PL08_B04_137A_MM140321_Leaf_CAGATG_R1 8735_5751_61188_HK2TLBGX3_CassavaRNA_PL08_B05_137B_MM140321_Stem_GATCAC_R1 8735_5751_61188_HK2TLBGX3_CassavaRNA_PL08_B06_137C_MM140321_ApiMer_CGCGGA_R1 8735_5751_61188_HK2TLBGX3_CassavaRNA_PL08_B07_137D_MM140321_FiRoots_CCTAAG_R1 8735_5751_61188_HK2TLBGX3_CassavaRNA_PL08_B08_137E_MM140321_Tuber_GGCTGC_R1 8735_5751_61188_HK2TLBGX3_CassavaRNA_PL08_B09_138A_Nase19_Leaf_ACCAGT_R1 8735_5751_61188_HK2TLBGX3_CassavaRNA_PL08_B10_138B_Nase19_Stem_GTGCCA_R1 8735_5751_61188_HK2TLBGX3_CassavaRNA_PL08_B11_138C_Nase19_Flower_AGATAG_R1 8735_5751_61188_HK2TLBGX3_CassavaRNA_PL08_B12_138D_Nase19_FiRoots_TCGAGG_R1 8735_5751_61188_HK2TLBGX3_CassavaRNA_PL08_C01_138E_Nase19_Tuber_ACAACG_R1 8735_5751_61188_HK2TLBGX3_CassavaRNA_PL08_C02_139A_UGL14P301_Leaf_GCGCTG_R1 8735_5751_61188_HK2TLBGX3_CassavaRNA_PL08_C03_139B_UGL14P301_Stem_CAAGCA_R1 8735_5751_61188_HK2TLBGX3_CassavaRNA_PL08_C04_139C_UGL14P301_Flower_GTTACC_R1 8735_5751_61188_HK2TLBGX3_CassavaRNA_PL08_C05_139D_UGL14P301_FiRoots_CTCTCG_R1 8735_5751_61188_HK2TLBGX3_CassavaRNA_PL08_C06_139E_UGL14P301_Tuber_CCAATT_R1 8735_5751_61188_HK2TLBGX3_CassavaRNA_PL08_C07_140A_UGL14P313_Leaf_TTCGAG_R1 8735_5751_61188_HK2TLBGX3_CassavaRNA_PL08_C08_140B_UGL14P313_Stem_CGTCGC_R1 8735_5751_61188_HK2TLBGX3_CassavaRNA_PL08_C09_140C_UGL14P313_Flower_TGTGCA_R1 8735_5751_61188_HK2TLBGX3_CassavaRNA_PL08_C10_140D_UGL14P313_FiRoots_ACCGTG_R1 8735_5751_61188_HK2TLBGX3_CassavaRNA_PL08_C11_140E_UGL14P313_Tuber_ATACTG_R1 8735_5751_61188_HK2TLBGX3_CassavaRNA_PL08_C12_141A_UGL14P317_Leaf_ATGAAC_R1 8735_5751_61188_HK2TLBGX3_CassavaRNA_PL08_D01_141B_UGL14P317_Stem_AGTTGA_R1 8735_5751_61188_HK2TLBGX3_CassavaRNA_PL08_D02_141C_UGL14P317_Flower_GACGAT_R1 8735_5751_61188_HK2TLBGX3_CassavaRNA_PL08_D03_141D_UGL14P317_FiRoots_CACACT_R1 8735_5751_61188_HK2TLBGX3_CassavaRNA_PL08_D04_141E_UGL14P317_Tuber_CAGCGT_R1 8735_5751_61188_HK2TLBGX3_CassavaRNA_PL08_D05_142A_Nase4_Leaf_TGCTAT_R1 8735_5751_61188_HK2TLBGX3_CassavaRNA_PL08_D06_142B_Nase4_Stem_TCTTAA_R1 8735_5751_61188_HK2TLBGX3_CassavaRNA_PL08_D07_142C_Nase4_Flower_CCGCAA_R1 8735_5751_61188_HK2TLBGX3_CassavaRNA_PL08_D08_142D_Nase4_FiRoots_CTCCAT_R1 8735_5751_61188_HK2TLBGX3_CassavaRNA_PL08_D09_142E_Nase4_Tuber_GTCAGG_R1 8735_5751_61188_HK2TLBGX3_CassavaRNA_PL08_D10_143A_Nase12_Leaf_ACGTCT_R1 8735_5751_61188_HK2TLBGX3_CassavaRNA_PL08_D11_143B_Nase12_Stem_GAGTCC_R1 8735_5751_61188_HK2TLBGX3_CassavaRNA_PL08_D12_143C_Nase12_Flower_GACATC_R1 8735_5751_61188_HK2TLBGX3_CassavaRNA_PL08_E01_143D_Nase12_FiRoots_AGGCAT_R1 8735_5751_61188_HK2TLBGX3_CassavaRNA_PL08_E02_143E_Nase12_Tuber_ACCTAC_R1 8735_5751_61188_HK2TLBGX3_CassavaRNA_PL08_E03_144A_Nase8_Leaf_TGGATT_R1 8735_5751_61188_HK2TLBGX3_CassavaRNA_PL08_E04_144B_Nase8_Stem_GCAGCC_R1 8735_5751_61188_HK2TLBGX3_CassavaRNA_PL08_E05_144C_Nase8_Flower_CGCCTG_R1 8735_5751_61188_HK2TLBGX3_CassavaRNA_PL08_E06_144D_Nase8_FiRoots_CCGACC_R1 8735_5751_61188_HK2TLBGX3_CassavaRNA_PL08_E07_144E_Nase8_Tuber_TATGTC_R1 8735_5751_61188_HK2TLBGX3_CassavaRNA_PL08_E08_145A_Nase10_Leaf_TGACAC_R1 8735_5751_61188_HK2TLBGX3_CassavaRNA_PL08_E09_145B_Nase10_Stem_ACAGAT_R1 8735_5751_61188_HK2TLBGX3_CassavaRNA_PL08_E10_145C_Nase10_Flower_AGACCA_R1 8735_5751_61188_HK2TLBGX3_CassavaRNA_PL08_E11_145D_Nase10_FiRoots_GCTCGA_R1 8735_5751_61188_HK2TLBGX3_CassavaRNA_PL08_E12_145E_Nase10_Tuber_ATGGCG_R1 8735_5751_61188_HK2TLBGX3_CassavaRNA_PL08_F01_146A_Nase9_Leaf_GAAGTG_R1 8735_5751_61188_HK2TLBGX3_CassavaRNA_PL08_F02_146B_Nase9_Stem_AGAATC_R1 8735_5751_61188_HK2TLBGX3_CassavaRNA_PL08_F03_146C_Nase9_Flower_GCGAAT_R1 8735_5751_61188_HK2TLBGX3_CassavaRNA_PL08_F04_146D_Nase9_FiRoots_CGATCT_R1 8735_5751_61188_HK2TLBGX3_CassavaRNA_PL08_F05_Empty_CATCTA_R1 8735_5751_61188_HK2TLBGX3_CassavaRNA_PL08_F06_147A_Nase6_Leaf_AAGTGG_R1 8735_5751_61188_HK2TLBGX3_CassavaRNA_PL08_F07_147B_Nase6_Stem_TGCACG_R1 8735_5751_61188_HK2TLBGX3_CassavaRNA_PL08_F08_147C_Nase6_Flower_TCGTTC_R1 8735_5751_61188_HK2TLBGX3_CassavaRNA_PL08_F09_147D_Nase6_FiRoots_ACACGC_R1 8735_5751_61188_HK2TLBGX3_CassavaRNA_PL08_F10_147E_Nase6_Tuber_GTAGAA_R1 8735_5751_61188_HK2TLBGX3_CassavaRNA_PL08_F11_148A_Nase2_Leaf_AGTACT_R1 8735_5751_61188_HK2TLBGX3_CassavaRNA_PL08_F12_148B_Nase2_Stem_GCATGG_R1 8735_5751_61188_HK2TLBGX3_CassavaRNA_PL08_G01_148C_Nase2_Flower_AACAAG_R1 8735_5751_61188_HK2TLBGX3_CassavaRNA_PL08_G02_148D_Nase2_FiRoots_AACCGA_R1 8735_5751_61188_HK2TLBGX3_CassavaRNA_PL08_G03_148E_Nase2_Tuber_TGGCGA_R1 8735_5751_61188_HK2TLBGX3_CassavaRNA_PL08_G04_149A_Nase16_Leaf_CACTAA_R1 8735_5751_61188_HK2TLBGX3_CassavaRNA_PL08_G05_149B_Nase16_Stem_AAGCTC_R1 8735_5751_61188_HK2TLBGX3_CassavaRNA_PL08_G06_149C_Nase16_Flower_TACCTT_R1 8735_5751_61188_HK2TLBGX3_CassavaRNA_PL08_G07_149D_Nase16_FiRoots_CTAGTC_R1 8735_5751_61188_HK2TLBGX3_CassavaRNA_PL08_G08_149E_Nase16_Tuber_AATCCG_R1 8735_5751_61188_HK2TLBGX3_CassavaRNA_PL08_G09_150A_Nase11_Leaf_GTGTAG_R1 8735_5751_61188_HK2TLBGX3_CassavaRNA_PL08_G10_150B_Nase11_Stem_ACTCTT_R1 8735_5751_61188_HK2TLBGX3_CassavaRNA_PL08_G11_150C_Nase11_Flower_TCAGGA_R1 8735_5751_61188_HK2TLBGX3_CassavaRNA_PL08_G12_150D_Nase11_FiRoots_ATTGGT_R1 8735_5751_61188_HK2TLBGX3_CassavaRNA_PL08_H01_150E_Nase11_Tuber_TTGGTA_R1 8735_5751_61188_HK2TLBGX3_CassavaRNA_PL08_H02_BLANK_CAACAG_R1 8736_5751_61187_HK2VNBGX3_CassavaRNA_PL07_A01_115A_UG15F042P003_Leaf_ACATTA_R1 8736_5751_61187_HK2VNBGX3_CassavaRNA_PL07_A02_115B_UG15F042P003_Stem_GGTGAG_R1 8736_5751_61187_HK2VNBGX3_CassavaRNA_PL07_A03_115C_UG15F042P003_Flower_CGAAGG_R1 8736_5751_61187_HK2VNBGX3_CassavaRNA_PL07_A04_115D_UG15F042P003_FiRoots_AAGACA_R1 8736_5751_61187_HK2VNBGX3_CassavaRNA_PL07_A05_115E_UG15F042P003_Tuber_TAATCG_R1 8736_5751_61187_HK2VNBGX3_CassavaRNA_PL07_A06_116A_UG15F325P007_Leaf_CGCAAC_R1 8736_5751_61187_HK2VNBGX3_CassavaRNA_PL07_A07_116B_UG15F325P007_Stem_AATAGC_R1 8736_5751_61187_HK2VNBGX3_CassavaRNA_PL07_A08_116C_UG15F325P007_Flower_TTAACT_R1 8736_5751_61187_HK2VNBGX3_CassavaRNA_PL07_A09_116D_UG15F325P007_FiRoots_AATGAA_R1 8736_5751_61187_HK2VNBGX3_CassavaRNA_PL07_A10_116E_UG15F325P007_Tuber_GATTGT_R1 8736_5751_61187_HK2VNBGX3_CassavaRNA_PL07_A11_117A_UG15F158P009_Leaf_ATAAGA_R1 8736_5751_61187_HK2VNBGX3_CassavaRNA_PL07_A12_117B_UG15F158P009_Stem_GCCACA_R1 8736_5751_61187_HK2VNBGX3_CassavaRNA_PL07_B01_117C_UG15F158P009_Flower_GAACCT_R1 8736_5751_61187_HK2VNBGX3_CassavaRNA_PL07_B02_117D_UG15F158P009_FiRoots_CGGTTA_R1 8736_5751_61187_HK2VNBGX3_CassavaRNA_PL07_B03_117E_UG15F158P009_Tuber_AACGCC_R1 8736_5751_61187_HK2VNBGX3_CassavaRNA_PL07_B04_118A_UG15F015P029_Leaf_CAGATG_R1 8736_5751_61187_HK2VNBGX3_CassavaRNA_PL07_B05_118B_UG15F015P029_Stem_GATCAC_R1 8736_5751_61187_HK2VNBGX3_CassavaRNA_PL07_B06_118C_UG15F015P029_Flower_CGCGGA_R1 8736_5751_61187_HK2VNBGX3_CassavaRNA_PL07_B07_118D_UG15F015P029_FiRoots_CCTAAG_R1 8736_5751_61187_HK2VNBGX3_CassavaRNA_PL07_B08_118E_UG15F015P029_Tuber_GGCTGC_R1 8736_5751_61187_HK2VNBGX3_CassavaRNA_PL07_B09_119A_UG15F091P001_Leaf_ACCAGT_R1 8736_5751_61187_HK2VNBGX3_CassavaRNA_PL07_B10_119B_UG15F091P001_Stem_GTGCCA_R1 8736_5751_61187_HK2VNBGX3_CassavaRNA_PL07_B11_119C_UG15F091P001_Flower_AGATAG_R1 8736_5751_61187_HK2VNBGX3_CassavaRNA_PL07_B12_119D_UG15F091P001_FiRoots_TCGAGG_R1 8736_5751_61187_HK2VNBGX3_CassavaRNA_PL07_C01_119E_UG15F091P001_Tuber_ACAACG_R1 8736_5751_61187_HK2VNBGX3_CassavaRNA_PL07_C02_120A_UG15F185P004_Leaf_GCGCTG_R1 8736_5751_61187_HK2VNBGX3_CassavaRNA_PL07_C03_120B_UG15F185P004_Stem_CAAGCA_R1 8736_5751_61187_HK2VNBGX3_CassavaRNA_PL07_C04_120C_UG15F185P004_Flower_GTTACC_R1 8736_5751_61187_HK2VNBGX3_CassavaRNA_PL07_C05_120D_UG15F185P004_FiRoots_CTCTCG_R1 8736_5751_61187_HK2VNBGX3_CassavaRNA_PL07_C06_120E_UG15F185P004_Tuber_CCAATT_R1 8736_5751_61187_HK2VNBGX3_CassavaRNA_PL07_C07_121A_UG15F119P001_Leaf_TTCGAG_R1 8736_5751_61187_HK2VNBGX3_CassavaRNA_PL07_C08_121B_UG15F119P001_Stem_CGTCGC_R1 8736_5751_61187_HK2VNBGX3_CassavaRNA_PL07_C09_121C_UG15F119P001_Flower_TGTGCA_R1 8736_5751_61187_HK2VNBGX3_CassavaRNA_PL07_C10_121D_UG15F119P001_FiRoots_ACCGTG_R1 8736_5751_61187_HK2VNBGX3_CassavaRNA_PL07_C11_121E_UG15F119P001_Tuber_ATACTG_R1 8736_5751_61187_HK2VNBGX3_CassavaRNA_PL07_C12_122A_UG15F168P009_Leaf_ATGAAC_R1 8736_5751_61187_HK2VNBGX3_CassavaRNA_PL07_D01_122B_UG15F168P009_Stem_AGTTGA_R1 8736_5751_61187_HK2VNBGX3_CassavaRNA_PL07_D02_122C_UG15F168P009_Flower_GACGAT_R1 8736_5751_61187_HK2VNBGX3_CassavaRNA_PL07_D03_122D_UG15F168P009_FiRoots_CACACT_R1 8736_5751_61187_HK2VNBGX3_CassavaRNA_PL07_D04_122E_UG15F168P009_Tuber_CAGCGT_R1 8736_5751_61187_HK2VNBGX3_CassavaRNA_PL07_D05_123A_UG15F117P009_Leaf_TGCTAT_R1 8736_5751_61187_HK2VNBGX3_CassavaRNA_PL07_D06_123B_UG15F117P009_Stem_TCTTAA_R1 8736_5751_61187_HK2VNBGX3_CassavaRNA_PL07_D07_123C_UG15F117P009_Flower_CCGCAA_R1 8736_5751_61187_HK2VNBGX3_CassavaRNA_PL07_D08_123D_UG15F117P009_FiRoots_CTCCAT_R1 8736_5751_61187_HK2VNBGX3_CassavaRNA_PL07_D09_123E_UG15F117P009_Tuber_GTCAGG_R1 8736_5751_61187_HK2VNBGX3_CassavaRNA_PL07_D10_124A_UG15F105P002_Leaf_ACGTCT_R1 8736_5751_61187_HK2VNBGX3_CassavaRNA_PL07_D11_124B_UG15F105P002_Stem_GAGTCC_R1 8736_5751_61187_HK2VNBGX3_CassavaRNA_PL07_D12_124C_UG15F105P002_Flower_GACATC_R1 8736_5751_61187_HK2VNBGX3_CassavaRNA_PL07_E01_124D_UG15F105P002_FiRoots_AGGCAT_R1 8736_5751_61187_HK2VNBGX3_CassavaRNA_PL07_E02_124E_UG15F105P002_Tuber_ACCTAC_R1 8736_5751_61187_HK2VNBGX3_CassavaRNA_PL07_E03_125A_MM140061_Leaf_TGGATT_R1 8736_5751_61187_HK2VNBGX3_CassavaRNA_PL07_E04_125B_MM140061_Stem_GCAGCC_R1 8736_5751_61187_HK2VNBGX3_CassavaRNA_PL07_E05_125C_MM140061_Flower_CGCCTG_R1 8736_5751_61187_HK2VNBGX3_CassavaRNA_PL07_E06_125D_MM140061_FiRoots_CCGACC_R1 8736_5751_61187_HK2VNBGX3_CassavaRNA_PL07_E07_BLANK_TATGTC_R1 8736_5751_61187_HK2VNBGX3_CassavaRNA_PL07_E08_126A_MM140080_Leaf_TGACAC_R1 8736_5751_61187_HK2VNBGX3_CassavaRNA_PL07_E09_126B_MM140080_Stem_ACAGAT_R1 8736_5751_61187_HK2VNBGX3_CassavaRNA_PL07_E10_126C_MM140080_Flower_AGACCA_R1 8736_5751_61187_HK2VNBGX3_CassavaRNA_PL07_E11_126D_MM140080_FiRoots_GCTCGA_R1 8736_5751_61187_HK2VNBGX3_CassavaRNA_PL07_E12_126E_MM140080_Tuber_ATGGCG_R1 8736_5751_61187_HK2VNBGX3_CassavaRNA_PL07_F01_127A_UGL14P300_Leaf_GAAGTG_R1 8736_5751_61187_HK2VNBGX3_CassavaRNA_PL07_F02_127B_UGL14P300_Stem_AGAATC_R1 8736_5751_61187_HK2VNBGX3_CassavaRNA_PL07_F03_127C_UGL14P300_Flower_GCGAAT_R1 8736_5751_61187_HK2VNBGX3_CassavaRNA_PL07_F04_127D_UGL14P300_FiRoots_CGATCT_R1 8736_5751_61187_HK2VNBGX3_CassavaRNA_PL07_F05_127E_UGL14P300_Tuber_CATCTA_R1 8736_5751_61187_HK2VNBGX3_CassavaRNA_PL07_F06_128A_Nase3_Leaf_AAGTGG_R1 8736_5751_61187_HK2VNBGX3_CassavaRNA_PL07_F07_128B_Nase3_Stem_TGCACG_R1 8736_5751_61187_HK2VNBGX3_CassavaRNA_PL07_F08_128C_Nase3_Flower_TCGTTC_R1 8736_5751_61187_HK2VNBGX3_CassavaRNA_PL07_F09_128D_Nase3_FiRoots_ACACGC_R1 8736_5751_61187_HK2VNBGX3_CassavaRNA_PL07_F10_128E_Nase3_Tuber_GTAGAA_R1 8736_5751_61187_HK2VNBGX3_CassavaRNA_PL07_F11_129A_UGL14P316_Leaf_AGTACT_R1 8736_5751_61187_HK2VNBGX3_CassavaRNA_PL07_F12_129B_UGL14P316_Stem_GCATGG_R1 8736_5751_61187_HK2VNBGX3_CassavaRNA_PL07_G01_129C_UGL14P316_Flower_AACAAG_R1 8736_5751_61187_HK2VNBGX3_CassavaRNA_PL07_G02_129D_UGL14P316_FiRoots_AACCGA_R1 8736_5751_61187_HK2VNBGX3_CassavaRNA_PL07_G03_129E_UGL14P316_Tuber_TGGCGA_R1 8736_5751_61187_HK2VNBGX3_CassavaRNA_PL07_G04_130A_UGL14P312_Leaf_CACTAA_R1 8736_5751_61187_HK2VNBGX3_CassavaRNA_PL07_G05_130B_UGL14P312_Stem_AAGCTC_R1 8736_5751_61187_HK2VNBGX3_CassavaRNA_PL07_G06_130C_UGL14P312_Flower_TACCTT_R1 8736_5751_61187_HK2VNBGX3_CassavaRNA_PL07_G07_130D_UGL14P312_FiRoots_CTAGTC_R1 8736_5751_61187_HK2VNBGX3_CassavaRNA_PL07_G08_130E_UGL14P312_Tuber_AATCCG_R1 8736_5751_61187_HK2VNBGX3_CassavaRNA_PL07_G09_131A_UGL15F190P012_Leaf_GTGTAG_R1 8736_5751_61187_HK2VNBGX3_CassavaRNA_PL07_G10_131B_UGL15F190P012_Stem_ACTCTT_R1 8736_5751_61187_HK2VNBGX3_CassavaRNA_PL07_G11_131C_UGL15F190P012_Flower_TCAGGA_R1 8736_5751_61187_HK2VNBGX3_CassavaRNA_PL07_G12_131D_UGL15F190P012_FiRoot_ATTGGT_R1 8736_5751_61187_HK2VNBGX3_CassavaRNA_PL07_H01_131E_UGL15F190P012_Tuber_TTGGTA_R1 8736_5751_61187_HK2VNBGX3_CassavaRNA_PL07_H02_132A_UGL14P308_Leaf_CAACAG_R1 8736_5751_61187_HK2VNBGX3_CassavaRNA_PL07_H03_132B_UGL14P308_Stem_CAATGC_R1 8736_5751_61187_HK2VNBGX3_CassavaRNA_PL07_H04_132C_UGL14P308_Flower_GGAGGT_R1 8736_5751_61187_HK2VNBGX3_CassavaRNA_PL07_H05_132D_UGL14P308_FiRoots_CAGGAC_R1 8736_5751_61187_HK2VNBGX3_CassavaRNA_PL07_H06_132E_UGL14P308_Tuber_GGCCAA_R1 8736_5751_61187_HK2VNBGX3_CassavaRNA_PL07_H07_133A_UGL14P305_Leaf_CTCATA_R1 8736_5751_61187_HK2VNBGX3_CassavaRNA_PL07_H08_133B_UGL14P305_Stem_CCTGCT_R1 8736_5751_61187_HK2VNBGX3_CassavaRNA_PL07_H09_133C_UGL14P305_Flower_GGTATA_R1 8736_5751_61187_HK2VNBGX3_CassavaRNA_PL07_H10_133D_UGL14P305_FiRoots_TTCCGC_R1 8736_5751_61187_HK2VNBGX3_CassavaRNA_PL07_H11_133E_UGL14P305_Tuber_TAGGCT_R1 8736_5751_61187_HK2VNBGX3_CassavaRNA_PL07_H12_125E_MM140061_Tuber_ATATCC_R1 8737_5751_61186_HK353BGX3_CassavaRNA_PL06_A01_96A_UG15F226P031_Leaf_ACATTA_R1 8737_5751_61186_HK353BGX3_CassavaRNA_PL06_A02_96B_UG15F226P031_Stem_GGTGAG_R1 8737_5751_61186_HK353BGX3_CassavaRNA_PL06_A03_96C_UG15F226P031_Flower_CGAAGG_R1 8737_5751_61186_HK353BGX3_CassavaRNA_PL06_A04_96D_UG15F226P031_FiRoots_AAGACA_R1 8737_5751_61186_HK353BGX3_CassavaRNA_PL06_A05_96E_UG15F226P031_Tuber_TAATCG_R1 8737_5751_61186_HK353BGX3_CassavaRNA_PL06_A06_97A_UG15F047P004_Leaf_CGCAAC_R1 8737_5751_61186_HK353BGX3_CassavaRNA_PL06_A07_97B_UG15F047P004_Stem_AATAGC_R1 8737_5751_61186_HK353BGX3_CassavaRNA_PL06_A08_97C_UG15F047P004_Flower_TTAACT_R1 8737_5751_61186_HK353BGX3_CassavaRNA_PL06_A09_97D_UG15F047P004_FiRoots_AATGAA_R1 8737_5751_61186_HK353BGX3_CassavaRNA_PL06_A10_97E_UG15F047P004_Tuber_GATTGT_R1 8737_5751_61186_HK353BGX3_CassavaRNA_PL06_A11_98A_UG15F047P001_Leaf_ATAAGA_R1 8737_5751_61186_HK353BGX3_CassavaRNA_PL06_A12_98B_UG15F047P001_Stem_GCCACA_R1 8737_5751_61186_HK353BGX3_CassavaRNA_PL06_B01_98C_UG15F047P001_Flower_GAACCT_R1 8737_5751_61186_HK353BGX3_CassavaRNA_PL06_B02_98D_UG15F047P001_FiRoots_CGGTTA_R1 8737_5751_61186_HK353BGX3_CassavaRNA_PL06_B03_98E_UG15F047P001_Tuber_AACGCC_R1 8737_5751_61186_HK353BGX3_CassavaRNA_PL06_B04_99A_NASE13_Leaf_CAGATG_R1 8737_5751_61186_HK353BGX3_CassavaRNA_PL06_B05_99B_NASE13_Stem_GATCAC_R1 8737_5751_61186_HK353BGX3_CassavaRNA_PL06_B06_BLANK_CGCGGA_R1 8737_5751_61186_HK353BGX3_CassavaRNA_PL06_B07_99D_NASE13_FiRoots_CCTAAG_R1 8737_5751_61186_HK353BGX3_CassavaRNA_PL06_B08_99E_NASE13_Tuber_GGCTGC_R1 8737_5751_61186_HK353BGX3_CassavaRNA_PL06_B09_100A_UG15F226P024_Leaf_ACCAGT_R1 8737_5751_61186_HK353BGX3_CassavaRNA_PL06_B10_100B_UG15F226P024_Stem_GTGCCA_R1 8737_5751_61186_HK353BGX3_CassavaRNA_PL06_B11_100C_UG15F226P024_Flower_AGATAG_R1 8737_5751_61186_HK353BGX3_CassavaRNA_PL06_B12_100D_UG15F226P024_FiRoots_TCGAGG_R1 8737_5751_61186_HK353BGX3_CassavaRNA_PL06_C01_100E_UG15F226P024_Tuber_ACAACG_R1 8737_5751_61186_HK353BGX3_CassavaRNA_PL06_C02_101A_UG15F233P011_Leaf_GCGCTG_R1 8737_5751_61186_HK353BGX3_CassavaRNA_PL06_C03_101B_UG15F233P011_Stem_CAAGCA_R1 8737_5751_61186_HK353BGX3_CassavaRNA_PL06_C04_101C_UG15F233P011_Flower_GTTACC_R1 8737_5751_61186_HK353BGX3_CassavaRNA_PL06_C05_101D_UG15F233P011_FiRoots_CTCTCG_R1 8737_5751_61186_HK353BGX3_CassavaRNA_PL06_C06_101E_UG15F233P011_Tuber_CCAATT_R1 8737_5751_61186_HK353BGX3_CassavaRNA_PL06_C07_102A_UG15F087P505_Leaf_TTCGAG_R1 8737_5751_61186_HK353BGX3_CassavaRNA_PL06_C08_102B_UG15F087P505_Stem_CGTCGC_R1 8737_5751_61186_HK353BGX3_CassavaRNA_PL06_C09_102C_UG15F087P505_Flower_TGTGCA_R1 8737_5751_61186_HK353BGX3_CassavaRNA_PL06_C10_102D_UG15F087P505_FiRoots_ACCGTG_R1 8737_5751_61186_HK353BGX3_CassavaRNA_PL06_C11_102E_UG15F087P505_Tuber_ATACTG_R1 8737_5751_61186_HK353BGX3_CassavaRNA_PL06_C12_103A_UG15F190P502_Leaf_ATGAAC_R1 8737_5751_61186_HK353BGX3_CassavaRNA_PL06_D01_103B_UG15F190P502_Stem_AGTTGA_R1 8737_5751_61186_HK353BGX3_CassavaRNA_PL06_D02_103C_UG15F190P502_ApiMer_GACGAT_R1 8737_5751_61186_HK353BGX3_CassavaRNA_PL06_D03_103D_UG15F190P502_FiRoots_CACACT_R1 8737_5751_61186_HK353BGX3_CassavaRNA_PL06_D04_103E_UG15F190P502_Tuber_CAGCGT_R1 8737_5751_61186_HK353BGX3_CassavaRNA_PL06_D05_104A_UG15F271P008_Leaf_TGCTAT_R1 8737_5751_61186_HK353BGX3_CassavaRNA_PL06_D06_104B_UG15F271P008_Stem_TCTTAA_R1 8737_5751_61186_HK353BGX3_CassavaRNA_PL06_D07_104C_UG15F271P008_Flower_CCGCAA_R1 8737_5751_61186_HK353BGX3_CassavaRNA_PL06_D08_104D_UG15F271P008_FiRoots_CTCCAT_R1 8737_5751_61186_HK353BGX3_CassavaRNA_PL06_D09_104E_UG15F271P008_Tuber_GTCAGG_R1 8737_5751_61186_HK353BGX3_CassavaRNA_PL06_D10_105A_UG15F210P004_Leaf_ACGTCT_R1 8737_5751_61186_HK353BGX3_CassavaRNA_PL06_D11_105B_UG15F210P004_Stem_GAGTCC_R1 8737_5751_61186_HK353BGX3_CassavaRNA_PL06_D12_105C_UG15F210P004_Flower_GACATC_R1 8737_5751_61186_HK353BGX3_CassavaRNA_PL06_E01_105D_UG15F210P004_FiRoots_AGGCAT_R1 8737_5751_61186_HK353BGX3_CassavaRNA_PL06_E02_105E_UG15F210P004_Tuber_ACCTAC_R1 8737_5751_61186_HK353BGX3_CassavaRNA_PL06_E03_106A_NASE5_Leaf_TGGATT_R1 8737_5751_61186_HK353BGX3_CassavaRNA_PL06_E04_106B_NASE5_Stem_GCAGCC_R1 8737_5751_61186_HK353BGX3_CassavaRNA_PL06_E05_106C_NASE5_Flower_CGCCTG_R1 8737_5751_61186_HK353BGX3_CassavaRNA_PL06_E06_106D_NASE5_FiRoots_CCGACC_R1 8737_5751_61186_HK353BGX3_CassavaRNA_PL06_E07_106E_NASE5_Tuber_TATGTC_R1 8737_5751_61186_HK353BGX3_CassavaRNA_PL06_E08_107A_UG15F3047P001_Leaf_TGACAC_R1 8737_5751_61186_HK353BGX3_CassavaRNA_PL06_E09_107B_UG15F3047P001_Stem_ACAGAT_R1 8737_5751_61186_HK353BGX3_CassavaRNA_PL06_E10_107C_UG15F3047P001_Flower_AGACCA_R1 8737_5751_61186_HK353BGX3_CassavaRNA_PL06_E11_107D_UG15F3047P001_FiRoot_GCTCGA_R1 8737_5751_61186_HK353BGX3_CassavaRNA_PL06_E12_107E_UG15F3047P001_Tuber_ATGGCG_R1 8737_5751_61186_HK353BGX3_CassavaRNA_PL06_F01_108A_UG15F079P014_Leaf_GAAGTG_R1 8737_5751_61186_HK353BGX3_CassavaRNA_PL06_F02_108B_UG15F079P014_Stem_AGAATC_R1 8737_5751_61186_HK353BGX3_CassavaRNA_PL06_F03_108C_UG15F079P014_Flower_GCGAAT_R1 8737_5751_61186_HK353BGX3_CassavaRNA_PL06_F04_108D_UG15F079P014_FiRoots_CGATCT_R1 8737_5751_61186_HK353BGX3_CassavaRNA_PL06_F05_108E_UG15F079P014_Tuber_CATCTA_R1 8737_5751_61186_HK353BGX3_CassavaRNA_PL06_F06_109A_UG15F117P014_Leaf_AAGTGG_R1 8737_5751_61186_HK353BGX3_CassavaRNA_PL06_F07_109B_UG15F117P014_Stem_TGCACG_R1 8737_5751_61186_HK353BGX3_CassavaRNA_PL06_F08_109C_UG15F117P014_Flower_TCGTTC_R1 8737_5751_61186_HK353BGX3_CassavaRNA_PL06_F09_109D_UG15F117P014_FiRoots_ACACGC_R1 8737_5751_61186_HK353BGX3_CassavaRNA_PL06_F10_109E_UG15F117P014_Tuber_GTAGAA_R1 8737_5751_61186_HK353BGX3_CassavaRNA_PL06_F11_110A_UG15F096P002_Leaf_AGTACT_R1 8737_5751_61186_HK353BGX3_CassavaRNA_PL06_F12_110B_UG15F096P002_Stem_GCATGG_R1 8737_5751_61186_HK353BGX3_CassavaRNA_PL06_G01_110C_UG15F096P002_ApiMer_AACAAG_R1 8737_5751_61186_HK353BGX3_CassavaRNA_PL06_G02_110D_UG15F096P002_FiRoots_AACCGA_R1 8737_5751_61186_HK353BGX3_CassavaRNA_PL06_G03_110E_UG15F096P002_Tuber_TGGCGA_R1 8737_5751_61186_HK353BGX3_CassavaRNA_PL06_G04_111A_UG15F118P017_Leaf_CACTAA_R1 8737_5751_61186_HK353BGX3_CassavaRNA_PL06_G05_111B_UG15F118P017_Stem_AAGCTC_R1 8737_5751_61186_HK353BGX3_CassavaRNA_PL06_G06_111C_UG15F118P017_ApiMer_TACCTT_R1 8737_5751_61186_HK353BGX3_CassavaRNA_PL06_G07_111D_UG15F118P017_FiRoots_CTAGTC_R1 8737_5751_61186_HK353BGX3_CassavaRNA_PL06_G08_111E_UG15F118P017_Tuber_AATCCG_R1 8737_5751_61186_HK353BGX3_CassavaRNA_PL06_G09_112A_UG15F117P012_Leaf_GTGTAG_R1 8737_5751_61186_HK353BGX3_CassavaRNA_PL06_G10_112B_UG15F117P012_Stem_ACTCTT_R1 8737_5751_61186_HK353BGX3_CassavaRNA_PL06_G11_112C_UG15F117P012_Flower_TCAGGA_R1 8737_5751_61186_HK353BGX3_CassavaRNA_PL06_G12_112D_UG15F117P012_FiRoots_ATTGGT_R1 8737_5751_61186_HK353BGX3_CassavaRNA_PL06_H01_112E_UG15F117P012_Tuber_TTGGTA_R1 8737_5751_61186_HK353BGX3_CassavaRNA_PL06_H02_113A_UG15F118P018_Leaf_CAACAG_R1 8737_5751_61186_HK353BGX3_CassavaRNA_PL06_H03_113B_UG15F118P018_Stem_CAATGC_R1 8737_5751_61186_HK353BGX3_CassavaRNA_PL06_H04_113C_UG15F118P018_Flower_GGAGGT_R1 8737_5751_61186_HK353BGX3_CassavaRNA_PL06_H05_113D_UG15F118P018_FiRoots_CAGGAC_R1 8737_5751_61186_HK353BGX3_CassavaRNA_PL06_H06_113E_UG15F118P018_Tuber_GGCCAA_R1 8737_5751_61186_HK353BGX3_CassavaRNA_PL06_H07_114A_UG15168P002_Leaf_CTCATA_R1 8737_5751_61186_HK353BGX3_CassavaRNA_PL06_H08_114B_UG15168P002_Stem_CCTGCT_R1 8737_5751_61186_HK353BGX3_CassavaRNA_PL06_H09_114C_UG15168P002_Flower_GGTATA_R1 8737_5751_61186_HK353BGX3_CassavaRNA_PL06_H10_114D_UG15168P002_FiRoots_TTCCGC_R1 8737_5751_61186_HK353BGX3_CassavaRNA_PL06_H11_114E_UG15168P002_Tuber_TAGGCT_R1 8737_5751_61186_HK353BGX3_CassavaRNA_PL06_H12_99C_NASE13_Flower_ATATCC_R1 8739_5751_61184_HKKCCBGX3_CassavaRNA_PL05_A01_77A_UG15F118P023_Leaf_ACATTA_R1 8739_5751_61184_HKKCCBGX3_CassavaRNA_PL05_A02_77B_UG15F118P023_Stem_GGTGAG_R1 8739_5751_61184_HKKCCBGX3_CassavaRNA_PL05_A03_77C_UG15F118P023_Flower_CGAAGG_R1 8739_5751_61184_HKKCCBGX3_CassavaRNA_PL05_A04_77D_UG15F118P023_FiRoots_AAGACA_R1 8739_5751_61184_HKKCCBGX3_CassavaRNA_PL05_A05_77E_UG15F118P023_Tuber_TAATCG_R1 8739_5751_61184_HKKCCBGX3_CassavaRNA_PL05_A06_78A_UG15F235P007_Leaf_CGCAAC_R1 8739_5751_61184_HKKCCBGX3_CassavaRNA_PL05_A07_78B_UG15F235P007_Stem_AATAGC_R1 8739_5751_61184_HKKCCBGX3_CassavaRNA_PL05_A08_78C_UG15F235P007_Flower_TTAACT_R1 8739_5751_61184_HKKCCBGX3_CassavaRNA_PL05_A09_78D_UG15F235P007_FiRoots_AATGAA_R1 8739_5751_61184_HKKCCBGX3_CassavaRNA_PL05_A10_78E_UG15F235P007_Tuber_GATTGT_R1 8739_5751_61184_HKKCCBGX3_CassavaRNA_PL05_A11_79A_UG15F258P002_Leaf_ATAAGA_R1 8739_5751_61184_HKKCCBGX3_CassavaRNA_PL05_A12_79B_UG15F258P002_Stem_GCCACA_R1 8739_5751_61184_HKKCCBGX3_CassavaRNA_PL05_B01_79C_UG15F258P002_Flower_GAACCT_R1 8739_5751_61184_HKKCCBGX3_CassavaRNA_PL05_B02_79D_UG15F258P002_FiRoots_CGGTTA_R1 8739_5751_61184_HKKCCBGX3_CassavaRNA_PL05_B03_79E_UG15F258P002_Tuber_AACGCC_R1 8739_5751_61184_HKKCCBGX3_CassavaRNA_PL05_B04_80A_NAROCASS2_Leaf_CAGATG_R1 8739_5751_61184_HKKCCBGX3_CassavaRNA_PL05_B05_BLANK_GATCAC_R1 8739_5751_61184_HKKCCBGX3_CassavaRNA_PL05_B06_80C_NAROCASS2_Flower_CGCGGA_R1 8739_5751_61184_HKKCCBGX3_CassavaRNA_PL05_B07_80D_NAROCASS2_FiRoots_CCTAAG_R1 8739_5751_61184_HKKCCBGX3_CassavaRNA_PL05_B08_80E_NAROCASS2_Tuber_GGCTGC_R1 8739_5751_61184_HKKCCBGX3_CassavaRNA_PL05_B09_81A_UG15F156P009_Leaf_ACCAGT_R1 8739_5751_61184_HKKCCBGX3_CassavaRNA_PL05_B10_81B_UG15F156P009_Stem_GTGCCA_R1 8739_5751_61184_HKKCCBGX3_CassavaRNA_PL05_B11_81C_UG15F156P009_ApiMer_AGATAG_R1 8739_5751_61184_HKKCCBGX3_CassavaRNA_PL05_B12_81D_UG15F156P009_FiRoots_TCGAGG_R1 8739_5751_61184_HKKCCBGX3_CassavaRNA_PL05_C01_81E_UG15F156P009_Tuber_ACAACG_R1 8739_5751_61184_HKKCCBGX3_CassavaRNA_PL05_C02_82A_UG15F196P006_Leaf_GCGCTG_R1 8739_5751_61184_HKKCCBGX3_CassavaRNA_PL05_C03_82B_UG15F196P006_Stem_CAAGCA_R1 8739_5751_61184_HKKCCBGX3_CassavaRNA_PL05_C04_82C_UG15F196P006_ApiMer_GTTACC_R1 8739_5751_61184_HKKCCBGX3_CassavaRNA_PL05_C05_82D_UG15F196P006_FiRoots_CTCTCG_R1 8739_5751_61184_HKKCCBGX3_CassavaRNA_PL05_C06_82E_UG15F196P006_Tuber_CCAATT_R1 8739_5751_61184_HKKCCBGX3_CassavaRNA_PL05_C07_83A_UG15F025P012_Leaf_TTCGAG_R1 8739_5751_61184_HKKCCBGX3_CassavaRNA_PL05_C08_83B_UG15F025P012_Stem_CGTCGC_R1 8739_5751_61184_HKKCCBGX3_CassavaRNA_PL05_C09_83C_UG15F025P012_Flower_TGTGCA_R1 8739_5751_61184_HKKCCBGX3_CassavaRNA_PL05_C10_83D_UG15F025P012_FiRoots_ACCGTG_R1 8739_5751_61184_HKKCCBGX3_CassavaRNA_PL05_C11_83E_UG15F025P012_Tuber_ATACTG_R1 8739_5751_61184_HKKCCBGX3_CassavaRNA_PL05_C12_84A_UG15F196P010_Leaf_ATGAAC_R1 8739_5751_61184_HKKCCBGX3_CassavaRNA_PL05_D01_84B_UG15F196P010_Stem_AGTTGA_R1 8739_5751_61184_HKKCCBGX3_CassavaRNA_PL05_D02_84C_UG15F196P010_Flower_GACGAT_R1 8739_5751_61184_HKKCCBGX3_CassavaRNA_PL05_D03_84D_UG15F196P010_FiRoots_CACACT_R1 8739_5751_61184_HKKCCBGX3_CassavaRNA_PL05_D04_84E_UG15F196P010_Tuber_CAGCGT_R1 8739_5751_61184_HKKCCBGX3_CassavaRNA_PL05_D05_85A_UG15F118P011_Leaf_TGCTAT_R1 8739_5751_61184_HKKCCBGX3_CassavaRNA_PL05_D06_85B_UG15F118P011_Stem_TCTTAA_R1 8739_5751_61184_HKKCCBGX3_CassavaRNA_PL05_D07_85C_UG15F118P011_Flower_CCGCAA_R1 8739_5751_61184_HKKCCBGX3_CassavaRNA_PL05_D08_85D_UG15F118P011_FiRoots_CTCCAT_R1 8739_5751_61184_HKKCCBGX3_CassavaRNA_PL05_D09_85E_UG15F118P011_Tuber_GTCAGG_R1 8739_5751_61184_HKKCCBGX3_CassavaRNA_PL05_D10_86A_UG15F117P001_Leaf_ACGTCT_R1 8739_5751_61184_HKKCCBGX3_CassavaRNA_PL05_D11_86B_UG15F117P001_Stem_GAGTCC_R1 8739_5751_61184_HKKCCBGX3_CassavaRNA_PL05_D12_86C_UG15F117P001_Flower_GACATC_R1 8739_5751_61184_HKKCCBGX3_CassavaRNA_PL05_E01_86D_UG15F117P001_FiRoots_AGGCAT_R1 8739_5751_61184_HKKCCBGX3_CassavaRNA_PL05_E02_86E_UG15F117P001_Tuber_ACCTAC_R1 8739_5751_61184_HKKCCBGX3_CassavaRNA_PL05_E03_87A_UG15F306P011_Leaf_TGGATT_R1 8739_5751_61184_HKKCCBGX3_CassavaRNA_PL05_E04_87B_UG15F306P011_Stem_GCAGCC_R1 8739_5751_61184_HKKCCBGX3_CassavaRNA_PL05_E05_87C_UG15F306P011_Flower_CGCCTG_R1 8739_5751_61184_HKKCCBGX3_CassavaRNA_PL05_E06_87D_UG15F306P011_FiRoots_CCGACC_R1 8739_5751_61184_HKKCCBGX3_CassavaRNA_PL05_E07_87E_UG15F306P011_Tuber_TATGTC_R1 8739_5751_61184_HKKCCBGX3_CassavaRNA_PL05_E08_88A_UG15F196P007_Leaf_TGACAC_R1 8739_5751_61184_HKKCCBGX3_CassavaRNA_PL05_E09_88B_UG15F196P007_Stem_ACAGAT_R1 8739_5751_61184_HKKCCBGX3_CassavaRNA_PL05_E10_88C_UG15F196P007_Flower_AGACCA_R1 8739_5751_61184_HKKCCBGX3_CassavaRNA_PL05_E11_88D_UG15F196P007_FiRoots_GCTCGA_R1 8739_5751_61184_HKKCCBGX3_CassavaRNA_PL05_E12_88E_UG15F196P007_Tuber_ATGGCG_R1 8739_5751_61184_HKKCCBGX3_CassavaRNA_PL05_F01_89A_UG15F306P018_Leaf_GAAGTG_R1 8739_5751_61184_HKKCCBGX3_CassavaRNA_PL05_F02_89B_UG15F306P018_Stem_AGAATC_R1 8739_5751_61184_HKKCCBGX3_CassavaRNA_PL05_F03_89C_UG15F306P018_Flower_GCGAAT_R1 8739_5751_61184_HKKCCBGX3_CassavaRNA_PL05_F04_89D_UG15F306P018_FiRoots_CGATCT_R1 8739_5751_61184_HKKCCBGX3_CassavaRNA_PL05_F05_89E_UG15F306P018_Tuber_CATCTA_R1 8739_5751_61184_HKKCCBGX3_CassavaRNA_PL05_F06_90A_UG15F069P004_Leaf_AAGTGG_R1 8739_5751_61184_HKKCCBGX3_CassavaRNA_PL05_F07_90B_UG15F069P004_Stem_TGCACG_R1 8739_5751_61184_HKKCCBGX3_CassavaRNA_PL05_F08_90C_UG15F069P004_ApiMer_TCGTTC_R1 8739_5751_61184_HKKCCBGX3_CassavaRNA_PL05_F09_90D_UG15F069P004_FiRoots_ACACGC_R1 8739_5751_61184_HKKCCBGX3_CassavaRNA_PL05_F10_90E_UG15F069P004_Tuber_GTAGAA_R1 8739_5751_61184_HKKCCBGX3_CassavaRNA_PL05_F11_91A_UG15F289P006_Leaf_AGTACT_R1 8739_5751_61184_HKKCCBGX3_CassavaRNA_PL05_F12_91B_UG15F289P006_Stem_GCATGG_R1 8739_5751_61184_HKKCCBGX3_CassavaRNA_PL05_G01_91C_UG15F289P006_ApiMer_AACAAG_R1 8739_5751_61184_HKKCCBGX3_CassavaRNA_PL05_G02_91D_UG15F289P006_FiRoots_AACCGA_R1 8739_5751_61184_HKKCCBGX3_CassavaRNA_PL05_G03_91E_UG15F289P006_Tuber_TGGCGA_R1 8739_5751_61184_HKKCCBGX3_CassavaRNA_PL05_G04_92A_UG15F276P014_Leaf_CACTAA_R1 8739_5751_61184_HKKCCBGX3_CassavaRNA_PL05_G05_92B_UG15F276P014_Stem_AAGCTC_R1 8739_5751_61184_HKKCCBGX3_CassavaRNA_PL05_G06_92C_UG15F276P014_Flower_TACCTT_R1 8739_5751_61184_HKKCCBGX3_CassavaRNA_PL05_G07_92D_UG15F276P014_FiRoots_CTAGTC_R1 8739_5751_61184_HKKCCBGX3_CassavaRNA_PL05_G08_92E_UG15F276P014_Tuber_AATCCG_R1 8739_5751_61184_HKKCCBGX3_CassavaRNA_PL05_G09_93A_UG15F087P016_Leaf_GTGTAG_R1 8739_5751_61184_HKKCCBGX3_CassavaRNA_PL05_G10_93B_UG15F087P016_Stem_ACTCTT_R1 8739_5751_61184_HKKCCBGX3_CassavaRNA_PL05_G11_93C_UG15F087P016_Flower_TCAGGA_R1 8739_5751_61184_HKKCCBGX3_CassavaRNA_PL05_G12_93D_UG15F087P016_FiRoots_ATTGGT_R1 8739_5751_61184_HKKCCBGX3_CassavaRNA_PL05_H01_93E_UG15F087P016_Tuber_TTGGTA_R1 8739_5751_61184_HKKCCBGX3_CassavaRNA_PL05_H02_94A_UG15F028P003_Leaf_CAACAG_R1 8739_5751_61184_HKKCCBGX3_CassavaRNA_PL05_H03_94B_UG15F028P003_Stem_CAATGC_R1 8739_5751_61184_HKKCCBGX3_CassavaRNA_PL05_H04_94C_UG15F028P003_Flower_GGAGGT_R1 8739_5751_61184_HKKCCBGX3_CassavaRNA_PL05_H05_94D_UG15F028P003_FiRoots_CAGGAC_R1 8739_5751_61184_HKKCCBGX3_CassavaRNA_PL05_H06_94E_UG15F028P003_Tuber_GGCCAA_R1 8739_5751_61184_HKKCCBGX3_CassavaRNA_PL05_H07_95A_UG15F306P032_Leaf_CTCATA_R1 8739_5751_61184_HKKCCBGX3_CassavaRNA_PL05_H08_95B_UG15F306P032_Stem_CCTGCT_R1 8739_5751_61184_HKKCCBGX3_CassavaRNA_PL05_H09_95C_UG15F306P032_Flower_GGTATA_R1 8739_5751_61184_HKKCCBGX3_CassavaRNA_PL05_H10_95D_UG15F306P032_FiRoots_TTCCGC_R1 8739_5751_61184_HKKCCBGX3_CassavaRNA_PL05_H11_95E_UG15F306P032_Tuber_TAGGCT_R1 8739_5751_61184_HKKCCBGX3_CassavaRNA_PL05_H12_80B_NAROCASS2_Stem_ATATCC_R1 8740_5751_61183_HKJYJBGX3_CassavaRNA_PL04_A01_58A_UG15F087P017_Leaf_ACATTA_R1 8740_5751_61183_HKJYJBGX3_CassavaRNA_PL04_A02_58B_UG15F087P017_Stem_GGTGAG_R1 8740_5751_61183_HKJYJBGX3_CassavaRNA_PL04_A03_58C_UG15F087P017_ApiMer_CGAAGG_R1 8740_5751_61183_HKJYJBGX3_CassavaRNA_PL04_A04_58D_UG15F087P017_FiRoots_AAGACA_R1 8740_5751_61183_HKJYJBGX3_CassavaRNA_PL04_A05_58E_UG15F087P017_Tuber_TAATCG_R1 8740_5751_61183_HKJYJBGX3_CassavaRNA_PL04_A06_59A_UG15F118P008_Leaf_CGCAAC_R1 8740_5751_61183_HKJYJBGX3_CassavaRNA_PL04_A07_59B_UG15F118P008_Stem_AATAGC_R1 8740_5751_61183_HKJYJBGX3_CassavaRNA_PL04_A08_59C_UG15F118P008_Flower_TTAACT_R1 8740_5751_61183_HKJYJBGX3_CassavaRNA_PL04_A09_59D_UG15F118P008_FiRoots_AATGAA_R1 8740_5751_61183_HKJYJBGX3_CassavaRNA_PL04_A10_59E_UG15F118P008_Tuber_GATTGT_R1 8740_5751_61183_HKJYJBGX3_CassavaRNA_PL04_A11_60A_UG15F117P006_Leaf_ATAAGA_R1 8740_5751_61183_HKJYJBGX3_CassavaRNA_PL04_A12_60B_UG15F117P006_Stem_GCCACA_R1 8740_5751_61183_HKJYJBGX3_CassavaRNA_PL04_B01_60C_UG15F117P006_Flower_GAACCT_R1 8740_5751_61183_HKJYJBGX3_CassavaRNA_PL04_B02_60D_UG15F117P006_FiRoots_CGGTTA_R1 8740_5751_61183_HKJYJBGX3_CassavaRNA_PL04_B03_60E_UG15F117P006_Tuber_AACGCC_R1 8740_5751_61183_HKJYJBGX3_CassavaRNA_PL04_B04_61A_NASE18_Leaf_CAGATG_R1 8740_5751_61183_HKJYJBGX3_CassavaRNA_PL04_B05_61B_NASE18_Stem_GATCAC_R1 8740_5751_61183_HKJYJBGX3_CassavaRNA_PL04_B06_61C_NASE18_Flower_CGCGGA_R1 8740_5751_61183_HKJYJBGX3_CassavaRNA_PL04_B07_61D_NASE18_FiRoots_CCTAAG_R1 8740_5751_61183_HKJYJBGX3_CassavaRNA_PL04_B08_61E_NASE18_Tuber_GGCTGC_R1 8740_5751_61183_HKJYJBGX3_CassavaRNA_PL04_B09_62A_UG15F118P030_Leaf_ACCAGT_R1 8740_5751_61183_HKJYJBGX3_CassavaRNA_PL04_B10_62B_UG15F118P030_Stem_GTGCCA_R1 8740_5751_61183_HKJYJBGX3_CassavaRNA_PL04_B11_62C_UG15F118P030_Flower_AGATAG_R1 8740_5751_61183_HKJYJBGX3_CassavaRNA_PL04_B12_62D_UG15F118P030_FiRoots_TCGAGG_R1 8740_5751_61183_HKJYJBGX3_CassavaRNA_PL04_C01_62E_UG15F118P030_Tuber_ACAACG_R1 8740_5751_61183_HKJYJBGX3_CassavaRNA_PL04_C02_63A_UG15F116P007_Leaf_GCGCTG_R1 8740_5751_61183_HKJYJBGX3_CassavaRNA_PL04_C03_63B_UG15F116P007_Stem_CAAGCA_R1 8740_5751_61183_HKJYJBGX3_CassavaRNA_PL04_C04_63C_UG15F116P007_Flower_GTTACC_R1 8740_5751_61183_HKJYJBGX3_CassavaRNA_PL04_C05_63D_UG15F116P007_FiRoots_CTCTCG_R1 8740_5751_61183_HKJYJBGX3_CassavaRNA_PL04_C06_63E_UG15F116P007_Tuber_CCAATT_R1 8740_5751_61183_HKJYJBGX3_CassavaRNA_PL04_C07_64A_UG15F258P003_Leaf_TTCGAG_R1 8740_5751_61183_HKJYJBGX3_CassavaRNA_PL04_C08_64B_UG15F258P003_Stem_CGTCGC_R1 8740_5751_61183_HKJYJBGX3_CassavaRNA_PL04_C09_64C_UG15F258P003_Flower_TGTGCA_R1 8740_5751_61183_HKJYJBGX3_CassavaRNA_PL04_C10_64D_UG15F258P003_FiRoots_ACCGTG_R1 8740_5751_61183_HKJYJBGX3_CassavaRNA_PL04_C11_64E_UG15F258P003_Tuber_ATACTG_R1 8740_5751_61183_HKJYJBGX3_CassavaRNA_PL04_C12_65A_UG15F088P009_Leaf_ATGAAC_R1 8740_5751_61183_HKJYJBGX3_CassavaRNA_PL04_D01_65B_UG15F088P009_Stem_AGTTGA_R1 8740_5751_61183_HKJYJBGX3_CassavaRNA_PL04_D02_65C_UG15F088P009_Flower_GACGAT_R1 8740_5751_61183_HKJYJBGX3_CassavaRNA_PL04_D03_65D_UG15F088P009_FiRoots_CACACT_R1 8740_5751_61183_HKJYJBGX3_CassavaRNA_PL04_D04_65E_UG15F088P009_Tuber_CAGCGT_R1 8740_5751_61183_HKJYJBGX3_CassavaRNA_PL04_D05_66A_UG15F117P005_Leaf_TGCTAT_R1 8740_5751_61183_HKJYJBGX3_CassavaRNA_PL04_D06_66B_UG15F117P005_Stem_TCTTAA_R1 8740_5751_61183_HKJYJBGX3_CassavaRNA_PL04_D07_66C_UG15F117P005_Flower_CCGCAA_R1 8740_5751_61183_HKJYJBGX3_CassavaRNA_PL04_D08_66D_UG15F117P005_FiRoots_CTCCAT_R1 8740_5751_61183_HKJYJBGX3_CassavaRNA_PL04_D09_66E_UG15F117P005_Tuber_GTCAGG_R1 8740_5751_61183_HKJYJBGX3_CassavaRNA_PL04_D10_67A_UG15F276P001_Leaf_ACGTCT_R1 8740_5751_61183_HKJYJBGX3_CassavaRNA_PL04_D11_67B_UG15F276P001_Stem_GAGTCC_R1 8740_5751_61183_HKJYJBGX3_CassavaRNA_PL04_D12_67C_UG15F276P001_Flower_GACATC_R1 8740_5751_61183_HKJYJBGX3_CassavaRNA_PL04_E01_67D_UG15F276P001_FiRoots_AGGCAT_R1 8740_5751_61183_HKJYJBGX3_CassavaRNA_PL04_E02_67E_UG15F276P001_Tuber_ACCTAC_R1 8740_5751_61183_HKJYJBGX3_CassavaRNA_PL04_E03_68A_UG15F196P003_Leaf_TGGATT_R1 8740_5751_61183_HKJYJBGX3_CassavaRNA_PL04_E04_BLANK_GCAGCC_R1 8740_5751_61183_HKJYJBGX3_CassavaRNA_PL04_E05_68C_UG15F196P003_Flower_CGCCTG_R1 8740_5751_61183_HKJYJBGX3_CassavaRNA_PL04_E06_68D_UG15F196P003_FiRoots_CCGACC_R1 8740_5751_61183_HKJYJBGX3_CassavaRNA_PL04_E07_68E_UG15F196P003_Tuber_TATGTC_R1 8740_5751_61183_HKJYJBGX3_CassavaRNA_PL04_E08_69A_UG15F143P001_Leaf_TGACAC_R1 8740_5751_61183_HKJYJBGX3_CassavaRNA_PL04_E09_69B_UG15F143P001_Stem_ACAGAT_R1 8740_5751_61183_HKJYJBGX3_CassavaRNA_PL04_E10_69C_UG15F143P001_Flower_AGACCA_R1 8740_5751_61183_HKJYJBGX3_CassavaRNA_PL04_E11_69D_UG15F143P001_FiRoots_GCTCGA_R1 8740_5751_61183_HKJYJBGX3_CassavaRNA_PL04_E12_69E_UG15F143P001_Tuber_ATGGCG_R1 8740_5751_61183_HKJYJBGX3_CassavaRNA_PL04_F01_70A_Tajirika_Leaf_GAAGTG_R1 8740_5751_61183_HKJYJBGX3_CassavaRNA_PL04_F02_70B_Tajirika_Stem_AGAATC_R1 8740_5751_61183_HKJYJBGX3_CassavaRNA_PL04_F03_70C_Tajirika_Flower_GCGAAT_R1 8740_5751_61183_HKJYJBGX3_CassavaRNA_PL04_F04_70D_Tajirika_FiRoots_CGATCT_R1 8740_5751_61183_HKJYJBGX3_CassavaRNA_PL04_F05_70E_Tajirika_Tuber_CATCTA_R1 8740_5751_61183_HKJYJBGX3_CassavaRNA_PL04_F06_71A_NASE14_Leaf_AAGTGG_R1 8740_5751_61183_HKJYJBGX3_CassavaRNA_PL04_F07_71B_NASE14_Stem_TGCACG_R1 8740_5751_61183_HKJYJBGX3_CassavaRNA_PL04_F08_71C_NASE14_Flower_TCGTTC_R1 8740_5751_61183_HKJYJBGX3_CassavaRNA_PL04_F09_71D_NASE14_FiRoots_ACACGC_R1 8740_5751_61183_HKJYJBGX3_CassavaRNA_PL04_F10_71E_NASE14_Tuber_GTAGAA_R1 8740_5751_61183_HKJYJBGX3_CassavaRNA_PL04_F11_72A_UG15F031P021_Leaf_AGTACT_R1 8740_5751_61183_HKJYJBGX3_CassavaRNA_PL04_F12_72B_UG15F031P021_Stem_GCATGG_R1 8740_5751_61183_HKJYJBGX3_CassavaRNA_PL04_G01_72C_UG15F031P021_Flower_AACAAG_R1 8740_5751_61183_HKJYJBGX3_CassavaRNA_PL04_G02_72D_UG15F031P021_FiRoots_AACCGA_R1 8740_5751_61183_HKJYJBGX3_CassavaRNA_PL04_G03_72E_UG15F031P021_Tuber_TGGCGA_R1 8740_5751_61183_HKJYJBGX3_CassavaRNA_PL04_G04_73A_NASE15_Leaf_CACTAA_R1 8740_5751_61183_HKJYJBGX3_CassavaRNA_PL04_G05_73B_NASE15_Stem_AAGCTC_R1 8740_5751_61183_HKJYJBGX3_CassavaRNA_PL04_G06_73C_NASE15_Flower_TACCTT_R1 8740_5751_61183_HKJYJBGX3_CassavaRNA_PL04_G07_73D_NASE15_FiRoots_CTAGTC_R1 8740_5751_61183_HKJYJBGX3_CassavaRNA_PL04_G08_73E_NASE15_Tuber_AATCCG_R1 8740_5751_61183_HKJYJBGX3_CassavaRNA_PL04_G09_74A_UG15F088P006_Leaf_GTGTAG_R1 8740_5751_61183_HKJYJBGX3_CassavaRNA_PL04_G10_74B_UG15F088P006_Stem_ACTCTT_R1 8740_5751_61183_HKJYJBGX3_CassavaRNA_PL04_G11_74C_UG15F088P006_Flower_TCAGGA_R1 8740_5751_61183_HKJYJBGX3_CassavaRNA_PL04_G12_74D_UG15F088P006_FiRoots_ATTGGT_R1 8740_5751_61183_HKJYJBGX3_CassavaRNA_PL04_H01_74E_UG15F088P006_Tuber_TTGGTA_R1 8740_5751_61183_HKJYJBGX3_CassavaRNA_PL04_H02_75A_UG15F236P006_Leaf_CAACAG_R1 8740_5751_61183_HKJYJBGX3_CassavaRNA_PL04_H03_75B_UG15F236P006_Stem_CAATGC_R1 8740_5751_61183_HKJYJBGX3_CassavaRNA_PL04_H04_75C_UG15F236P006_Flower_GGAGGT_R1 8740_5751_61183_HKJYJBGX3_CassavaRNA_PL04_H05_75D_UG15F236P006_FiRoots_CAGGAC_R1 8740_5751_61183_HKJYJBGX3_CassavaRNA_PL04_H06_75E_UG15F236P006_Tuber_GGCCAA_R1 8740_5751_61183_HKJYJBGX3_CassavaRNA_PL04_H07_76A_UG15F196P020_Leaf_CTCATA_R1 8740_5751_61183_HKJYJBGX3_CassavaRNA_PL04_H08_76B_UG15F196P020_Stem_CCTGCT_R1 8740_5751_61183_HKJYJBGX3_CassavaRNA_PL04_H09_76C_UG15F196P020_Flower_GGTATA_R1 8740_5751_61183_HKJYJBGX3_CassavaRNA_PL04_H10_76D_UG15F196P020_FiRoots_TTCCGC_R1 8740_5751_61183_HKJYJBGX3_CassavaRNA_PL04_H11_76E_UG15F196P020_Tuber_TAGGCT_R1 8740_5751_61183_HKJYJBGX3_CassavaRNA_PL04_H12_68B_UG15F196P003_Stem_ATATCC_R1 8741_5751_61182_HH7T2BGX3_CassavaRNA_PL03_A01_39A_UG15F120P003_Leaf_ACATTA_R1 8741_5751_61182_HH7T2BGX3_CassavaRNA_PL03_A02_39B_UG15F120P003_Stem_GGTGAG_R1 8741_5751_61182_HH7T2BGX3_CassavaRNA_PL03_A03_39C_UG15F120P003_Flower_CGAAGG_R1 8741_5751_61182_HH7T2BGX3_CassavaRNA_PL03_A04_39D_UG15F120P003_FiRoots_AAGACA_R1 8741_5751_61182_HH7T2BGX3_CassavaRNA_PL03_A05_39E_UG15F120P003_Tuber_TAATCG_R1 8741_5751_61182_HH7T2BGX3_CassavaRNA_PL03_A06_40A_UG15F087P001_Leaf_CGCAAC_R1 8741_5751_61182_HH7T2BGX3_CassavaRNA_PL03_A07_40B_UG15F087P001_Stem_AATAGC_R1 8741_5751_61182_HH7T2BGX3_CassavaRNA_PL03_A08_40C_UG15F087P001_Flower_TTAACT_R1 8741_5751_61182_HH7T2BGX3_CassavaRNA_PL03_A09_40D_UG15F087P001_FiRoots_AATGAA_R1 8741_5751_61182_HH7T2BGX3_CassavaRNA_PL03_A10_40E_UG15F087P001_Tuber_GATTGT_R1 8741_5751_61182_HH7T2BGX3_CassavaRNA_PL03_A11_41A_UG15F155P005_Leaf_ATAAGA_R1 8741_5751_61182_HH7T2BGX3_CassavaRNA_PL03_A12_41B_UG15F155P005_Stem_GCCACA_R1 8741_5751_61182_HH7T2BGX3_CassavaRNA_PL03_B01_41C_UG15F155P005_ApiMer_GAACCT_R1 8741_5751_61182_HH7T2BGX3_CassavaRNA_PL03_B02_41D_UG15F155P005_FiRoots_CGGTTA_R1 8741_5751_61182_HH7T2BGX3_CassavaRNA_PL03_B03_41E_UG15F155P005_Tuber_AACGCC_R1 8741_5751_61182_HH7T2BGX3_CassavaRNA_PL03_B04_42A_UG15F156P518_Leaf_CAGATG_R1 8741_5751_61182_HH7T2BGX3_CassavaRNA_PL03_B05_42B_UG15F156P518_Stem_GATCAC_R1 8741_5751_61182_HH7T2BGX3_CassavaRNA_PL03_B06_42C_UG15F156P518_Flower_CGCGGA_R1 8741_5751_61182_HH7T2BGX3_CassavaRNA_PL03_B07_42D_UG15F156P518_FiRoots_CCTAAG_R1 8741_5751_61182_HH7T2BGX3_CassavaRNA_PL03_B08_42E_UG15F156P518_Tuber_GGCTGC_R1 8741_5751_61182_HH7T2BGX3_CassavaRNA_PL03_B09_43A_UG15F056P001_Leaf_ACCAGT_R1 8741_5751_61182_HH7T2BGX3_CassavaRNA_PL03_B10_43B_UG15F056P001_Stem_GTGCCA_R1 8741_5751_61182_HH7T2BGX3_CassavaRNA_PL03_B11_43C_UG15F056P001_ApiMer_AGATAG_R1 8741_5751_61182_HH7T2BGX3_CassavaRNA_PL03_B12_43D_UG15F056P001_FiRoots_TCGAGG_R1 8741_5751_61182_HH7T2BGX3_CassavaRNA_PL03_C01_43E_UG15F056P001_Tuber_ACAACG_R1 8741_5751_61182_HH7T2BGX3_CassavaRNA_PL03_C02_44A_UG15F088P005_Leaf_GCGCTG_R1 8741_5751_61182_HH7T2BGX3_CassavaRNA_PL03_C03_BLANK_CAAGCA_R1 8741_5751_61182_HH7T2BGX3_CassavaRNA_PL03_C04_44C_UG15F088P005_Flower_GTTACC_R1 8741_5751_61182_HH7T2BGX3_CassavaRNA_PL03_C05_44D_UG15F088P005_FiRoots_CTCTCG_R1 8741_5751_61182_HH7T2BGX3_CassavaRNA_PL03_C06_44E_UG15F088P005_Tuber_CCAATT_R1 8741_5751_61182_HH7T2BGX3_CassavaRNA_PL03_C07_45A_UG15F158P012_Leaf_TTCGAG_R1 8741_5751_61182_HH7T2BGX3_CassavaRNA_PL03_C08_45B_UG15F158P012_Stem_CGTCGC_R1 8741_5751_61182_HH7T2BGX3_CassavaRNA_PL03_C09_45C_UG15F158P012_Flower_TGTGCA_R1 8741_5751_61182_HH7T2BGX3_CassavaRNA_PL03_C10_45D_UG15F158P012_FiRoots_ACCGTG_R1 8741_5751_61182_HH7T2BGX3_CassavaRNA_PL03_C11_45E_UG15F158P012_Tuber_ATACTG_R1 8741_5751_61182_HH7T2BGX3_CassavaRNA_PL03_C12_46A_UG15F178P009_Leaf_ATGAAC_R1 8741_5751_61182_HH7T2BGX3_CassavaRNA_PL03_D01_46B_UG15F178P009_Stem_AGTTGA_R1 8741_5751_61182_HH7T2BGX3_CassavaRNA_PL03_D02_46C_UG15F178P009_Flower_GACGAT_R1 8741_5751_61182_HH7T2BGX3_CassavaRNA_PL03_D03_46D_UG15F178P009_FiRoots_CACACT_R1 8741_5751_61182_HH7T2BGX3_CassavaRNA_PL03_D04_46E_UG15F178P009_Tuber_CAGCGT_R1 8741_5751_61182_HH7T2BGX3_CassavaRNA_PL03_D05_47A_UG15F087P007_Leaf_TGCTAT_R1 8741_5751_61182_HH7T2BGX3_CassavaRNA_PL03_D06_47B_UG15F087P007_Stem_TCTTAA_R1 8741_5751_61182_HH7T2BGX3_CassavaRNA_PL03_D07_47C_UG15F087P007_Flower_CCGCAA_R1 8741_5751_61182_HH7T2BGX3_CassavaRNA_PL03_D08_47D_UG15F087P007_FiRoots_CTCCAT_R1 8741_5751_61182_HH7T2BGX3_CassavaRNA_PL03_D09_47E_UG15F087P007_Tuber_GTCAGG_R1 8741_5751_61182_HH7T2BGX3_CassavaRNA_PL03_D10_48A_UG15F127P004_Leaf_ACGTCT_R1 8741_5751_61182_HH7T2BGX3_CassavaRNA_PL03_D11_48B_UG15F127P004_Stem_GAGTCC_R1 8741_5751_61182_HH7T2BGX3_CassavaRNA_PL03_D12_48C_UG15F127P004_ApiMer_GACATC_R1 8741_5751_61182_HH7T2BGX3_CassavaRNA_PL03_E01_48D_UG15F127P004_FiRoots_AGGCAT_R1 8741_5751_61182_HH7T2BGX3_CassavaRNA_PL03_E02_48E_UG15F127P004_Tuber_ACCTAC_R1 8741_5751_61182_HH7T2BGX3_CassavaRNA_PL03_E03_49A_UG15F193P010_Leaf_TGGATT_R1 8741_5751_61182_HH7T2BGX3_CassavaRNA_PL03_E04_49B_UG15F193P010_Stem_GCAGCC_R1 8741_5751_61182_HH7T2BGX3_CassavaRNA_PL03_E05_49C_UG15F193P010_Flower_CGCCTG_R1 8741_5751_61182_HH7T2BGX3_CassavaRNA_PL03_E06_49D_UG15F193P010_FiRoots_CCGACC_R1 8741_5751_61182_HH7T2BGX3_CassavaRNA_PL03_E07_49E_UG15F193P010_Tuber_TATGTC_R1 8741_5751_61182_HH7T2BGX3_CassavaRNA_PL03_E08_50A_UG15F237P003_Leaf_TGACAC_R1 8741_5751_61182_HH7T2BGX3_CassavaRNA_PL03_E09_50B_UG15F237P003_Stem_ACAGAT_R1 8741_5751_61182_HH7T2BGX3_CassavaRNA_PL03_E10_50C_UG15F237P003_Flower_AGACCA_R1 8741_5751_61182_HH7T2BGX3_CassavaRNA_PL03_E11_50D_UG15F237P003_FiRoots_GCTCGA_R1 8741_5751_61182_HH7T2BGX3_CassavaRNA_PL03_E12_50E_UG15F237P003_Tuber_ATGGCG_R1 8741_5751_61182_HH7T2BGX3_CassavaRNA_PL03_F01_51A_UG15F088P003_Leaf_GAAGTG_R1 8741_5751_61182_HH7T2BGX3_CassavaRNA_PL03_F02_51B_UG15F088P003_Stem_AGAATC_R1 8741_5751_61182_HH7T2BGX3_CassavaRNA_PL03_F03_51C_UG15F088P003_Flower_GCGAAT_R1 8741_5751_61182_HH7T2BGX3_CassavaRNA_PL03_F04_51D_UG15F088P003_FiRoots_CGATCT_R1 8741_5751_61182_HH7T2BGX3_CassavaRNA_PL03_F05_51E_UG15F088P003_Tuber_CATCTA_R1 8741_5751_61182_HH7T2BGX3_CassavaRNA_PL03_F06_52A_UG15F100P014_Leaf_AAGTGG_R1 8741_5751_61182_HH7T2BGX3_CassavaRNA_PL03_F07_52B_UG15F100P014_Stem_TGCACG_R1 8741_5751_61182_HH7T2BGX3_CassavaRNA_PL03_F08_52C_UG15F100P014_Flower_TCGTTC_R1 8741_5751_61182_HH7T2BGX3_CassavaRNA_PL03_F09_52D_UG15F100P014_FiRoots_ACACGC_R1 8741_5751_61182_HH7T2BGX3_CassavaRNA_PL03_F10_52E_UG15F100P014_Tuber_GTAGAA_R1 8741_5751_61182_HH7T2BGX3_CassavaRNA_PL03_F11_53A_NASE1_Leaf_AGTACT_R1 8741_5751_61182_HH7T2BGX3_CassavaRNA_PL03_F12_53B_NASE1_Stem_GCATGG_R1 8741_5751_61182_HH7T2BGX3_CassavaRNA_PL03_G01_53C_NASE1_Flower_AACAAG_R1 8741_5751_61182_HH7T2BGX3_CassavaRNA_PL03_G02_53D_NASE1_FiRoots_AACCGA_R1 8741_5751_61182_HH7T2BGX3_CassavaRNA_PL03_G03_53E_NASE1_Tuber_TGGCGA_R1 8741_5751_61182_HH7T2BGX3_CassavaRNA_PL03_G04_54A_UG15F258P505_Leaf_CACTAA_R1 8741_5751_61182_HH7T2BGX3_CassavaRNA_PL03_G05_54B_UG15F258P505_Stem_AAGCTC_R1 8741_5751_61182_HH7T2BGX3_CassavaRNA_PL03_G06_54C_UG15F258P505_Flower_TACCTT_R1 8741_5751_61182_HH7T2BGX3_CassavaRNA_PL03_G07_54D_UG15F258P505_FiRoots_CTAGTC_R1 8741_5751_61182_HH7T2BGX3_CassavaRNA_PL03_G08_54E_UG15F258P505_Tuber_AATCCG_R1 8741_5751_61182_HH7T2BGX3_CassavaRNA_PL03_G09_55A_UG15F088P002_Leaf_GTGTAG_R1 8741_5751_61182_HH7T2BGX3_CassavaRNA_PL03_G10_55B_UG15F088P002_Stem_ACTCTT_R1 8741_5751_61182_HH7T2BGX3_CassavaRNA_PL03_G11_55C_UG15F088P002_Flower_TCAGGA_R1 8741_5751_61182_HH7T2BGX3_CassavaRNA_PL03_G12_55D_UG15F088P002_FiRoots_ATTGGT_R1 8741_5751_61182_HH7T2BGX3_CassavaRNA_PL03_H01_55E_UG15F088P002_Tuber_TTGGTA_R1 8741_5751_61182_HH7T2BGX3_CassavaRNA_PL03_H02_56A_UG15F291P001_Leaf_CAACAG_R1 8741_5751_61182_HH7T2BGX3_CassavaRNA_PL03_H03_56B_UG15F291P001_Stem_CAATGC_R1 8741_5751_61182_HH7T2BGX3_CassavaRNA_PL03_H04_56C_UG15F291P001_Flower_GGAGGT_R1 8741_5751_61182_HH7T2BGX3_CassavaRNA_PL03_H05_56D_UG15F291P001_FiRoots_CAGGAC_R1 8741_5751_61182_HH7T2BGX3_CassavaRNA_PL03_H06_56E_UG15F291P001_Tuber_GGCCAA_R1 8741_5751_61182_HH7T2BGX3_CassavaRNA_PL03_H07_57A_UG15F296P008_Leaf_CTCATA_R1 8741_5751_61182_HH7T2BGX3_CassavaRNA_PL03_H08_57B_UG15F296P008_Stem_CCTGCT_R1 8741_5751_61182_HH7T2BGX3_CassavaRNA_PL03_H09_57C_UG15F296P008_Flower_GGTATA_R1 8741_5751_61182_HH7T2BGX3_CassavaRNA_PL03_H10_57D_UG15F296P008_FiRoots_TTCCGC_R1 8741_5751_61182_HH7T2BGX3_CassavaRNA_PL03_H11_57E_UG15F296P008_Tuber_TAGGCT_R1 8741_5751_61182_HH7T2BGX3_CassavaRNA_PL03_H12_44B_UG15F088P005_Stem_ATATCC_R1
Manes.01G000100.v6.1 2.59979625578436 2.59979625578436 2.59979625578436 2.59979625578436 2.59979625578436 2.59979625578436 2.59979625578436 2.59979625578436 2.59979625578436 2.59979625578436 2.59979625578436 2.59979625578436 2.59979625578436 2.59979625578436 2.59979625578436 2.59979625578436 2.59979625578436 2.59979625578436 2.59979625578436 2.59979625578436 2.59979625578436 2.59979625578436 2.59979625578436 2.59979625578436 2.59979625578436 2.59979625578436 2.59979625578436 2.59979625578436 2.59979625578436 2.59979625578436 2.59979625578436 2.59979625578436 2.59979625578436 2.59979625578436 2.59979625578436 2.59979625578436 2.59979625578436 2.59979625578436 2.59979625578436 2.59979625578436 2.59979625578436 2.59979625578436 2.59979625578436 2.59979625578436 2.59979625578436 2.59979625578436 2.59979625578436 2.59979625578436 2.59979625578436 2.59979625578436 2.59979625578436 2.59979625578436 2.59979625578436 2.59979625578436 2.59979625578436 2.59979625578436 2.59979625578436 2.59979625578436 2.59979625578436 2.59979625578436 2.59979625578436 2.59979625578436 2.59979625578436 2.59979625578436 2.59979625578436 2.59979625578436 2.59979625578436 2.59979625578436 2.59979625578436 2.59979625578436 2.59979625578436 2.59979625578436 2.59979625578436 2.59979625578436 2.59979625578436 2.59979625578436 2.59979625578436 2.59979625578436 2.59979625578436 2.59979625578436 2.59979625578436 2.59979625578436 2.59979625578436 2.59979625578436 2.59979625578436 2.59979625578436 2.59979625578436 2.59979625578436 2.59979625578436 2.59979625578436 2.59979625578436 2.59979625578436 2.59979625578436 2.59979625578436 2.59979625578436 2.59979625578436 2.59979625578436 2.59979625578436 2.59979625578436 2.59979625578436 2.59979625578436 2.59979625578436 2.59979625578436 2.59979625578436 2.59979625578436 2.59979625578436 2.59979625578436 2.59979625578436 2.59979625578436 2.59979625578436 2.59979625578436 2.59979625578436 2.59979625578436 2.59979625578436 2.59979625578436 2.59979625578436 2.59979625578436 2.59979625578436 2.59979625578436 2.59979625578436 2.59979625578436 2.59979625578436 2.59979625578436 2.59979625578436 2.59979625578436 2.59979625578436 2.59979625578436 2.59979625578436 2.59979625578436 2.59979625578436 2.59979625578436 2.59979625578436 2.59979625578436 2.59979625578436 2.59979625578436 2.59979625578436 2.59979625578436 2.59979625578436 2.59979625578436 2.59979625578436 2.59979625578436 2.59979625578436 2.59979625578436 2.59979625578436 2.59979625578436 2.59979625578436 2.59979625578436 2.59979625578436 2.59979625578436 2.59979625578436 2.59979625578436 2.59979625578436 2.59979625578436 2.59979625578436 2.59979625578436 2.59979625578436 2.59979625578436 2.59979625578436 2.59979625578436 2.59979625578436 2.59979625578436 2.59979625578436 2.59979625578436 2.59979625578436 2.59979625578436 2.59979625578436 2.59979625578436 2.59979625578436 2.59979625578436 2.59979625578436 2.59979625578436 2.59979625578436 2.59979625578436 2.59979625578436 2.59979625578436 2.59979625578436 2.59979625578436 2.59979625578436 2.59979625578436 2.59979625578436 2.59979625578436 2.59979625578436 2.59979625578436 2.59979625578436 2.59979625578436 2.59979625578436 2.59979625578436 2.59979625578436 2.59979625578436 2.59979625578436 2.59979625578436 2.59979625578436 2.59979625578436 2.59979625578436 2.59979625578436 2.59979625578436 2.59979625578436 2.59979625578436 2.59979625578436 2.59979625578436 2.59979625578436 2.59979625578436 2.59979625578436 2.59979625578436 2.59979625578436 2.59979625578436 2.59979625578436 2.59979625578436 2.59979625578436 2.59979625578436 2.59979625578436 2.59979625578436 2.59979625578436 2.59979625578436 2.59979625578436 2.59979625578436 2.59979625578436 2.59979625578436 2.59979625578436 2.59979625578436 2.59979625578436 2.59979625578436 2.59979625578436 2.59979625578436 2.59979625578436 2.59979625578436 2.59979625578436 2.59979625578436 2.59979625578436 2.59979625578436 2.59979625578436 2.59979625578436 2.59979625578436 2.59979625578436 2.59979625578436 2.59979625578436 2.59979625578436 2.59979625578436 2.59979625578436 2.59979625578436 2.59979625578436 2.59979625578436 2.59979625578436 2.59979625578436 2.59979625578436 2.59979625578436 2.59979625578436 2.59979625578436 2.59979625578436 2.59979625578436 2.59979625578436 2.59979625578436 2.59979625578436 2.59979625578436 2.59979625578436 2.59979625578436 2.59979625578436 2.59979625578436 2.59979625578436 2.59979625578436 2.59979625578436 2.59979625578436 2.59979625578436 2.59979625578436 2.59979625578436 2.59979625578436 2.59979625578436 2.59979625578436 2.59979625578436 2.59979625578436 2.59979625578436 2.59979625578436 2.59979625578436 2.59979625578436 2.59979625578436 2.59979625578436 2.59979625578436 2.59979625578436 2.59979625578436 2.59979625578436 2.59979625578436 2.59979625578436 2.59979625578436 2.59979625578436 2.59979625578436 2.59979625578436 2.59979625578436 2.59979625578436 2.59979625578436 2.59979625578436 2.59979625578436 2.59979625578436 2.59979625578436 2.59979625578436 2.59979625578436 2.59979625578436 2.59979625578436 2.59979625578436 2.59979625578436 2.59979625578436 2.59979625578436 2.59979625578436 2.59979625578436 2.59979625578436 2.59979625578436 2.59979625578436 2.59979625578436 2.59979625578436 2.59979625578436 2.59979625578436 2.59979625578436 2.59979625578436 2.59979625578436 2.59979625578436 2.59979625578436 2.59979625578436 2.59979625578436 2.59979625578436 2.59979625578436 2.59979625578436 2.59979625578436 2.59979625578436 2.59979625578436 2.59979625578436 2.59979625578436 2.59979625578436 2.59979625578436 2.59979625578436 2.59979625578436 2.59979625578436 2.59979625578436 2.59979625578436 2.59979625578436 2.59979625578436 2.59979625578436 2.59979625578436 2.59979625578436 2.59979625578436 2.59979625578436 2.59979625578436 2.59979625578436 2.59979625578436 2.59979625578436 2.59979625578436 2.59979625578436 2.59979625578436 2.59979625578436 2.59979625578436 2.59979625578436 2.59979625578436 2.59979625578436 2.59979625578436 2.59979625578436 2.59979625578436 2.59979625578436 2.59979625578436 2.59979625578436 2.59979625578436 2.59979625578436 2.59979625578436 2.59979625578436 2.59979625578436 2.59979625578436 2.59979625578436 2.59979625578436 2.59979625578436 2.59979625578436 2.59979625578436 2.59979625578436 2.59979625578436 2.59979625578436 2.59979625578436 2.59979625578436 2.59979625578436 2.59979625578436 2.59979625578436 2.59979625578436 2.59979625578436 2.59979625578436 2.59979625578436 2.59979625578436 2.59979625578436 2.59979625578436 2.59979625578436 2.59979625578436 2.59979625578436 2.59979625578436 2.59979625578436 2.59979625578436 2.59979625578436 2.59979625578436 2.59979625578436 2.59979625578436 2.59979625578436 2.59979625578436 2.59979625578436 2.59979625578436 2.59979625578436 2.59979625578436 2.59979625578436 2.59979625578436 2.59979625578436 2.59979625578436 2.59979625578436 2.59979625578436 2.59979625578436 2.59979625578436 2.59979625578436 2.59979625578436 2.59979625578436 2.59979625578436 2.59979625578436 2.59979625578436 2.59979625578436 2.59979625578436 2.59979625578436 2.59979625578436 2.59979625578436 2.59979625578436 2.59979625578436 2.59979625578436 2.59979625578436 2.59979625578436 2.59979625578436 2.59979625578436 2.59979625578436 2.59979625578436 2.59979625578436 2.59979625578436 2.59979625578436 2.59979625578436 2.59979625578436 2.59979625578436 2.59979625578436 2.59979625578436 2.59979625578436 2.59979625578436 2.59979625578436 2.59979625578436 2.59979625578436 2.59979625578436 2.59979625578436 2.59979625578436 2.59979625578436 2.59979625578436 2.59979625578436 2.59979625578436 2.59979625578436 2.59979625578436 2.59979625578436 2.59979625578436 2.59979625578436 2.59979625578436 2.59979625578436 2.59979625578436 2.59979625578436 2.59979625578436 2.59979625578436 2.59979625578436 2.59979625578436 2.59979625578436 2.59979625578436 2.59979625578436 2.59979625578436 2.59979625578436 2.59979625578436 2.59979625578436 2.59979625578436 2.59979625578436 2.59979625578436 2.59979625578436 2.59979625578436 2.59979625578436 2.59979625578436 2.59979625578436 2.59979625578436 2.59979625578436 2.59979625578436 2.59979625578436 2.59979625578436 2.59979625578436 2.59979625578436 2.59979625578436 2.59979625578436 2.59979625578436 2.59979625578436 2.59979625578436 2.59979625578436 2.59979625578436 2.59979625578436 2.59979625578436 2.59979625578436 2.59979625578436 2.59979625578436 2.59979625578436 2.59979625578436 2.59979625578436 2.59979625578436 2.59979625578436 2.59979625578436 2.59979625578436 2.59979625578436 2.59979625578436 2.59979625578436 2.59979625578436 2.59979625578436 2.59979625578436 2.59979625578436 2.59979625578436 2.59979625578436 2.59979625578436 2.59979625578436 2.59979625578436 2.59979625578436 2.59979625578436 2.59979625578436 2.59979625578436 2.59979625578436 2.59979625578436 2.59979625578436 2.59979625578436 2.59979625578436 2.59979625578436 2.59979625578436 2.59979625578436 2.59979625578436 2.59979625578436 2.59979625578436 2.59979625578436 2.59979625578436 2.59979625578436 2.59979625578436 2.59979625578436 2.59979625578436 2.59979625578436 2.59979625578436 2.59979625578436 2.59979625578436 2.59979625578436 2.59979625578436 2.59979625578436 2.59979625578436 2.59979625578436 2.59979625578436 2.59979625578436 2.59979625578436 2.59979625578436 2.59979625578436 2.59979625578436 2.59979625578436 2.59979625578436 2.59979625578436 2.59979625578436 2.59979625578436 2.59979625578436 2.59979625578436 2.59979625578436 2.59979625578436 2.59979625578436 2.59979625578436 2.59979625578436 2.59979625578436 2.59979625578436 2.59979625578436 2.59979625578436 2.59979625578436 2.59979625578436 2.59979625578436 2.59979625578436 2.59979625578436 2.59979625578436 2.59979625578436 2.59979625578436 2.59979625578436 2.59979625578436 2.59979625578436 2.59979625578436 2.59979625578436 2.59979625578436 2.59979625578436 2.59979625578436 2.59979625578436 2.59979625578436 2.59979625578436 2.59979625578436 2.59979625578436 2.59979625578436 2.59979625578436 2.59979625578436 2.59979625578436 2.59979625578436 2.59979625578436 2.59979625578436 2.59979625578436 2.59979625578436 2.59979625578436 2.59979625578436 2.59979625578436 2.59979625578436 2.59979625578436 2.59979625578436 2.59979625578436 2.59979625578436 2.59979625578436 2.59979625578436 2.59979625578436 2.59979625578436 2.59979625578436 2.59979625578436 2.59979625578436 2.59979625578436 2.59979625578436 2.59979625578436 2.59979625578436 2.59979625578436 2.59979625578436 2.59979625578436 2.59979625578436 2.59979625578436 2.59979625578436 2.59979625578436 2.59979625578436 2.59979625578436 2.59979625578436 2.59979625578436 2.59979625578436 2.59979625578436 2.59979625578436 2.59979625578436 2.59979625578436 2.59979625578436 2.59979625578436 2.59979625578436 2.59979625578436 2.59979625578436 2.59979625578436 2.59979625578436 2.59979625578436 2.59979625578436 2.59979625578436 2.59979625578436 2.59979625578436 2.59979625578436 2.59979625578436 2.59979625578436 2.59979625578436 2.59979625578436 2.59979625578436 2.59979625578436 2.59979625578436 2.59979625578436 2.59979625578436 2.59979625578436 2.59979625578436 2.59979625578436 2.59979625578436 2.59979625578436 2.59979625578436 2.59979625578436 2.59979625578436 2.59979625578436 2.59979625578436 2.59979625578436 2.59979625578436 2.59979625578436 2.59979625578436 2.59979625578436 2.59979625578436 2.59979625578436 2.59979625578436 2.59979625578436 2.59979625578436 2.59979625578436 2.59979625578436 2.59979625578436 2.59979625578436 2.59979625578436 2.59979625578436 2.59979625578436 2.59979625578436 2.59979625578436 2.59979625578436 2.59979625578436 2.59979625578436 2.59979625578436 2.59979625578436 2.59979625578436 2.59979625578436 2.59979625578436 2.59979625578436 2.59979625578436 2.59979625578436 2.59979625578436 2.59979625578436 2.59979625578436 2.59979625578436 2.59979625578436 2.59979625578436 2.59979625578436 2.59979625578436 2.59979625578436 2.59979625578436 2.59979625578436 2.59979625578436 2.59979625578436 2.59979625578436 2.59979625578436 2.59979625578436 2.59979625578436 2.59979625578436 2.59979625578436 2.59979625578436 2.59979625578436 2.59979625578436 2.59979625578436 2.59979625578436 2.59979625578436 2.59979625578436 2.59979625578436 2.59979625578436 2.59979625578436 2.59979625578436 2.59979625578436 2.59979625578436 2.59979625578436 2.59979625578436 2.59979625578436 2.59979625578436 2.59979625578436 2.59979625578436 2.59979625578436 2.59979625578436 2.59979625578436 2.59979625578436 2.59979625578436 2.59979625578436 2.59979625578436 2.59979625578436 2.59979625578436 2.59979625578436 2.59979625578436 2.59979625578436 2.59979625578436 2.59979625578436 2.59979625578436 2.59979625578436 2.59979625578436 2.59979625578436 2.59979625578436 2.59979625578436 2.59979625578436 2.59979625578436 2.59979625578436 2.59979625578436 2.59979625578436 2.59979625578436 2.59979625578436 2.59979625578436
Manes.01G000200.v6.1 2.59979625578436 2.59979625578436 2.59979625578436 2.59979625578436 2.59979625578436 2.59979625578436 2.59979625578436 2.59979625578436 2.59979625578436 2.59979625578436 2.59979625578436 2.59979625578436 2.59979625578436 2.59979625578436 2.59979625578436 2.59979625578436 2.59979625578436 2.59979625578436 2.59979625578436 2.59979625578436 2.59979625578436 2.59979625578436 2.59979625578436 2.59979625578436 2.59979625578436 2.59979625578436 2.59979625578436 2.59979625578436 2.59979625578436 2.59979625578436 2.59979625578436 2.59979625578436 2.59979625578436 2.59979625578436 2.59979625578436 2.59979625578436 2.59979625578436 2.59979625578436 2.59979625578436 2.59979625578436 2.59979625578436 2.59979625578436 2.59979625578436 2.59979625578436 2.59979625578436 2.59979625578436 2.59979625578436 2.59979625578436 2.59979625578436 2.59979625578436 2.59979625578436 2.59979625578436 2.59979625578436 2.59979625578436 2.59979625578436 2.59979625578436 2.59979625578436 2.59979625578436 2.59979625578436 2.59979625578436 2.59979625578436 2.59979625578436 2.59979625578436 2.59979625578436 2.59979625578436 2.59979625578436 2.59979625578436 2.59979625578436 2.59979625578436 2.59979625578436 2.59979625578436 2.59979625578436 2.59979625578436 2.59979625578436 2.59979625578436 2.59979625578436 2.59979625578436 2.59979625578436 2.59979625578436 2.59979625578436 2.59979625578436 2.59979625578436 2.59979625578436 2.59979625578436 2.59979625578436 2.59979625578436 2.59979625578436 2.59979625578436 2.59979625578436 2.59979625578436 2.59979625578436 2.59979625578436 2.59979625578436 2.59979625578436 2.59979625578436 2.59979625578436 2.59979625578436 2.59979625578436 2.59979625578436 2.59979625578436 2.59979625578436 2.59979625578436 2.59979625578436 2.59979625578436 2.59979625578436 2.59979625578436 2.59979625578436 2.59979625578436 2.59979625578436 2.59979625578436 2.59979625578436 2.59979625578436 2.59979625578436 2.59979625578436 2.59979625578436 2.59979625578436 2.59979625578436 2.59979625578436 2.59979625578436 2.59979625578436 2.59979625578436 2.59979625578436 2.59979625578436 2.59979625578436 2.59979625578436 2.59979625578436 2.59979625578436 2.59979625578436 2.59979625578436 2.59979625578436 2.59979625578436 2.59979625578436 2.59979625578436 2.59979625578436 2.59979625578436 2.59979625578436 2.59979625578436 2.59979625578436 2.59979625578436 2.59979625578436 2.59979625578436 2.59979625578436 2.59979625578436 2.59979625578436 2.59979625578436 2.59979625578436 2.59979625578436 2.59979625578436 2.59979625578436 2.59979625578436 2.59979625578436 2.59979625578436 2.59979625578436 2.59979625578436 2.59979625578436 2.59979625578436 2.59979625578436 2.59979625578436 2.59979625578436 2.59979625578436 2.59979625578436 2.59979625578436 2.59979625578436 2.59979625578436 2.59979625578436 2.59979625578436 2.59979625578436 2.59979625578436 2.59979625578436 2.59979625578436 2.59979625578436 2.59979625578436 2.59979625578436 2.59979625578436 2.59979625578436 2.59979625578436 2.59979625578436 2.59979625578436 2.59979625578436 2.59979625578436 2.59979625578436 2.59979625578436 2.59979625578436 2.59979625578436 2.59979625578436 2.59979625578436 2.59979625578436 2.59979625578436 2.59979625578436 2.59979625578436 2.59979625578436 2.59979625578436 2.59979625578436 2.59979625578436 2.59979625578436 2.59979625578436 2.59979625578436 2.59979625578436 2.59979625578436 2.59979625578436 2.59979625578436 2.59979625578436 2.59979625578436 2.59979625578436 2.59979625578436 2.59979625578436 2.59979625578436 2.59979625578436 2.59979625578436 2.59979625578436 2.59979625578436 2.59979625578436 2.59979625578436 2.59979625578436 2.59979625578436 2.59979625578436 2.59979625578436 2.59979625578436 2.59979625578436 2.59979625578436 2.59979625578436 2.59979625578436 2.59979625578436 2.59979625578436 2.59979625578436 2.59979625578436 2.59979625578436 2.59979625578436 2.59979625578436 2.59979625578436 2.59979625578436 2.59979625578436 2.59979625578436 2.59979625578436 2.59979625578436 2.59979625578436 2.59979625578436 2.59979625578436 2.59979625578436 2.59979625578436 2.59979625578436 2.59979625578436 2.59979625578436 2.59979625578436 2.59979625578436 2.59979625578436 2.59979625578436 2.59979625578436 2.59979625578436 2.59979625578436 2.59979625578436 2.59979625578436 2.59979625578436 2.59979625578436 2.59979625578436 2.59979625578436 2.59979625578436 2.59979625578436 2.59979625578436 2.59979625578436 2.59979625578436 2.59979625578436 2.59979625578436 2.59979625578436 2.59979625578436 2.59979625578436 2.59979625578436 2.59979625578436 2.59979625578436 2.59979625578436 2.59979625578436 2.59979625578436 2.59979625578436 2.59979625578436 2.59979625578436 2.59979625578436 2.59979625578436 2.59979625578436 2.59979625578436 2.59979625578436 2.59979625578436 2.59979625578436 2.59979625578436 2.59979625578436 2.59979625578436 2.59979625578436 2.59979625578436 2.59979625578436 2.59979625578436 2.59979625578436 2.59979625578436 2.59979625578436 2.59979625578436 2.59979625578436 2.59979625578436 2.59979625578436 2.59979625578436 2.59979625578436 2.59979625578436 2.59979625578436 2.59979625578436 2.59979625578436 2.59979625578436 2.59979625578436 2.59979625578436 2.59979625578436 2.59979625578436 2.59979625578436 2.59979625578436 2.59979625578436 2.59979625578436 2.59979625578436 2.59979625578436 2.59979625578436 2.59979625578436 2.59979625578436 2.59979625578436 2.59979625578436 2.59979625578436 2.59979625578436 2.59979625578436 2.59979625578436 2.59979625578436 2.59979625578436 2.59979625578436 2.59979625578436 2.59979625578436 2.59979625578436 2.59979625578436 2.59979625578436 2.59979625578436 2.59979625578436 2.59979625578436 2.59979625578436 2.59979625578436 2.59979625578436 2.59979625578436 2.59979625578436 2.59979625578436 2.59979625578436 2.59979625578436 2.59979625578436 2.59979625578436 2.59979625578436 2.59979625578436 2.59979625578436 2.59979625578436 2.59979625578436 2.59979625578436 2.59979625578436 2.59979625578436 2.59979625578436 2.59979625578436 2.59979625578436 2.59979625578436 2.59979625578436 2.59979625578436 2.59979625578436 2.59979625578436 2.59979625578436 2.59979625578436 2.59979625578436 2.59979625578436 2.59979625578436 2.59979625578436 2.59979625578436 2.59979625578436 2.59979625578436 2.59979625578436 2.59979625578436 2.59979625578436 2.59979625578436 2.59979625578436 2.59979625578436 2.59979625578436 2.59979625578436 2.59979625578436 2.59979625578436 2.59979625578436 2.59979625578436 2.59979625578436 2.59979625578436 2.59979625578436 2.59979625578436 2.59979625578436 2.59979625578436 2.59979625578436 2.59979625578436 2.59979625578436 2.59979625578436 2.59979625578436 2.59979625578436 2.59979625578436 2.59979625578436 2.59979625578436 2.59979625578436 2.59979625578436 2.59979625578436 2.59979625578436 2.59979625578436 2.59979625578436 2.59979625578436 2.59979625578436 2.59979625578436 2.59979625578436 2.59979625578436 2.59979625578436 2.59979625578436 2.59979625578436 2.59979625578436 2.59979625578436 2.59979625578436 2.59979625578436 2.59979625578436 2.59979625578436 2.59979625578436 2.59979625578436 2.59979625578436 2.59979625578436 2.59979625578436 2.59979625578436 2.59979625578436 2.59979625578436 2.59979625578436 2.59979625578436 2.59979625578436 2.59979625578436 2.59979625578436 2.59979625578436 2.59979625578436 2.59979625578436 2.59979625578436 2.59979625578436 2.59979625578436 2.59979625578436 2.59979625578436 2.59979625578436 2.59979625578436 2.59979625578436 2.59979625578436 2.59979625578436 2.59979625578436 2.59979625578436 2.59979625578436 2.59979625578436 2.59979625578436 2.59979625578436 2.59979625578436 2.59979625578436 2.59979625578436 2.59979625578436 2.59979625578436 2.59979625578436 2.59979625578436 2.59979625578436 2.59979625578436 2.59979625578436 2.59979625578436 2.59979625578436 2.59979625578436 2.59979625578436 2.59979625578436 2.59979625578436 2.59979625578436 2.59979625578436 2.59979625578436 2.59979625578436 2.59979625578436 2.59979625578436 2.59979625578436 2.59979625578436 2.59979625578436 2.59979625578436 2.59979625578436 2.59979625578436 2.59979625578436 2.59979625578436 2.59979625578436 2.59979625578436 2.59979625578436 2.59979625578436 2.59979625578436 2.59979625578436 2.59979625578436 2.59979625578436 2.59979625578436 2.59979625578436 2.59979625578436 2.59979625578436 2.59979625578436 2.59979625578436 2.59979625578436 2.59979625578436 2.59979625578436 2.59979625578436 2.59979625578436 2.59979625578436 2.59979625578436 2.59979625578436 2.59979625578436 2.59979625578436 2.59979625578436 2.59979625578436 2.59979625578436 2.59979625578436 2.59979625578436 2.59979625578436 2.59979625578436 2.59979625578436 2.59979625578436 2.59979625578436 2.59979625578436 2.59979625578436 2.59979625578436 2.59979625578436 2.59979625578436 2.59979625578436 2.59979625578436 2.59979625578436 2.59979625578436 2.59979625578436 2.59979625578436 2.59979625578436 2.59979625578436 2.59979625578436 2.59979625578436 2.59979625578436 2.59979625578436 2.59979625578436 2.59979625578436 2.59979625578436 2.59979625578436 2.59979625578436 2.59979625578436 2.59979625578436 2.59979625578436 2.59979625578436 2.59979625578436 2.59979625578436 2.59979625578436 2.59979625578436 2.59979625578436 2.59979625578436 2.59979625578436 2.59979625578436 2.59979625578436 2.59979625578436 2.59979625578436 2.59979625578436 2.59979625578436 2.59979625578436 2.59979625578436 2.59979625578436 2.59979625578436 2.59979625578436 2.59979625578436 2.59979625578436 2.59979625578436 2.59979625578436 2.59979625578436 2.59979625578436 2.59979625578436 2.59979625578436 2.59979625578436 2.59979625578436 2.59979625578436 2.59979625578436 2.59979625578436 2.59979625578436 2.59979625578436 2.59979625578436 2.59979625578436 2.59979625578436 2.59979625578436 2.59979625578436 2.59979625578436 2.59979625578436 2.59979625578436 2.59979625578436 2.59979625578436 2.59979625578436 2.59979625578436 2.59979625578436 2.59979625578436 2.59979625578436 2.59979625578436 2.59979625578436 2.59979625578436 2.59979625578436 2.59979625578436 2.59979625578436 2.59979625578436 2.59979625578436 2.59979625578436 2.59979625578436 2.59979625578436 2.59979625578436 2.59979625578436 2.59979625578436 2.59979625578436 2.59979625578436 2.59979625578436 2.59979625578436 2.59979625578436 2.59979625578436 2.59979625578436 2.59979625578436 2.59979625578436 2.59979625578436 2.59979625578436 2.59979625578436 2.59979625578436 2.59979625578436 2.59979625578436 2.59979625578436 2.59979625578436 2.59979625578436 2.59979625578436 2.59979625578436 2.59979625578436 2.59979625578436 2.59979625578436 2.59979625578436 2.59979625578436 2.59979625578436 2.59979625578436 2.59979625578436 2.59979625578436 2.59979625578436 2.59979625578436 2.59979625578436 2.59979625578436 2.59979625578436 2.59979625578436 2.59979625578436 2.59979625578436 2.59979625578436 2.59979625578436 2.59979625578436 2.59979625578436 2.59979625578436 2.59979625578436 2.59979625578436 2.59979625578436 2.59979625578436 2.59979625578436 2.59979625578436 2.59979625578436 2.59979625578436 2.59979625578436 2.59979625578436 2.59979625578436 2.59979625578436 2.59979625578436 2.59979625578436 2.59979625578436 2.59979625578436 2.59979625578436 2.59979625578436 2.59979625578436 2.59979625578436 2.59979625578436 2.59979625578436 2.59979625578436 2.59979625578436 2.59979625578436 2.59979625578436 2.59979625578436 2.59979625578436 2.59979625578436 2.59979625578436 2.59979625578436 2.59979625578436 2.59979625578436 2.59979625578436 2.59979625578436 2.59979625578436 2.59979625578436 2.59979625578436 2.59979625578436 2.59979625578436 2.59979625578436 2.59979625578436 2.59979625578436 2.59979625578436 2.59979625578436 2.59979625578436 2.59979625578436 2.59979625578436 2.59979625578436 2.59979625578436 2.59979625578436 2.59979625578436 2.59979625578436 2.59979625578436 2.59979625578436 2.59979625578436 2.59979625578436 2.59979625578436 2.59979625578436 2.59979625578436 2.59979625578436 2.59979625578436 2.59979625578436 2.59979625578436 2.59979625578436 2.59979625578436 2.59979625578436 2.59979625578436 2.59979625578436 2.59979625578436 2.59979625578436 2.59979625578436 2.59979625578436 2.59979625578436 2.59979625578436 2.59979625578436 2.59979625578436 2.59979625578436 2.59979625578436 2.59979625578436 2.59979625578436 2.59979625578436 2.59979625578436 2.59979625578436 2.59979625578436 2.59979625578436 2.59979625578436 2.59979625578436 2.59979625578436 2.59979625578436 2.59979625578436 2.59979625578436 2.59979625578436 2.59979625578436 2.59979625578436 2.59979625578436 2.59979625578436 2.59979625578436 2.59979625578436 2.59979625578436 2.59979625578436 2.59979625578436 2.59979625578436 2.59979625578436 2.59979625578436 2.59979625578436 2.59979625578436 2.59979625578436 2.59979625578436 2.59979625578436 2.59979625578436 2.59979625578436 2.59979625578436 2.59979625578436 2.59979625578436 2.59979625578436 2.59979625578436
Manes.01G000300.v6.1 4.68307359412415 6.6533475387846 3.63623345934343 5.65575135443047 6.2635645192518 4.861078992912 6.13843801774143 4.62457522649198 4.97173107690845 3.73003826736833 4.16117226582814 4.65856251490016 4.86022290993191 4.54430539374415 4.65619434317595 4.48799312224182 6.07716429070688 5.05673170833259 7.52602213731311 4.55548773694474 4.15760632150098 4.77447020724895 4.77780625163497 6.7942438691758 6.0380128620727 5.1635550472111 6.56979771244885 4.3345954139311 6.0438196019397 4.46088424312593 4.85682202744002 4.49655854268444 3.72650963248395 4.72488323177018 4.45035622871217 4.0527803973879 7.25932646675645 5.69016935688645 5.76495823724127 4.58798859356335 4.30187717688871 6.07307844638092 5.49687371555216 7.71754939922181 4.79386708680198 4.47332253776202 5.48964154913397 4.71199234508503 6.34648329798926 6.06868337202256 5.1912381363953 6.04694003651289 4.45298534130266 6.73581200956936 6.19516443112609 4.52194924810261 6.88335227130623 4.62437017523569 7.03744297576391 5.62267830941157 4.84432092204236 5.26034697208361 4.93397477554926 5.50880681331723 4.54040893130107 5.1447470677866 5.88601816841078 4.29033290707597 6.0253592832473 4.43624984818475 4.56109185446289 5.40143394645831 5.22925297098181 4.68113159220027 4.35439551718836 5.00160310992276 5.2402170030393 5.6445958855095 6.09951298313226 6.15662424340406 5.31766229033501 6.28388553155868 4.77555460968363 5.12557000728794 4.8458800778298 5.32765833300742 7.35901634625027 6.2207182830281 5.67544640641833 5.48907872817964 5.1228176020359 6.97927534137897 4.70923245008551 5.27583283352003 5.6713578930303 6.13223481218233 3.58191857068951 4.59127755262159 3.20664689713645 4.26615951604684 4.63358269260318 3.47210925488088 3.90879471249442 3.74612076160318 5.12862405186618 4.68339670798889 3.80812478579428 4.66909548905226 3.75168329550666 4.45638386098243 5.00863129571073 3.83307995058926 5.0189425465449 4.31245819589986 2.59979625578436 4.90123100346765 3.86679715163419 6.69598750047712 5.06614806841381 5.57641148883425 4.66634740123107 3.13872541349518 4.51971342403433 3.58497213633413 5.21081574063983 3.52116708325194 4.04275430652555 3.46370293381128 4.38748088629711 6.09585137199251 4.72757794446937 5.05394313225289 4.91565394877639 3.43950802520564 4.23550654235681 4.74112287551338 4.0977347290974 4.31035261681607 3.83572699616489 4.87951477833338 4.96674376017214 3.73438314933657 4.79320245637045 4.15631920762621 4.49455669605301 6.03440472043372 6.30767762721053 5.65624124855182 4.76599338832577 2.59979625578436 6.88314001796755 5.27757922726541 6.16778653181167 4.62284509329445 6.89747028762114 6.05742555152661 4.80252932009538 4.86937848385996 3.97865365472679 4.92286792421397 4.87923225213509 4.80356037570677 5.1523564098239 3.98115763628549 5.88167131383181 5.37652436172952 5.21608138159637 4.61726234280611 2.59979625578436 6.26417402566548 6.13045693755617 4.53971747184755 6.5573835511754 4.25185322189115 4.06634739847031 6.91097387119727 5.66859757241831 6.26531271176546 4.43703420126946 2.59979625578436 5.32669561124815 5.27739566871421 6.40258902541149 6.63920185866252 6.67681281260755 5.89867128769197 5.57201458751619 6.33103413523439 5.62395257776698 6.17569514676818 6.71593050392193 5.06534872018834 4.22648295032079 5.06042508264587 4.17396936879116 6.35446016608925 6.56292760263747 4.97625927518158 5.99991041445685 4.95431530958788 6.51217235828891 5.82623066378042 4.37805582473445 6.34309428170696 4.41906452814217 6.45229586063103 6.33314051830389 4.3842826889467 6.21603511973709 4.84574491320608 6.54451788766184 6.03625800044534 5.24340462660184 5.40819553825894 5.0132517249484 5.57918774560667 3.69953468483178 3.51907024373083 5.01452256136101 4.54377034797517 4.58432911874376 4.58499459738586 4.02656746264684 4.41280065853141 3.89782986422646 6.12135438781465 4.91876954241526 5.84074694424167 2.59979625578436 4.5704620566964 6.49811442594697 4.31952120829832 4.31915872647376 5.95733629774785 4.2277636816664 5.05608341854748 5.28278461426526 3.76994895807987 5.44077158826055 5.24510814708616 6.13982586112341 4.80839280184678 3.72759093882996 4.11249792924364 4.01484295308305 4.13362108074398 4.65128103262935 4.15222177570626 3.49185471935923 3.87010041767032 4.96785008083243 4.89863105742791 4.16341129940291 5.18146284572153 3.67897656628886 5.18121252779725 2.59979625578436 4.57576371660108 5.00191441863306 3.58532907336892 5.27356159309322 4.59937387048818 4.11646012616742 5.29092098520906 3.27415149574588 6.19730718650076 5.36801237142846 3.72609391070597 6.05131059044006 4.65985419119319 4.9540460439097 4.34903028251845 4.24741158033346 6.39304741837896 4.71280749588585 3.89903763399501 4.95293732089763 2.59979625578436 5.05093769552864 5.05460531883609 3.88480196406123 5.54702953782445 5.92786162331243 3.96551696079146 6.86830428355378 4.39220110365337 5.23396000817153 5.18246438579971 4.95122977159279 5.92910358515439 3.17749061347233 5.92820774276792 5.93474110216538 5.09196544150051 5.62897219421001 4.39654717270036 7.81028681188615 4.90433371470789 5.3447016929105 5.84981159424566 3.93524423983696 6.35301723482105 4.5798457793541 3.21057785747254 5.61658691389809 5.14127024535302 6.31948766448272 5.11246907287362 3.95544129396137 5.0819504274981 5.0735011843973 4.79008902581627 4.50140845513942 4.45536020540528 6.01529993566797 5.00203994210994 5.44856182591771 5.03979949222075 5.45202858871766 5.82101655498194 3.43504416208772 5.1682127294892 5.12128313424428 4.80536961223017 6.11888429390662 4.16744343414797 5.59787297431124 4.27485935342289 4.39776753825465 4.51320655967709 4.28294060486241 4.73539157843828 7.17295988287586 4.01818399914702 4.54426501172953 4.15962808971803 3.82267206026043 5.27458680967622 4.60115349631999 4.02774866745171 4.15940258692225 5.20192304598811 5.14308665705307 5.49529355336387 4.59513735238943 3.78793379616188 5.45621058241006 4.71584763861738 4.52452370714701 5.03176724812913 3.25721121744889 5.26392328252889 5.3817887088763 3.63688284357859 5.19961037318717 4.376805288776 4.57627896029628 5.03782580699245 3.91068472725389 4.95402053346503 4.32252932440454 5.24046203697303 4.45746987279721 5.31403591866621 4.24543159997679 4.13481859119177 5.88733687132215 4.8704244409661 4.60825709559675 6.14862945955431 4.67606743283143 5.96526049879369 5.81127888174364 5.32482919703302 5.71798054537232 4.81161671064183 4.87124260483155 5.9918115291586 5.3453591190214 4.40742994961095 6.30510570096822 4.18214792536608 5.35670591588829 5.52309361970097 5.53352716617684 5.69867886766755 5.35680129291319 6.4328779873969 5.51432539025604 3.94202625470269 6.56764628882432 6.350357264757 5.04924031159078 4.55720408687157 5.35026832137791 4.4569336025263 4.29567202928019 5.43474848581049 5.66085896483661 5.03685443832671 5.03328053919215 4.58108694327968 7.05449547340927 5.59251407666681 5.3467055564971 5.79069590116765 4.81111689527169 6.24099006806563 6.45937024239268 5.63746594351726 5.0145516921491 5.70141436676452 6.22111185091822 5.34709129191858 5.03999994629686 5.36150805206907 4.29953123061593 6.78991244251185 5.79592807061077 6.49600960014138 4.48303810929885 5.63396566374932 6.85552010908744 5.27393189737756 4.39693690307709 4.93134399700765 4.7581620246034 4.86565765286465 4.79861557147135 5.03062597822267 5.45425434995775 5.40966622104034 5.85840226126403 4.91052535412821 4.24410101973327 5.83362211434614 4.08801373423075 5.9688055751443 6.42410779899249 3.73239061372913 6.09985315037138 5.97794161241073 6.06961265765098 5.66966628710945 4.90570579055344 5.34346865672197 3.2656464759195 6.49997648892364 4.44031529644625 4.1758757284882 5.8754900772189 4.28168050170388 6.87325976162633 5.70971220583215 4.64683808494733 5.42127871451484 4.92840491324216 5.24064355440158 4.60529977710486 4.1211669208224 5.77989898050171 5.19364801185793 5.32865296384812 4.55095624437467 4.21042511885484 5.8486972457931 4.86653471350228 5.98985388447833 5.17048115059224 4.06120426633214 3.62276432158505 5.10090046770084 4.50004195295986 5.83092376678083 5.90545563218842 4.02361308594846 4.58717731461352 5.66581935035103 5.35395920844383 5.89106626382062 4.88995037311386 5.83706663298831 5.21590477547158 6.4442735910351 4.3471033629926 4.17477670351442 2.59979625578436 4.35030491389597 6.11062753082572 4.84957331114067 4.65703573531571 5.69089978345558 5.27571416930137 4.99697895446244 3.90012358301766 5.0699342433925 5.3168367680647 5.05401576658426 5.32066404235284 5.97087315306676 5.05333289286512 5.2268052845239 4.24335595834371 5.86394094321292 4.76246493806515 4.25907770478989 6.05047360769009 3.71192966921496 5.90530798242948 5.24905046136508 4.22918250897576 5.50156003757292 4.93011703138554 5.91502774457972 5.26997029033074 5.27638202951791 6.59146207417475 4.76211537587303 4.38010865982772 4.63394437939652 3.44191213325748 5.41132398734516 4.12150744358961 6.53942771691587 4.75455922703715 4.28586589960127 5.30408684549718 4.20963365354964 4.66843092139502 5.4077996348938 4.70850937203904 5.86464486440473 3.85006983275606 4.73562836324502 4.8197063058133 4.47726345222936 5.80576403847024 5.07365174917435 6.20213174803552 5.46080290173639 4.62100309062915 5.74247729106366 3.85098207456144 4.90457310691393 5.77985380376378 3.41331573344294 6.21063675184528 4.14473727372761 5.44016422253328 4.29765568985712 6.09985841832311 5.17552324425227 4.40395553544935 6.0351560426132 5.01506268235062 4.52842594753714 4.86746840840826 4.26372928251054 7.0730981130013 4.74942865197568 4.59947960474485 5.40483354499891 3.89351241171717 5.95502156228449 5.773765521388 6.80957532098375 5.4349329039541 6.13639791202145 4.70998375470547 7.46616282606149 5.64215717695101 5.33753081033637 6.52270881366998 5.76042392819994 7.51050480352474 5.458542823971 5.27548114763936 6.91807105389085 5.20284007408452 7.27957553522233 6.65894127771546 4.97504287565834 6.65284532638399 4.07279458593754 5.26216569655401 6.29385643697699 5.720245288079 5.95808253527694 5.64854533273111 6.14826553757656 6.14580952003011 5.18058693207289 5.41472256641808 4.81195035008874 8.25302978239533 6.33860709142184 4.44706979273525 6.08170348126529 5.04097479360446 7.4989450192725 5.47238196108656 5.22167403540487 6.52675734111454 4.64676654271707 6.36911243107376 5.85347512065452 5.46720076009605 6.63472285457329 5.17929320739699 7.46535142068907 6.42094044234553 5.18850197795536 5.79988181960682 5.4595572374672 5.81626801019307 5.41294082134505 5.84442977168886 2.59979625578436 4.96397134770831 5.51051265651675 5.71801761611789 5.83232052721721 6.18612022995798 4.45561361314343 6.87226274061036 5.98369420543343 7.58282662653815 6.48924824687045 6.10620843663541 6.89797990939672 5.72440515974775 4.45286013656279 7.30667850081878 4.63030650633746 6.93608995701915 5.77481698099939 2.59979625578436 7.13475465844216 6.25911551928993 5.34620611352246 4.70572597830099 5.73585342830463 7.20006334148697 4.44673350390791 6.28001618382089 6.38914482005326 5.65631896721889 6.79307947967566 5.55591451516561 7.53523146892444 6.35262400125396 4.52070971416603 6.07470316685725 4.71826804110652 4.88747072690904 6.30920121438358 4.41897429661828 5.66832519039415 4.62880619040787 5.89552235618726 5.24895078060766 6.51864066048236 5.46975442471011 5.79181102041408 5.10578586767213 5.99046987967739 5.18323265134002 5.05064891590318 7.10382941412414 4.39435430312181 6.24072852239894 4.83331514933353 4.36033210604459 6.71540900584342 6.26821867728064 6.84253474370436 4.99343659608505 4.36807137923055 6.07181281356189 3.92653410064859 7.2953340501456 5.95341878966003 5.24215761259707 5.39435066030007 3.4369702240479 6.49226161866964 5.37325073172936 4.49564968957774 5.43284111539091 5.08620834890903 2.59979625578436 7.00491106087704 4.70401693904992 5.70479309333763 5.41170402863812 4.3603702095192 4.95843187937587 6.11708853489197 5.48830617564025 5.78062616966764 5.35482651180567 4.47517835441572 4.06664160506343 6.04282741031388 4.0301906122985 5.9384851062994 5.91178691962267 6.50215373579513 5.20715608023109 5.01248143188842 6.4113599512679 4.56759474315584 4.83922577110168 5.40349181964452 4.3160235245316 3.84194986125449 6.64779476760308 4.39923853806211 5.15457541875201 4.49145526903406 4.45490024304337 4.17015085889933 4.47424454751988 6.2582035065126 4.52410886343676 6.57290974447551 4.99733392819147 4.74209786124533 5.68306429242239 4.65856445445995 7.12830714659826 5.64373170174289 3.77289673976365 4.92340086772703 6.43789717432484 5.6934324096742 4.79963571236747 3.46923753091554 5.44120972313023 4.20578051010395 6.40567036360696 4.46356883573051 5.16657840090459 7.08359039363755 4.6148722353556 7.32613166370722 4.45902851142036 4.02731524103126 4.31725692131951 5.37630622071072 7.69854908032371 5.33342326803375 5.06974014224691 5.80810608721939 4.40215170954046 6.40014451612261 6.7635200117285 6.84930051470626
Manes.01G000400.v6.1 3.14683983215409 2.59979625578436 3.71549495657408 3.63410803335427 3.84804716680082 2.59979625578436 2.59979625578436 3.48212528741791 3.68641773527526 2.59979625578436 2.59979625578436 2.59979625578436 3.48816860543824 2.59979625578436 3.01339967241467 2.59979625578436 3.13614105965968 2.59979625578436 2.59979625578436 3.52689480351742 2.59979625578436 3.52016582779557 3.13138655775315 2.59979625578436 2.59979625578436 2.59979625578436 3.56341288661491 2.59979625578436 2.59979625578436 2.59979625578436 2.59979625578436 3.2385184270877 3.40635991829517 3.61722718869772 3.14570398518928 3.16878379002956 3.39406740467135 3.93637030314106 3.27237941274458 3.15137780479602 3.23201493111793 3.58930414174586 3.18911703177846 4.37899251711219 2.59979625578436 3.20086796870012 2.59979625578436 3.38114915188791 3.35067592997401 2.59979625578436 2.59979625578436 3.62754700466668 3.34120921178698 3.39135008704484 2.59979625578436 2.59979625578436 3.47984882381643 3.72763771818756 3.24813913044745 3.14040437654277 2.59979625578436 2.59979625578436 3.31285807433133 2.59979625578436 2.59979625578436 2.59979625578436 3.16805095130771 3.19194094230314 2.59979625578436 3.36088296270151 2.59979625578436 3.72475429453237 3.88098319609106 2.59979625578436 2.59979625578436 2.59979625578436 3.33639421091845 3.61315024367804 2.59979625578436 3.10989770956048 2.59979625578436 2.59979625578436 3.17512532819144 3.31900261704314 2.59979625578436 3.82385682353258 4.11075221849786 3.24852250119544 3.5247063741118 2.59979625578436 2.59979625578436 2.59979625578436 3.32037428677871 2.59979625578436 2.59979625578436 2.59979625578436 2.59979625578436 3.19285832138037 3.7885494984381 3.2175151466054 3.6528856630646 3.47210925488088 3.6032494770633 3.42074107198534 2.59979625578436 2.59979625578436 2.59979625578436 3.17721740656458 2.59979625578436 2.59979625578436 2.59979625578436 2.59979625578436 2.59979625578436 3.55255446331805 2.59979625578436 2.59979625578436 2.59979625578436 3.097772256188 3.40831739229295 4.18456821436852 2.59979625578436 3.13872541349518 3.79221425607642 3.3030517261556 3.34493637438906 3.25674191122001 3.64047583210619 2.59979625578436 2.59979625578436 4.09362941531318 2.59979625578436 2.59979625578436 2.59979625578436 3.56505178574322 4.81487174280108 3.44340296313251 2.59979625578436 3.08196755351891 3.11715769885859 3.70176467234202 2.59979625578436 3.00996798027269 3.25041757009826 4.10439223831078 2.59979625578436 2.59979625578436 3.16768203400873 2.59979625578436 3.89920949385435 2.59979625578436 3.5958917857355 2.59979625578436 3.09669850574795 4.0475528573883 2.59979625578436 3.26459823700284 3.3572885702161 2.59979625578436 3.82545553009634 3.11353869906184 3.40808966416724 3.04070355142447 3.13501077494869 3.64610360094838 3.71367760018043 3.62463629195849 2.59979625578436 3.26838519696305 2.59979625578436 3.60579276956614 2.59979625578436 2.59979625578436 3.50199777250438 4.07976817692771 3.81336031802539 2.59979625578436 2.59979625578436 3.72599209432602 3.08843871467039 2.59979625578436 2.59979625578436 3.2233869813897 3.02883382542909 3.55121517652352 3.01860929541114 3.13068999412181 3.16817936116962 3.37236691198058 2.59979625578436 3.03334130892695 2.59979625578436 3.73210332722352 2.59979625578436 2.59979625578436 4.39161144408502 3.57920140188002 2.59979625578436 2.59979625578436 3.72991322685409 4.74438309913008 3.58191338367461 3.32419446547007 2.59979625578436 3.04772504160026 3.83335999253602 3.47906877077808 3.26541768118622 3.22829425332205 3.2670926519256 4.59521349461473 3.6230949516324 3.48425876672712 3.59001127490207 3.75117470822895 3.48736179688901 3.79877250437651 3.10108304697002 3.1364641154621 4.54549579850851 4.31144256826869 3.13294224426404 3.27218266265049 3.15782640238907 3.98768140496578 4.10458958560356 4.50261313080905 2.59979625578436 2.59979625578436 2.59979625578436 3.90080257178758 4.14537476451599 2.59979625578436 2.59979625578436 2.59979625578436 3.77982693465879 3.34376290195548 2.59979625578436 3.89979400114707 3.19240955863012 3.5417079700816 4.2292696822675 3.1852947067468 4.32424280279394 3.26876126171489 4.70900922533449 4.41014377391171 3.17150791081674 3.21070493893527 3.84275066011716 3.39303938594947 3.35413872164702 3.97281132513551 2.59979625578436 3.99488964001348 3.60210118899195 3.11671905717742 2.59979625578436 3.18760828080912 3.67282201828456 3.85685271894689 3.49175676901494 3.15498124947046 3.19556340470997 3.373346376899 3.07878727232066 3.72918927219567 3.88263538015512 3.40605524568637 4.4767239034163 3.415894803482 4.12687844200097 3.29543486065326 3.36821729632826 4.02691980130492 3.06864531641847 3.53348012249341 3.38102029954925 2.59979625578436 2.59979625578436 3.4935273524097 3.88480196406123 3.51628227195113 4.3042091593446 3.09839870207427 4.07111374791851 4.39220110365337 3.11424136611794 3.43716273481212 3.10157727781174 2.59979625578436 4.60935617421379 3.25348081783336 3.16332247699915 3.61762036583983 3.50842549389157 4.98959026293222 4.7124185258634 3.56601381190976 3.42317760654825 3.69514666089469 4.28807276505779 2.59979625578436 2.59979625578436 3.21057785747254 3.56674635887428 4.57191938643421 3.14105343535606 3.58549110300089 3.47556618872314 3.79327768619068 4.36694592534692 3.67878321099794 3.02411260142883 2.59979625578436 2.59979625578436 3.78642220010149 4.09203071720691 3.20827003153473 2.59979625578436 3.71897980453619 3.89502161092046 4.04691236581746 3.73573165445255 3.613567268597 2.59979625578436 3.26580903861444 3.77853098325696 3.4385730909892 4.02564945307247 3.83707874515466 3.38617171524093 3.14710624753656 2.59979625578436 3.51786239715108 3.62556512346228 4.37568980282111 4.28414007685158 3.15767287045227 3.6587341302309 3.57256915919904 3.89245209463446 2.59979625578436 3.34915287415242 3.33517525269574 3.40503430776885 4.5616652864865 3.87745892664078 3.72640000002685 3.43349796729455 3.06601140229909 3.71999682860615 3.97016073246353 4.5532255851852 3.45245990967003 4.16692819130673 4.07859791806296 3.73918619992547 3.3916204310571 3.80289619999502 3.81465209650602 4.06457928231028 2.59979625578436 2.59979625578436 3.19836810956745 3.34338385331662 4.19695890766279 4.30790093584818 4.07339118353984 3.5547880162334 3.38788451366808 4.2009606150162 3.94463142012142 4.00869099062066 3.68707305654287 3.35883779744775 2.59979625578436 3.78903737411006 2.59979625578436 3.20164312672398 3.57674982719609 3.67152085317009 3.80396395277201 3.00763695540965 3.7212483429046 3.77949667192627 3.25692806552514 4.02112009448399 3.49030898711636 3.07415123844217 2.59979625578436 2.59979625578436 2.59979625578436 3.03367268315916 4.03287503074016 3.15110900783788 2.59979625578436 3.86946318941852 2.96925739016971 2.59979625578436 2.59979625578436 3.08059389465736 3.90837326798078 3.57041299923972 3.69848075669755 3.7145258854749 3.66283084291592 4.6103480558841 3.48783170415474 3.73805869531567 2.59979625578436 2.59979625578436 3.97047115582038 3.33632745006729 3.04794204847268 3.52428154965526 2.59979625578436 3.7885756141648 3.54703977596284 3.13125931646859 2.59979625578436 3.37279228920747 3.97670014624441 5.07571721364412 3.28076458677052 3.23323260867859 3.34037266712788 3.45109885259742 3.60257146538986 3.19993551182426 2.59979625578436 4.00299839987978 5.06304528192011 3.81823602020398 3.46674342597601 2.59979625578436 3.57995862099293 3.08920714372086 3.81507478095943 3.43507825794058 3.26472095490408 3.46018629838077 3.16827723233197 3.99017426452137 2.59979625578436 2.59979625578436 3.60115846178119 3.53345212500998 3.78379361415949 2.59979625578436 3.0755768791799 4.33158494987306 4.43386630929542 4.541624938054 3.24203518046687 3.65452862104187 2.59979625578436 4.38892285257839 3.02191542271198 3.07142817417063 2.59979625578436 3.35631907845476 4.58097107882744 3.62020523057581 2.59979625578436 3.0680091370017 2.59979625578436 3.1089290264677 3.72538479952717 3.26482453652333 3.40431571422107 3.44069989855465 3.13091120944092 4.13900001417604 3.10712921319811 3.37519338652555 2.59979625578436 3.48189063170724 2.59979625578436 3.04937180421191 2.59979625578436 3.1782393393218 3.23299208811065 3.13368629208698 3.91357261789756 3.29459327228905 3.41604772664298 2.59979625578436 4.39543324340426 2.59979625578436 3.32485930650937 3.81364818857264 2.59979625578436 3.98081134350268 2.59979625578436 2.59979625578436 3.62970343240219 3.28610162710445 4.32636251077044 3.71897059537881 2.59979625578436 2.59979625578436 2.59979625578436 4.24335595834371 2.59979625578436 3.34135829939782 3.54267748060448 2.59979625578436 3.81245179343671 2.59979625578436 3.11793268627682 3.32444621738729 3.3372256094953 4.00934101254588 3.66037152574658 2.59979625578436 3.29891955515538 3.04736748769776 3.67965037329522 3.22666753937026 3.56844582822542 3.86368274392085 2.59979625578436 3.73907939336889 3.43933261008128 2.59979625578436 2.59979625578436 3.78882188017709 3.87095900324649 3.97092145900255 3.43317001835428 2.59979625578436 3.16296043660998 4.26368959018445 3.79652443099544 3.18881389019315 2.59979625578436 3.74746792533285 4.94211524277652 3.20643697917781 3.79022776133736 3.48037588270895 2.59979625578436 3.63157338889014 3.36210465489817 3.04131369721671 4.16984419134157 3.62020516977015 3.60387661756193 3.27177532694313 2.59979625578436 4.63794035180029 4.08773907697341 3.97414286463498 3.2962608485763 3.2328387430116 2.59979625578436 2.59979625578436 3.39613763158741 3.85036913035679 3.54390746209038 2.59979625578436 3.13403103541172 3.32032749209579 3.41619604011118 3.87431271864796 3.43541259642055 3.2004768242502 3.72313740150032 3.80813818017257 3.63459143030087 3.35805347339294 2.59979625578436 5.89822336901242 3.30430621313442 4.39421580350165 3.63668053393566 3.67936228887807 4.3746432299407 2.59979625578436 4.38275651510986 4.05382240138403 3.23796702278507 3.10783858502086 3.55486197040881 3.1066138352018 3.42230518372925 2.59979625578436 3.18542993688362 4.03002389559341 4.20625387689369 2.59979625578436 2.59979625578436 3.27099546505006 3.63998240109009 5.13152559850499 3.44951294888695 3.39636938341973 3.60043099403342 3.85308277363896 4.79994000415699 3.54285352533004 2.59979625578436 4.04785316127455 3.21175968271509 3.91434293410938 3.56365075137554 3.48471841849718 3.37017545708318 2.59979625578436 3.97395710301078 3.3197901182369 3.49579071812971 3.14237529736743 3.23953822414247 3.66416623449122 3.14332354224269 3.21559004798566 2.59979625578436 3.25361919067026 2.59979625578436 3.48916035503885 3.96093225909824 3.78408828162141 2.59979625578436 3.94501666241264 2.59979625578436 2.59979625578436 2.59979625578436 2.59979625578436 2.59979625578436 2.59979625578436 2.59979625578436 4.2631278394607 3.13092838849174 3.86318106408786 3.136598296543 2.59979625578436 3.9701672858013 2.59979625578436 2.59979625578436 2.59979625578436 2.59979625578436 4.16102859088473 3.84296024738036 4.13393462046918 3.12734860701425 3.60467421168305 3.63376597254571 4.35998141433503 4.47969400932959 2.59979625578436 2.59979625578436 3.52788263827347 3.1277135856963 2.59979625578436 3.25006177786541 2.59979625578436 2.59979625578436 3.67495035924399 3.62643403330102 3.48793206455015 2.59979625578436 3.3444210447866 2.59979625578436 3.31593868767472 2.59979625578436 3.09477353892355 2.59979625578436 4.8073884758923 2.98900452407651 3.76245128849444 3.39597509573417 2.59979625578436 3.24163335600191 4.01874790004685 4.35620215271239 3.08638207118581 3.7367292000299 3.38404745483947 3.74150866336052 4.34305048996061 3.13842484873088 2.59979625578436 3.08778501908917 3.32729296405233 3.36381581629909 2.59979625578436 3.49552710710383 2.59979625578436 3.76430622490982 2.59979625578436 3.5405384840355 2.59979625578436 2.59979625578436 3.78781078551315 3.11619863125283 3.17004009026973 2.59979625578436 2.59979625578436 3.23023422384682 3.12901589028519 2.59979625578436 2.59979625578436 3.44060850168788 2.59979625578436 3.43229267361625 3.6772290110141 3.36674922290519 2.59979625578436 3.61555750542542 4.18011297773721 2.59979625578436 2.59979625578436 2.59979625578436 3.06746869606695 3.49126360448332 4.57967475790835 2.59979625578436 4.14194018378867 3.69910981001619 3.63854769448613 2.59979625578436 2.59979625578436 3.20476569301684 2.59979625578436 3.92030111956724 3.29759367244079 3.16483281905453 3.1964791051938 4.18665828284468 5.77439471493721 4.33478672800167 3.1359058019152 2.59979625578436 2.59979625578436 3.19153549401571 2.59979625578436 2.59979625578436 4.15912911533066 3.76316945312276 3.20730882339491 2.59979625578436 3.23170429409391 3.89584176871827 3.06320104111917 5.22016828137769 2.59979625578436 2.59979625578436 2.59979625578436 3.44945532343366 5.42686717921785 3.1167432246131 3.13232547685039 3.42867474697291 2.59979625578436 3.65652674798494 3.31064883422489 3.34260516870939
Manes.01G000500.v6.1 3.14683983215409 2.59979625578436 3.3403720198218 3.12519089239347 2.59979625578436 3.69157784225115 2.59979625578436 3.32387150818726 3.23690244174881 2.59979625578436 3.23734708650533 2.59979625578436 2.59979625578436 2.59979625578436 2.59979625578436 3.81953854029705 3.13614105965968 2.59979625578436 2.59979625578436 2.59979625578436 3.46069714102254 3.52016582779557 3.76340664245606 2.59979625578436 2.59979625578436 2.59979625578436 3.16295777007222 4.14820518392652 3.45177722385841 2.59979625578436 3.28513972525459 2.59979625578436 3.58149631188368 2.59979625578436 2.59979625578436 2.59979625578436 2.59979625578436 2.59979625578436 2.59979625578436 2.59979625578436 3.23201493111793 2.59979625578436 3.42762445997438 2.59979625578436 2.59979625578436 3.20086796870012 2.59979625578436 3.38114915188791 2.59979625578436 2.59979625578436 3.11136424535262 3.06715486812035 2.59979625578436 3.06059267461742 2.59979625578436 3.55678748547211 2.59979625578436 4.22781439867361 3.24813913044745 3.14040437654277 3.25634658216568 3.13655648183482 3.31285807433133 2.59979625578436 2.59979625578436 2.59979625578436 2.59979625578436 3.61176125378992 2.59979625578436 2.59979625578436 3.20611898545288 2.59979625578436 2.59979625578436 2.59979625578436 2.59979625578436 3.28754744734438 3.49723216096386 3.61315024367804 2.59979625578436 2.59979625578436 2.59979625578436 3.9726884326862 3.40821820302597 3.11095649955553 2.59979625578436 2.59979625578436 2.59979625578436 3.24852250119544 2.59979625578436 3.03309729085306 3.24973940342139 2.59979625578436 3.32037428677871 3.59169467750925 2.59979625578436 2.59979625578436 2.59979625578436 3.19285832138037 3.7885494984381 3.03824441707797 3.07907070398862 3.60218563771027 2.59979625578436 3.07799747124634 2.59979625578436 3.32834234306411 3.72290173601887 2.59979625578436 3.31666850209906 2.59979625578436 2.59979625578436 3.9432357747821 3.37357534952051 3.27950361820524 2.59979625578436 4.18967018362555 3.86679715163419 2.59979625578436 4.24659030957132 2.59979625578436 2.59979625578436 3.88469692308632 2.59979625578436 3.58497213633413 3.21041768747788 2.59979625578436 3.86157560799769 3.6503738896489 2.59979625578436 3.14854429515482 2.59979625578436 4.18391418333489 3.0212344291614 4.01714583062926 2.59979625578436 3.44340296313251 2.59979625578436 2.59979625578436 3.83572699616489 3.55969412797435 3.77288014353904 3.58843671920365 2.59979625578436 3.34739219599138 2.59979625578436 2.59979625578436 3.57130530482096 3.24166522631322 3.82008603780487 2.59979625578436 2.59979625578436 3.41194443992594 3.45226107684251 3.79742700943034 3.18288021682041 3.26459823700284 2.59979625578436 3.02884003678921 3.41561414201033 3.48059009761494 3.40808966416724 3.94971329432912 2.59979625578436 3.64610360094838 3.16701331005524 2.59979625578436 2.59979625578436 3.07465554562221 2.59979625578436 2.59979625578436 2.59979625578436 3.13618426178944 2.59979625578436 4.25185322189115 2.59979625578436 2.59979625578436 3.56545094105894 3.11361203837832 3.43834722454961 2.59979625578436 2.59979625578436 3.57481146710267 3.63241239287788 3.75515036559929 2.59979625578436 2.59979625578436 3.71588791228863 2.59979625578436 3.88918146347709 2.59979625578436 2.59979625578436 3.93950875335018 3.85561168854164 3.04160865887499 3.90486410974004 3.29885691157333 2.59979625578436 3.13848911460483 3.11547170492856 4.0859767242737 3.45430755514463 2.59979625578436 4.13995550782958 2.59979625578436 3.83335999253602 3.11263355011005 3.53313656870891 4.29273045318865 3.0737295239543 4.18990436812544 2.59979625578436 3.32563966480586 3.97514622575755 2.59979625578436 3.48736179688901 2.59979625578436 2.59979625578436 3.87957555546561 2.59979625578436 3.62527782849285 3.13294224426404 2.59979625578436 2.59979625578436 2.59979625578436 3.2650180229635 3.16305146276653 2.59979625578436 3.65568174542466 2.59979625578436 3.73551442312556 3.0312983665093 2.59979625578436 3.84937861315303 2.59979625578436 3.52367043205901 3.12874083925188 2.59979625578436 3.19677433375722 2.59979625578436 4.93324858276678 3.69747997952202 2.59979625578436 3.9649881923046 2.59979625578436 3.67242295231915 2.59979625578436 3.17150791081674 3.64297008131791 3.12024369940562 3.39303938594947 2.59979625578436 3.23218886600296 3.40975513062506 2.59979625578436 3.67897656628886 2.59979625578436 2.59979625578436 4.09760074552466 2.59979625578436 4.24891297286864 2.59979625578436 2.59979625578436 3.61779196529466 3.23387456029662 3.54517870254472 3.11512830171232 2.59979625578436 4.24231585157393 2.59979625578436 4.04813556321068 2.59979625578436 3.29543486065326 3.36821729632826 2.59979625578436 3.63071966896614 2.59979625578436 3.05448293938791 2.59979625578436 3.79793381884116 3.05198833785288 3.58438008621207 2.59979625578436 3.16701465435691 3.30150379084556 2.59979625578436 3.02532496867072 2.59979625578436 3.2866359024642 3.46047366396977 2.59979625578436 3.58767727469021 3.25348081783336 5.06646270937503 2.59979625578436 2.59979625578436 3.65250326144447 2.59979625578436 3.44035222820752 3.74944109507207 3.09900823605374 3.61031590638691 4.19900678068076 2.59979625578436 2.59979625578436 3.3940982972193 3.92695775342536 3.36089001473455 3.17618018401525 3.66460190285215 3.14562636105081 4.00018749182273 3.37143112947888 3.19774625800259 2.59979625578436 2.59979625578436 3.38883758703688 2.59979625578436 2.59979625578436 2.59979625578436 3.57486033186742 3.6159717350813 2.59979625578436 2.59979625578436 4.00674405613865 3.2895478140268 4.16744343414797 2.59979625578436 2.59979625578436 2.59979625578436 2.59979625578436 2.59979625578436 3.36930499807517 2.59979625578436 4.14236215438059 2.59979625578436 4.30794775429648 2.59979625578436 2.59979625578436 3.88328750845331 2.59979625578436 3.14215221956444 2.59979625578436 2.59979625578436 4.83492351238383 2.59979625578436 3.99113722792646 2.59979625578436 3.06942971940629 3.61411445291512 3.40050620406403 3.25721121744889 2.59979625578436 3.15916706065669 3.45245990967003 3.4117013907922 4.00832722349329 4.04773018764002 2.59979625578436 4.09787479416886 2.59979625578436 3.72640010490732 3.29631831669058 3.22380152582246 2.59979625578436 2.59979625578436 3.55233862809673 3.73814861403534 2.59979625578436 2.59979625578436 2.59979625578436 3.21036400817574 2.59979625578436 2.59979625578436 3.09519307076167 4.36784157701945 3.20409142510325 3.78903737411006 3.51825997083232 2.59979625578436 4.2955515528921 3.14481839600152 4.00954610755781 4.36315426171649 4.40404850403738 3.86853489763726 3.83128390774272 4.12571648205588 3.84065652934938 2.59979625578436 3.84842707654233 3.66056050234826 2.59979625578436 3.03367268315916 2.59979625578436 3.37486818389207 2.59979625578436 2.59979625578436 2.59979625578436 2.59979625578436 3.52286694781948 2.59979625578436 4.00586041866315 2.59979625578436 3.50383966973202 3.39758033565916 3.14025367911579 3.8201230699138 3.11784851617552 2.59979625578436 3.36487301352577 3.27040979766199 3.53203352010553 2.59979625578436 3.23107304392998 4.15255087913359 2.59979625578436 3.29886172274126 2.59979625578436 2.59979625578436 4.78281226188741 3.23341689300654 3.77536998505502 2.59979625578436 2.59979625578436 3.83847118620097 3.12630467899536 5.30149144569344 2.59979625578436 2.59979625578436 2.59979625578436 3.72466056966378 4.03244495800774 3.07202167120568 2.59979625578436 3.30108436898664 3.40508134271753 4.01736155786525 3.38172702084249 2.59979625578436 2.59979625578436 3.10140652150073 2.59979625578436 2.59979625578436 2.59979625578436 4.3655324545693 3.18557612127935 3.2656464759195 2.59979625578436 3.94233965432729 2.59979625578436 2.59979625578436 3.82079898883431 2.59979625578436 2.59979625578436 3.5181177796101 3.48758109411748 3.63472010443734 2.59979625578436 3.07142817417063 3.62110143186392 2.59979625578436 4.22075277680449 3.02358893173204 2.59979625578436 2.59979625578436 2.59979625578436 3.90850119650639 2.59979625578436 2.59979625578436 3.78837248309854 3.77329948475151 3.50975893664833 3.18485473878746 3.10712921319811 2.59979625578436 4.09452856167016 2.59979625578436 2.59979625578436 2.59979625578436 3.14802037916805 3.97368906783729 3.37227797937422 3.35064364855437 3.68422999573073 3.09344190010374 3.73972313281026 2.59979625578436 3.0490669307664 3.52086051291967 2.59979625578436 4.0206611812451 3.09854109867356 3.59423081620886 2.59979625578436 3.36713490980945 4.02834909372441 5.23686310727781 4.09398971092977 3.40083590865166 6.50184079739244 3.83901951323155 3.72759337620279 3.62374438609181 2.59979625578436 3.50321857761277 2.59979625578436 2.59979625578436 3.31341918269739 2.59979625578436 3.11793268627682 3.61437619789413 2.59979625578436 3.6155055741188 3.52325764568153 2.59979625578436 2.59979625578436 2.59979625578436 4.02408101151613 3.66946102265825 2.59979625578436 3.29056662479942 2.59979625578436 3.56952244699675 3.1975645660093 2.59979625578436 3.16031210264774 3.4521137753102 3.34921949652031 2.59979625578436 5.03744307955411 3.76942079323259 3.39133175835895 3.66545625792225 2.59979625578436 2.59979625578436 3.23124158278061 2.59979625578436 3.29025677866774 2.59979625578436 4.41397246034523 4.19101250511164 3.4666767382516 4.11066112897335 2.59979625578436 3.22180690923061 4.16984419134157 3.32869148150303 3.60387661756193 3.74402143797072 2.59979625578436 2.59979625578436 2.59979625578436 3.78320816394716 2.59979625578436 2.59979625578436 2.59979625578436 2.59979625578436 3.48741306523119 3.63105841186316 2.59979625578436 3.4698560644291 2.59979625578436 3.36306961426909 2.59979625578436 3.29663103898979 2.59979625578436 3.2004768242502 2.59979625578436 3.72291427801192 3.20566299976803 2.59979625578436 3.59848267571914 2.59979625578436 3.79751102332245 2.59979625578436 2.59979625578436 4.09463255782793 3.36204250988082 3.88540911740735 3.89806602983649 3.64876012622529 3.23796702278507 2.59979625578436 2.59979625578436 3.31295268164799 2.59979625578436 2.59979625578436 2.59979625578436 3.58478682437396 2.59979625578436 2.59979625578436 3.22155548070353 2.59979625578436 3.34310554963969 2.59979625578436 2.59979625578436 3.16658854311766 2.59979625578436 3.33826151136271 2.59979625578436 2.59979625578436 2.59979625578436 2.59979625578436 3.79816915789271 2.59979625578436 2.59979625578436 4.08958618670128 3.14773248614781 3.48513351680472 2.59979625578436 3.3197901182369 3.23836589690278 2.59979625578436 3.49741060757558 3.82017625758984 2.59979625578436 3.46429402943855 2.59979625578436 3.39724226744863 3.20178576582288 3.32970239936705 4.39401659295812 2.59979625578436 4.27995227833278 2.59979625578436 3.22322736688131 3.30409561387671 2.59979625578436 2.59979625578436 2.59979625578436 2.59979625578436 3.39912989984874 3.25815219576688 2.59979625578436 2.59979625578436 2.59979625578436 2.59979625578436 3.17666752597553 2.59979625578436 3.14201754722178 2.59979625578436 2.59979625578436 2.59979625578436 2.59979625578436 2.59979625578436 2.59979625578436 3.4742952044758 2.59979625578436 3.58108019770772 3.41195457515195 2.59979625578436 2.59979625578436 3.06980125949796 3.1277135856963 2.59979625578436 2.59979625578436 3.18142001825098 2.59979625578436 2.59979625578436 3.12117286708181 2.59979625578436 2.59979625578436 3.64178627644869 2.59979625578436 3.4239887387881 2.59979625578436 2.59979625578436 3.31627055002502 2.59979625578436 3.61179402795482 3.13093185640013 2.59979625578436 3.42558272829161 2.59979625578436 3.39845749303654 2.59979625578436 2.59979625578436 2.59979625578436 2.59979625578436 3.31013988848557 2.59979625578436 2.59979625578436 3.54042399501909 2.59979625578436 3.53263743416576 3.14315768447763 2.59979625578436 3.23817512837546 2.59979625578436 3.19378284176863 2.59979625578436 3.37232711662656 3.2568317893317 2.59979625578436 4.07961686378241 3.11619863125283 3.40116079843692 3.65661271026855 2.59979625578436 3.83285326825137 2.59979625578436 2.59979625578436 2.59979625578436 2.59979625578436 3.38630181835361 2.59979625578436 2.59979625578436 4.91649102665063 3.10048140825537 3.61555750542542 2.59979625578436 2.59979625578436 3.13594984025197 2.59979625578436 4.02635772176742 3.1198917268211 2.59979625578436 2.59979625578436 2.59979625578436 3.69910981001619 2.59979625578436 2.59979625578436 3.30313529149927 3.63309973265521 2.59979625578436 2.59979625578436 2.59979625578436 3.56654590433154 2.59979625578436 3.63258420929194 2.59979625578436 2.59979625578436 4.14279396513624 2.59979625578436 2.59979625578436 3.19153549401571 2.59979625578436 3.94602480720895 2.59979625578436 3.43325699342525 3.20730882339491 2.59979625578436 3.67780851228293 2.59979625578436 2.59979625578436 2.59979625578436 2.59979625578436 3.86937642451408 3.03967187552959 3.0292052725966 2.59979625578436 2.59979625578436 3.64772177115844 2.59979625578436 3.64298409173955 2.59979625578436 3.98240590987691 2.59979625578436
Manes.01G000600.v6.1 3.14683983215409 3.70064765159346 2.59979625578436 3.33882252641644 3.77170475060078 3.38078536465957 3.38466486369882 2.59979625578436 3.49376837325421 2.59979625578436 3.05243133298284 2.59979625578436 2.59979625578436 2.59979625578436 2.59979625578436 2.59979625578436 2.59979625578436 3.80123086013542 2.59979625578436 2.59979625578436 3.46069714102254 2.59979625578436 2.59979625578436 3.72812292938955 2.59979625578436 2.59979625578436 2.59979625578436 2.59979625578436 2.59979625578436 2.59979625578436 2.59979625578436 3.49600148751274 2.59979625578436 3.19522409136653 2.59979625578436 3.16878379002956 2.59979625578436 2.59979625578436 3.27237941274458 2.59979625578436 3.23201493111793 3.48818612228433 2.59979625578436 2.59979625578436 2.59979625578436 3.20086796870012 2.59979625578436 2.59979625578436 2.59979625578436 3.53623203608649 2.59979625578436 2.59979625578436 2.59979625578436 3.06059267461742 2.59979625578436 3.76180760438162 3.6109959391733 3.32378826321993 2.59979625578436 2.59979625578436 3.52062149520576 2.59979625578436 3.10654593426012 2.59979625578436 2.59979625578436 2.59979625578436 3.16805095130771 2.59979625578436 2.59979625578436 2.59979625578436 2.59979625578436 2.59979625578436 2.59979625578436 2.59979625578436 2.59979625578436 3.56363431401342 2.59979625578436 2.59979625578436 2.59979625578436 2.59979625578436 3.77485557868279 3.23212901003371 3.40821820302597 2.59979625578436 2.59979625578436 2.59979625578436 2.59979625578436 2.59979625578436 3.1906912113914 2.59979625578436 2.59979625578436 2.59979625578436 3.11194123837751 3.89410639616326 2.59979625578436 2.59979625578436 2.59979625578436 2.59979625578436 2.59979625578436 2.59979625578436 2.59979625578436 2.59979625578436 3.10904969198695 3.07799747124634 2.59979625578436 2.59979625578436 2.59979625578436 2.59979625578436 2.59979625578436 2.59979625578436 2.59979625578436 2.59979625578436 2.59979625578436 2.59979625578436 2.59979625578436 2.59979625578436 2.59979625578436 2.59979625578436 2.59979625578436 2.59979625578436 2.59979625578436 2.59979625578436 2.59979625578436 2.59979625578436 2.59979625578436 2.59979625578436 2.59979625578436 3.46370293381128 2.59979625578436 2.59979625578436 2.59979625578436 2.59979625578436 2.59979625578436 2.59979625578436 2.59979625578436 2.59979625578436 4.0977347290974 3.08196755351891 2.59979625578436 3.70176467234202 2.59979625578436 3.00996798027269 3.25041757009826 3.03461879545996 3.59679035161629 2.59979625578436 3.16768203400873 2.59979625578436 2.59979625578436 2.59979625578436 3.18241641221583 2.59979625578436 2.59979625578436 3.10037248322062 2.59979625578436 3.53200633998271 2.59979625578436 2.59979625578436 2.59979625578436 2.59979625578436 2.59979625578436 3.47171591016966 2.59979625578436 2.59979625578436 3.5701883979893 2.59979625578436 2.59979625578436 3.26838519696305 2.59979625578436 2.59979625578436 3.17915297907334 2.59979625578436 2.59979625578436 2.59979625578436 3.31397370621681 3.06457845309048 2.59979625578436 3.11361203837832 2.59979625578436 2.59979625578436 2.59979625578436 2.59979625578436 3.71140782396458 2.59979625578436 2.59979625578436 3.50938787220478 3.39857787496319 3.04936763595227 2.59979625578436 3.45746685869567 2.59979625578436 2.59979625578436 3.69550203293633 2.59979625578436 2.59979625578436 3.17241119288935 2.59979625578436 3.52246435195984 3.11547170492856 2.59979625578436 3.0979139950087 2.59979625578436 3.71345399818543 3.04772504160026 2.59979625578436 2.59979625578436 3.26541768118622 3.48186864689569 2.59979625578436 2.59979625578436 2.59979625578436 3.11572183528983 3.97514622575755 2.59979625578436 3.37140050762372 2.59979625578436 2.59979625578436 2.59979625578436 2.59979625578436 2.59979625578436 2.59979625578436 2.59979625578436 4.42148582917775 2.59979625578436 2.59979625578436 2.59979625578436 2.59979625578436 4.06306326958159 2.59979625578436 2.9870565861914 2.59979625578436 3.96110181010506 3.12315809278075 2.59979625578436 3.13920880252861 3.7578465230086 2.59979625578436 2.59979625578436 2.59979625578436 2.59979625578436 2.59979625578436 3.1852947067468 2.59979625578436 3.26876126171489 3.08827779899346 3.87050504024574 2.59979625578436 2.59979625578436 3.33193592708876 3.25014544349024 2.59979625578436 2.59979625578436 2.59979625578436 2.59979625578436 2.59979625578436 4.29996021616908 2.59979625578436 2.59979625578436 2.59979625578436 2.59979625578436 2.59979625578436 3.15498124947046 3.61779196529466 3.04994649852283 2.59979625578436 3.72918927219567 3.25686325425202 2.59979625578436 2.59979625578436 3.0751254337643 2.59979625578436 2.59979625578436 2.59979625578436 2.59979625578436 3.06864531641847 3.07270803269098 2.59979625578436 6.23259248789457 2.59979625578436 2.59979625578436 2.59979625578436 2.59979625578436 2.59979625578436 3.88284596492087 3.17647007763899 3.02532496867072 2.59979625578436 2.59979625578436 3.89059840223539 2.59979625578436 3.17749061347233 3.25348081783336 3.56402233026117 4.53057357960444 2.59979625578436 3.46547799695192 2.59979625578436 3.08962850859985 3.18590979373873 2.59979625578436 3.50719198956029 2.59979625578436 3.27020841900006 3.92832661123559 2.59979625578436 3.45643796967227 3.14105343535606 2.59979625578436 3.47556618872314 3.36724785466784 2.59979625578436 3.1486359026078 3.32957983186862 3.19442034293909 2.59979625578436 2.59979625578436 2.59979625578436 2.59979625578436 3.70695848093967 2.59979625578436 2.59979625578436 2.59979625578436 2.59979625578436 3.82954128591687 2.59979625578436 2.59979625578436 2.59979625578436 2.59979625578436 2.59979625578436 2.59979625578436 2.59979625578436 2.59979625578436 2.59979625578436 2.59979625578436 2.59979625578436 2.59979625578436 2.59979625578436 2.59979625578436 3.88328750845331 2.59979625578436 3.36241783843061 2.59979625578436 2.59979625578436 3.6291041059735 2.59979625578436 2.59979625578436 3.68918697738608 2.59979625578436 4.11122769213977 3.06601140229909 2.59979625578436 2.59979625578436 2.59979625578436 3.20704156102309 3.73379632513718 2.59979625578436 2.59979625578436 3.79048400351769 3.15022104454705 4.02181314734147 2.59979625578436 4.50808139317072 2.59979625578436 3.90309311893991 3.20913638165412 3.0825107763154 3.93388340480447 3.31762165171637 3.81873675862864 2.59979625578436 2.59979625578436 2.59979625578436 2.59979625578436 2.59979625578436 2.59979625578436 2.59979625578436 2.59979625578436 3.62254771808082 2.59979625578436 3.687134314737 3.53306774720939 2.99054227134901 3.50011492906526 3.3195691347463 3.09253880012922 2.9813665940389 2.59979625578436 3.73802955497561 2.59979625578436 3.49604567278014 3.13906168656558 2.59979625578436 3.34578888067279 2.59979625578436 3.91268880763813 2.59979625578436 2.59979625578436 2.59979625578436 2.59979625578436 3.52286694781948 2.59979625578436 2.59979625578436 2.59979625578436 3.24419192203211 3.83889866013239 2.59979625578436 3.22344610197473 3.11784851617552 2.59979625578436 2.59979625578436 2.59979625578436 2.59979625578436 3.12339831546568 2.59979625578436 2.59979625578436 2.59979625578436 3.29886172274126 2.59979625578436 2.59979625578436 2.59979625578436 3.76297969803532 3.52010982756662 2.59979625578436 3.75882621456763 2.59979625578436 3.50203005288194 2.59979625578436 2.59979625578436 2.59979625578436 4.00247137631365 2.59979625578436 2.59979625578436 3.07202167120568 3.03813347158508 3.30108436898664 2.59979625578436 2.59979625578436 4.11260185598456 2.59979625578436 3.73239061372913 2.59979625578436 2.59979625578436 2.59979625578436 2.59979625578436 2.59979625578436 2.59979625578436 2.59979625578436 2.59979625578436 2.59979625578436 3.90648910418807 3.07216302101005 2.59979625578436 2.59979625578436 2.59979625578436 2.59979625578436 2.59979625578436 2.59979625578436 3.3258524402005 2.59979625578436 3.62110143186392 3.35631907845476 2.59979625578436 3.53440729344241 3.31390949928497 3.25910669545783 2.59979625578436 2.59979625578436 2.59979625578436 2.59979625578436 3.17231317506197 3.19855137885276 2.59979625578436 2.59979625578436 3.81286397203494 2.59979625578436 3.56963630029071 2.59979625578436 2.59979625578436 3.23307136903005 2.59979625578436 3.41253877880521 3.90848178259655 3.35064364855437 4.64458310507209 2.59979625578436 2.59979625578436 2.59979625578436 3.0490669307664 2.59979625578436 2.59979625578436 2.59979625578436 2.59979625578436 2.59979625578436 3.13327665589051 2.59979625578436 3.62970343240219 2.59979625578436 3.14868655853493 4.31183272621935 2.59979625578436 2.59979625578436 2.59979625578436 2.59979625578436 3.79223580108878 3.12701290025836 3.1505585915272 2.59979625578436 2.59979625578436 4.57200466637439 2.59979625578436 3.32444621738729 2.59979625578436 2.59979625578436 2.59979625578436 2.59979625578436 3.29891955515538 3.04736748769776 3.29214780067696 3.66946102265825 2.59979625578436 3.09055428047105 3.13561726277176 3.03997188674666 3.77143903312147 2.59979625578436 2.59979625578436 2.59979625578436 2.59979625578436 3.79771147640099 2.59979625578436 2.59979625578436 2.59979625578436 3.08499272863383 3.14717678469408 2.59979625578436 2.59979625578436 2.59979625578436 2.59979625578436 4.32796366705066 2.59979625578436 3.22721475254557 2.59979625578436 2.59979625578436 2.59979625578436 4.07069332582672 2.59979625578436 2.59979625578436 2.59979625578436 3.27177532694313 2.59979625578436 2.59979625578436 2.59979625578436 3.0284462862932 3.44879108853492 2.59979625578436 3.48457547318 3.34771328766447 2.59979625578436 2.59979625578436 2.59979625578436 2.59979625578436 2.59979625578436 2.59979625578436 3.41619604011118 2.59979625578436 2.59979625578436 2.59979625578436 2.59979625578436 3.72291427801192 3.45055086810467 3.98135209807505 2.59979625578436 2.59979625578436 2.59979625578436 2.59979625578436 2.59979625578436 2.59979625578436 2.59979625578436 2.59979625578436 3.89806602983649 3.93578000728084 2.59979625578436 2.59979625578436 2.59979625578436 2.59979625578436 3.18528064700602 3.28089785406808 2.59979625578436 2.59979625578436 2.59979625578436 2.59979625578436 2.59979625578436 3.41825790528832 3.34310554963969 3.53953527174762 3.20491354779203 2.59979625578436 2.59979625578436 3.12478781716686 2.59979625578436 2.59979625578436 2.59979625578436 2.59979625578436 2.59979625578436 3.80628733938985 2.59979625578436 3.23035530106182 2.59979625578436 2.59979625578436 3.97395710301078 2.59979625578436 3.23836589690278 2.59979625578436 2.59979625578436 2.59979625578436 3.66867578689213 2.59979625578436 2.59979625578436 2.59979625578436 3.44518071866167 2.59979625578436 2.59979625578436 2.59979625578436 2.59979625578436 2.59979625578436 2.59979625578436 3.30409561387671 2.59979625578436 2.59979625578436 2.59979625578436 2.59979625578436 2.59979625578436 2.59979625578436 2.59979625578436 2.59979625578436 2.59979625578436 2.59979625578436 2.59979625578436 2.59979625578436 3.14201754722178 2.59979625578436 2.59979625578436 2.59979625578436 3.05120239547897 3.13258002656255 2.59979625578436 2.59979625578436 2.59979625578436 2.59979625578436 3.41195457515195 3.29367264049087 2.59979625578436 2.59979625578436 2.59979625578436 2.59979625578436 2.59979625578436 3.18142001825098 2.59979625578436 2.59979625578436 2.59979625578436 2.59979625578436 2.59979625578436 2.59979625578436 2.59979625578436 2.59979625578436 2.59979625578436 2.59979625578436 3.10899527952792 2.59979625578436 2.98900452407651 3.34681157322541 2.59979625578436 3.18764437601324 2.59979625578436 2.59979625578436 3.4515794909386 2.59979625578436 2.59979625578436 2.59979625578436 2.59979625578436 3.81194521333395 2.59979625578436 2.59979625578436 2.59979625578436 2.59979625578436 2.59979625578436 2.59979625578436 2.59979625578436 2.59979625578436 2.59979625578436 2.59979625578436 3.37232711662656 3.2568317893317 3.17310155599223 2.59979625578436 2.59979625578436 3.17004009026973 2.59979625578436 2.59979625578436 2.59979625578436 3.9572159677963 3.24657439596401 3.35651622161544 2.59979625578436 2.59979625578436 2.59979625578436 3.14781871854752 2.59979625578436 3.10048140825537 2.59979625578436 3.47394710612716 2.59979625578436 3.13594984025197 3.2235071789958 2.59979625578436 2.59979625578436 3.1677776264212 3.68182989929518 2.59979625578436 2.59979625578436 2.59979625578436 2.59979625578436 2.59979625578436 2.59979625578436 2.59979625578436 3.15448378042256 2.59979625578436 2.59979625578436 2.59979625578436 3.63258420929194 2.59979625578436 2.59979625578436 2.59979625578436 2.59979625578436 2.59979625578436 3.19153549401571 2.59979625578436 2.59979625578436 2.59979625578436 2.59979625578436 2.59979625578436 2.59979625578436 2.59979625578436 2.59979625578436 2.59979625578436 2.59979625578436 2.59979625578436 3.44583545555997 2.59979625578436 3.0292052725966 3.53635640865754 2.59979625578436 2.59979625578436 3.42867474697291 3.12984163088293 3.08078529881836 2.59979625578436 2.59979625578436
Manes.01G000700.v6.1 2.59979625578436 2.59979625578436 3.03047684732533 3.33882252641644 2.59979625578436 3.15536754223307 2.59979625578436 3.48212528741791 2.59979625578436 2.59979625578436 3.23734708650533 2.59979625578436 3.48816860543824 2.59979625578436 2.59979625578436 3.1581819852139 3.13614105965968 2.59979625578436 3.27626599380655 2.59979625578436 2.59979625578436 3.25601641733816 2.59979625578436 2.59979625578436 2.59979625578436 2.59979625578436 3.56341288661491 2.59979625578436 2.59979625578436 2.59979625578436 2.59979625578436 2.59979625578436 2.59979625578436 2.59979625578436 3.14570398518928 2.59979625578436 2.59979625578436 3.21447733758373 2.59979625578436 3.54404840770504 3.23201493111793 3.04922317902088 2.59979625578436 3.76574463858324 2.59979625578436 3.20086796870012 3.14070476119692 3.38114915188791 3.13370949737372 3.26766221655289 3.60767939374456 2.59979625578436 3.1269057721942 2.59979625578436 2.59979625578436 3.28257618553174 3.47984882381643 3.48202483941218 2.59979625578436 3.14040437654277 3.25634658216568 2.59979625578436 2.59979625578436 2.59979625578436 2.59979625578436 3.36272545837779 2.59979625578436 2.59979625578436 2.59979625578436 2.59979625578436 2.59979625578436 3.72475429453237 2.59979625578436 4.68113159220027 2.59979625578436 2.59979625578436 2.59979625578436 2.59979625578436 2.59979625578436 2.59979625578436 2.59979625578436 2.59979625578436 2.59979625578436 3.31900261704314 3.59250871737335 3.22543616017794 3.05429937403947 3.06043028247974 2.59979625578436 3.03309729085306 3.24973940342139 3.14815201337652 3.47790506614349 3.10301656909335 2.59979625578436 2.59979625578436 3.17403919595947 2.59979625578436 2.59979625578436 3.2175151466054 3.27454701011887 3.31557217321446 2.59979625578436 2.59979625578436 2.59979625578436 2.59979625578436 3.25897070105676 3.00944776328652 3.18709662403514 2.59979625578436 2.59979625578436 3.56627389150152 3.05008182588941 2.59979625578436 2.59979625578436 2.59979625578436 3.34666675568901 2.59979625578436 3.17519681097436 2.59979625578436 2.59979625578436 3.35765264354746 3.30107830576528 2.59979625578436 2.59979625578436 2.59979625578436 2.59979625578436 3.6503738896489 2.59979625578436 2.59979625578436 2.59979625578436 2.59979625578436 2.59979625578436 3.0891275296357 2.59979625578436 2.59979625578436 2.59979625578436 3.08196755351891 3.48667118750462 2.59979625578436 2.59979625578436 2.59979625578436 2.59979625578436 3.03461879545996 2.59979625578436 2.59979625578436 3.39788747209717 2.59979625578436 2.59979625578436 2.59979625578436 2.59979625578436 2.59979625578436 2.59979625578436 3.10037248322062 2.59979625578436 3.26459823700284 3.13846362547094 2.59979625578436 2.59979625578436 2.59979625578436 2.59979625578436 3.65998495327592 3.35248609664756 3.27009222077054 3.16701331005524 2.59979625578436 2.59979625578436 2.59979625578436 2.59979625578436 2.59979625578436 2.59979625578436 2.59979625578436 2.59979625578436 3.06384658117584 2.59979625578436 3.06457845309048 3.16417745732558 3.72599209432602 3.28761616215826 2.59979625578436 2.59979625578436 3.2233869813897 3.02883382542909 3.15566167985817 2.59979625578436 2.59979625578436 3.16817936116962 3.23306554339514 2.59979625578436 2.59979625578436 2.59979625578436 2.59979625578436 3.24239127858813 3.04160865887499 3.21994986238806 3.49662464265443 2.59979625578436 2.59979625578436 2.59979625578436 3.01337418459523 2.59979625578436 3.32419446547007 3.16689536194367 3.04772504160026 2.59979625578436 4.34940330035893 3.26541768118622 3.22829425332205 2.59979625578436 3.20579552351965 2.59979625578436 3.11572183528983 2.59979625578436 3.54788813065337 3.04879652493302 3.50450419362394 3.10108304697002 2.59979625578436 2.59979625578436 3.02576765931864 2.59979625578436 2.59979625578436 2.59979625578436 3.05392758145134 3.07224328759053 2.59979625578436 2.59979625578436 3.35455894485225 2.59979625578436 2.9870565861914 2.59979625578436 2.59979625578436 3.33599306581088 4.33189465512214 3.35832488643014 3.34376290195548 2.59979625578436 3.61980732414009 2.59979625578436 2.59979625578436 2.59979625578436 2.59979625578436 3.0699466230511 2.59979625578436 3.67242295231915 3.13246240288098 2.59979625578436 3.92858886645085 2.59979625578436 3.06159220116022 2.59979625578436 2.59979625578436 2.59979625578436 2.59979625578436 2.59979625578436 2.59979625578436 2.59979625578436 3.60454462823474 3.36707522615221 2.59979625578436 2.59979625578436 2.59979625578436 3.43655961124501 2.59979625578436 3.54517870254472 3.11512830171232 3.06640245947418 3.85161638597065 2.59979625578436 3.0751254337643 2.59979625578436 2.59979625578436 3.36821729632826 3.33483351561316 3.06864531641847 3.07270803269098 2.59979625578436 2.59979625578436 3.79793381884116 3.05198833785288 3.30262129821875 3.13480110438984 3.39696096412707 2.59979625578436 2.59979625578436 2.59979625578436 2.59979625578436 3.43716273481212 3.70057965757866 3.07327005296684 3.73352168770383 3.51666604241297 3.94020538747076 3.43641674032279 3.76073749062112 3.87588028550127 3.79794415864301 3.08962850859985 3.42317760654825 2.59979625578436 3.24661910325328 3.5062742012031 2.59979625578436 4.24900221012052 3.56674635887428 3.92695775342536 3.14105343535606 3.58549110300089 3.66460190285215 3.67305830484125 3.75733231750362 2.59979625578436 3.32957983186862 3.43497551468937 2.59979625578436 3.50726645208533 3.4222802704751 3.20827003153473 2.59979625578436 2.59979625578436 2.59979625578436 2.59979625578436 2.59979625578436 3.613567268597 2.59979625578436 2.59979625578436 3.29274630253399 3.2878030887128 2.59979625578436 3.16658773388875 4.20464387259397 3.53689864302089 2.59979625578436 3.71526741289055 2.59979625578436 2.59979625578436 2.59979625578436 2.59979625578436 2.59979625578436 3.29403745424245 3.36241783843061 2.59979625578436 3.13261469345293 3.84804290290565 2.59979625578436 3.14307563156158 2.59979625578436 2.59979625578436 3.43349796729455 2.59979625578436 2.59979625578436 2.59979625578436 2.59979625578436 3.63688284357859 2.59979625578436 3.08587502403935 2.59979625578436 2.59979625578436 3.15022104454705 2.59979625578436 2.59979625578436 2.59979625578436 2.59979625578436 3.19836810956745 3.20913638165412 3.42835385336262 3.93388340480447 2.59979625578436 3.15779812644779 2.59979625578436 3.03313128025029 2.59979625578436 2.59979625578436 2.59979625578436 2.59979625578436 2.59979625578436 2.59979625578436 2.59979625578436 2.59979625578436 3.44977478267563 2.59979625578436 3.15073138801272 3.30161108955818 3.82252380390466 3.09253880012922 3.44343104455383 3.44198007858204 3.49030898711636 2.59979625578436 3.33541046017207 2.59979625578436 2.59979625578436 3.03367268315916 2.59979625578436 3.37486818389207 2.59979625578436 3.24980416694994 2.96925739016971 2.59979625578436 3.25797369082606 3.9195034677521 2.59979625578436 3.29247100215013 2.59979625578436 3.39758033565916 2.59979625578436 3.22344610197473 2.59979625578436 2.59979625578436 3.53155994928146 3.27040979766199 3.26461794271564 2.59979625578436 3.04794204847268 2.59979625578436 2.59979625578436 2.59979625578436 2.59979625578436 3.13125931646859 3.88651700217446 3.23341689300654 3.35537022837668 4.13744632159808 2.59979625578436 3.23323260867859 3.12630467899536 2.59979625578436 3.2415469443954 2.59979625578436 4.15424656868395 2.59979625578436 2.59979625578436 3.07202167120568 3.56558731861277 3.58226589904918 2.59979625578436 3.08920714372086 2.59979625578436 2.59979625578436 3.89727676803837 3.58860918242628 2.59979625578436 2.59979625578436 3.19302232415317 3.30265235045542 2.59979625578436 3.2656464759195 4.13669328844041 2.59979625578436 3.0755768791799 2.59979625578436 3.26616395938827 3.66764047737369 2.59979625578436 3.13589593959261 2.59979625578436 3.12551148095829 3.43532346854083 3.63664094407163 2.59979625578436 2.59979625578436 3.85101636034392 3.02358893173204 3.10730057077166 3.80836454099661 2.59979625578436 3.1089290264677 2.59979625578436 2.59979625578436 3.29873799986109 2.59979625578436 3.13091120944092 3.01490231394773 2.59979625578436 2.59979625578436 3.09151528685361 2.59979625578436 2.59979625578436 3.37237396509029 2.59979625578436 3.41253877880521 3.23299208811065 4.1368828037937 4.01139348891446 3.09344190010374 3.41604772664298 2.59979625578436 3.48788424575146 2.59979625578436 2.59979625578436 3.69156864533317 3.30170228463906 3.05152976655718 2.59979625578436 3.53428471141661 3.2027230823485 3.08735284545691 3.7996849876611 3.16980602888094 3.44342650184341 2.59979625578436 3.40715420382606 2.59979625578436 3.96475469383661 2.59979625578436 2.59979625578436 2.59979625578436 3.46951039942522 3.0992041201342 3.11793268627682 3.11486485550114 3.3372256094953 3.11545540883735 3.13896247932804 2.59979625578436 3.5792875926982 3.36898212416835 3.29214780067696 2.59979625578436 2.59979625578436 3.29056662479942 3.51765059569321 3.21993074199792 4.2166985514361 2.59979625578436 2.59979625578436 2.59979625578436 3.34921949652031 3.58686561369776 2.59979625578436 2.59979625578436 2.59979625578436 3.08499272863383 3.14717678469408 2.59979625578436 3.48594374074918 3.12380631914321 2.59979625578436 3.63587797056122 3.79022776133736 3.22721475254557 3.4666767382516 3.12386348523869 3.14192697751166 2.59979625578436 2.59979625578436 2.59979625578436 3.10937730926642 3.27177532694313 2.59979625578436 2.59979625578436 3.11530692652306 2.59979625578436 2.59979625578436 2.59979625578436 2.59979625578436 2.97688219355799 3.00173983477685 2.59979625578436 2.59979625578436 3.65775448958064 3.13403103541172 2.59979625578436 2.59979625578436 2.59979625578436 2.59979625578436 3.2004768242502 3.47843854242518 2.59979625578436 3.20566299976803 2.59979625578436 3.42048852473569 2.59979625578436 3.45850784183096 2.59979625578436 3.92077427370397 2.59979625578436 3.66593204232818 3.3580901148347 2.59979625578436 3.8027405824871 3.68818018210112 2.59979625578436 3.08382354620843 2.59979625578436 3.42230518372925 3.28089785406808 3.42251220363524 3.04710913781508 3.19337031441694 2.59979625578436 3.22155548070353 2.59979625578436 2.59979625578436 3.90720832049848 3.63334554052997 2.59979625578436 3.31429537738927 2.59979625578436 2.59979625578436 3.37424946298459 2.59979625578436 3.5091143569893 2.59979625578436 2.59979625578436 2.59979625578436 3.96904596458225 3.67706499324602 3.11624245650931 3.23274696978057 3.3197901182369 3.23836589690278 2.59979625578436 3.38020251553063 3.22347444536885 2.59979625578436 2.59979625578436 2.59979625578436 3.0640794104873 3.20178576582288 2.59979625578436 3.17254904508025 2.59979625578436 2.59979625578436 3.65620036502695 2.59979625578436 2.59979625578436 2.59979625578436 3.41956127694051 3.70684774349347 4.98574003949392 2.59979625578436 2.59979625578436 3.34680674814643 3.64182534636077 2.59979625578436 2.59979625578436 3.41035805204073 2.59979625578436 3.36223058634014 2.59979625578436 4.33773428159574 2.59979625578436 2.59979625578436 3.51255789156111 2.59979625578436 2.59979625578436 3.20516644634206 2.59979625578436 3.41195457515195 2.59979625578436 2.59979625578436 2.59979625578436 3.34233340375088 2.59979625578436 2.59979625578436 3.59423054881486 2.59979625578436 2.59979625578436 2.59979625578436 3.11790825992549 3.6848684297321 2.59979625578436 3.0324307448167 2.59979625578436 2.59979625578436 2.59979625578436 3.10899527952792 2.59979625578436 2.98900452407651 2.59979625578436 2.59979625578436 3.18764437601324 2.59979625578436 2.59979625578436 3.57880576305393 3.28474754635573 3.32979506903342 3.2427149139147 3.74150866336052 2.59979625578436 3.35723464221939 3.27070239318665 2.59979625578436 2.59979625578436 2.59979625578436 2.59979625578436 3.49552710710383 2.59979625578436 3.61482800661992 2.59979625578436 2.59979625578436 3.2568317893317 2.59979625578436 3.66809214722739 2.59979625578436 3.17004009026973 3.65661271026855 2.59979625578436 2.59979625578436 3.12901589028519 3.059035661787 3.35651622161544 2.59979625578436 2.59979625578436 3.76185652348974 2.59979625578436 2.59979625578436 3.3044068221996 3.70817243565136 3.66266052365292 3.23503948447659 2.59979625578436 2.59979625578436 3.5233891069621 2.59979625578436 2.59979625578436 2.59979625578436 2.59979625578436 3.15933397875847 2.59979625578436 3.07369795760033 3.30313529149927 2.59979625578436 2.59979625578436 2.59979625578436 3.87599905977185 3.3939317028683 3.43782853744042 2.59979625578436 3.37724948770933 2.59979625578436 2.59979625578436 3.22145036302252 2.59979625578436 2.59979625578436 2.59979625578436 3.8120814247525 3.40738645349279 3.43325699342525 3.63732703474947 3.21122222670659 2.59979625578436 3.14365100473681 3.25239247268295 2.59979625578436 2.59979625578436 3.09288309947995 2.59979625578436 3.20487193917224 4.17168768980405 3.1167432246131 3.51213099311162 2.59979625578436 3.76016028022053 2.59979625578436 3.10496040724535 2.59979625578436
Manes.01G000800.v6.1 6.40776009927674 5.48022326878392 7.11551219911285 5.83292396920936 6.65074936816347 5.52069990455767 5.89031570030332 5.38018260752825 5.45039079123446 5.11058145307655 5.80703729786278 5.97467571544632 5.91983873706852 4.0228427264024 5.33301424163955 5.53202907831739 5.60466062707911 6.65554457197473 5.77850426810925 5.5735522475816 5.28443967054753 5.99692009097733 6.242855115287 5.74935506629472 5.7612233598519 5.7454286735886 5.66362438044476 4.41789579572278 5.72183282249433 5.49777237323128 5.7347463374868 5.18900269901821 6.00122047143626 5.48602307705318 5.39204818750841 5.6320086124653 5.98554508445964 5.20247229796994 5.44215729911005 5.66867603823951 5.62145896860308 5.1704016271266 5.68397115806749 5.89658218484681 5.05540835480026 6.09097457305827 5.94329107119638 5.3679800097386 5.46076274815938 5.3805524019804 6.22480216823088 5.371502649659 5.94111122425693 5.60859604148995 5.49404348499809 5.83617876235337 5.53066880390462 6.4351053094297 6.15724080596158 5.67297296219067 4.6255889891518 5.35530408235428 5.82821647756509 5.50880681331723 4.85984634985312 6.01068410502386 6.18172488457767 5.72395775855118 5.93308906148508 4.81152783008458 5.99327986442641 5.7720536725267 5.38770429022414 5.36305375509599 4.96354976747314 6.25213140357279 5.94459857588486 5.95437586820395 5.8345559981041 5.38810194040041 5.66392747991667 5.35072185670866 5.59956115506066 5.39262035972939 4.99402501240626 6.06955825540698 5.59601846134524 5.38488062216022 5.73328938126786 5.35679001056172 6.13774584988819 6.14960744209228 6.6515812149195 5.24709352410171 2.59979625578436 5.63734213239779 6.5083185949622 5.44244416679408 6.40290489438173 5.63668191428246 5.02693259878743 6.46960970890018 5.05086409778679 6.31376259680976 2.59979625578436 4.85879935017883 6.81039485233315 5.23728537315437 5.4554844172811 4.67080947868141 5.22775723977306 5.96261911951616 5.07275362000945 5.16061923839407 2.59979625578436 5.25891089829758 6.28731850349105 6.03435245132768 5.44378580853653 5.75126701220046 4.70789112288558 6.45734094540151 5.38970677792398 6.22511571417486 5.48944874514333 5.34458239769619 6.7453964426453 6.10213068474489 5.59481164135613 5.52176130102624 5.45450156519463 6.65197046714157 5.3918583610919 6.46687587714574 5.98934663830064 4.91147065068152 6.55283573299692 4.80182580265147 5.87716712150271 5.17650374619948 5.00673165546092 6.37010866925445 4.95426573344739 6.49995607929741 4.5943835237731 4.60206118347005 6.44072325405215 5.83862105663271 6.97982029265991 2.59979625578436 4.7991203960155 6.51730300308153 5.78221252056013 6.53629387750472 5.65946609648561 5.16976982382246 7.19083252962493 5.60392027755956 6.23529106456142 5.80079251624804 5.06556970753606 5.90721724107684 5.67435980547889 6.42016372023997 5.78450632238518 4.98634548349847 6.45351934913046 5.38292314621373 2.59979625578436 5.36293059902385 5.03568627277779 6.41684847397432 4.61480776320049 6.62086175040342 5.29408580057262 5.05442107645505 5.49619208521545 5.37663059391201 5.78098684101029 2.59979625578436 5.19427262874513 6.72146466224114 5.88333599322901 5.9671460467343 5.62793689966901 5.50308045076951 6.50510772773963 5.39609825636954 5.02456914068089 5.64382903782321 4.40314156626241 6.7818370861263 5.88721855186967 5.73501195693065 5.9797373369874 5.96191071815999 4.9073410034669 5.66481928739546 5.84976938532874 6.83450522027481 5.3630141131168 5.10722107183798 5.62441426815441 5.98602292118326 6.21745052991315 5.85637619491085 4.9995693051062 5.24944308792999 5.44712160196814 6.5991468206523 4.85150998125175 5.35764268617521 5.61441120941715 5.60528248787738 5.53146979347137 5.76298876724422 5.2389699635513 6.90187397694554 4.22440829113689 6.04141351611522 5.7129425465078 5.78217523629979 5.30980468243236 5.1920197962125 4.83524642782875 5.42923781441498 5.64581297609337 6.11485991206815 4.72669514704258 5.95571327417044 5.80008716439634 5.09979400295268 5.96224863791307 5.70550581465995 6.19678320105823 5.16266285456266 5.25916209610288 7.24710211356863 5.5746704201455 6.76889957978506 5.66313141802643 5.69778860651924 7.03013668007131 5.31207039375941 5.55849613477689 5.39840495890243 5.17732796979311 6.01153084792295 5.40458462765106 5.57550478547 5.63020062548304 5.54984956590515 6.36262100397925 5.6087275650558 6.08588623162277 5.52151954726754 5.07827029939679 6.32242396762004 5.88012370906241 6.68544990860403 5.22705305838436 5.42898151348034 6.54715571930052 5.39889989309786 6.03372961800692 5.48929170921685 5.76300587437532 7.18927849210072 5.935870243435 6.08800528651065 5.78165244905035 5.49430165510882 6.10466995890207 5.10305468298388 5.66673879715384 5.70507828805817 5.86399589575587 2.59979625578436 6.51422180069757 5.69046110619641 6.61947211548839 5.40798575920094 5.34500393585172 5.95398318841959 5.63411956080624 6.40029239105911 5.20295260140896 4.5321189244764 6.00324548823094 5.72612936911945 5.69492885570035 4.99362774331474 5.52304671303811 5.79402073917046 5.09784341160925 5.9171965727459 7.1318016143739 5.03907303991012 5.88699935120801 4.8291284939338 6.13871193878856 5.29330384949535 5.75737123183573 6.15302564036388 4.84538449306836 6.27940027268488 5.02585285471815 5.71720199877359 5.90397337478623 5.0819504274981 6.52345484053807 5.84950537420778 5.62669199015358 5.73367531415754 5.70573964883351 5.40041267073273 5.14468414722131 5.2679291697343 5.75301274525351 5.28479615450192 5.70488130659888 4.20268331504518 5.754196752078 5.265107817263 5.54356570410328 5.61028054649736 5.20109618343898 4.82740662209395 5.99940375220983 5.15935443246321 5.31525851583178 5.84290952968981 2.59979625578436 5.96137993784874 5.11747560848868 6.77840066410932 5.23113215646969 5.69482008467495 5.97193445392607 5.26137149063026 5.31495005463904 5.20192304598811 5.45622427301135 6.21719151000063 5.05780344834829 6.12675629167799 4.51323757146054 5.23727264917368 5.89180180157376 5.36619714903512 5.56087596144727 4.90949403900966 5.28028833292053 5.99695868619503 5.85323108865956 5.9760567794635 5.07009439438707 5.03782580699245 6.51114593536859 5.66111149107697 6.56014409489095 5.82929153473947 5.14042985057318 5.53177534158218 5.73173434255814 5.85976640829793 4.86512292878346 4.94711463029734 5.61533874189707 5.45070901368351 5.39606365730362 4.9616021199703 4.64094910526421 4.96143245681275 6.5831322346235 6.02191092669397 6.46287076753074 5.93245068080838 5.18046917977535 5.56819735554416 5.58890709440825 6.6616916382804 5.44180733949945 4.45993186670992 6.56322828024304 6.0479772747402 5.91630593089149 6.21736542100745 6.08301123195042 7.00672927866395 6.03446352052601 6.8664971313568 5.96249075856537 6.76995370390825 5.74289950573036 7.52820087327361 6.42899994714457 5.70579546464803 6.08163217943004 5.9747314754227 5.98154801121645 6.46319115216192 6.32263898372277 4.80879643523318 5.68195372901458 5.720880201215 5.81616071412443 5.39451038903487 4.01927911399507 5.99781986506116 5.29246820410621 6.62765245750863 5.69429672677583 5.45003087712795 6.22370220796518 5.28075618474918 6.27964329199216 4.82971573799936 5.36399314850928 6.09253130134981 5.80803153617411 5.65882780334431 6.35110803787297 5.94830295994418 6.4248550843442 5.75205261810888 6.64024701196169 5.56437901292917 5.99306543996158 6.26125513031438 5.03142862065131 5.46962854291797 5.92281142824663 5.53274317337693 6.42960413665425 5.3672622590102 6.33436946761186 6.05122323457738 5.3387180893012 6.41089282974413 6.0024248896767 5.51235966534311 5.93142327920218 5.51164392126816 6.78282409884879 5.64064967512511 6.27365242051852 5.41145371671579 6.08700911194393 6.21268952361243 5.17073710729435 6.4051953260905 6.48111908541068 5.15036639413108 6.77033415075093 3.92980722099449 6.08194419772063 5.74893256752702 5.54326448219106 6.36468652472893 5.7338200868692 6.26978070716209 5.90646942373228 4.97352419318017 6.32085341218075 5.13748362977529 6.1362757311085 5.23020173262537 5.41716318924828 5.63195177305082 6.14817861500511 5.27019938553148 6.03639436866339 5.47981595061825 4.64407415987856 6.42028744628085 5.57246040291837 4.43805265115603 6.13654607646618 5.43184022724291 6.58028823160382 5.71038934617276 5.66866616097511 5.86182720963247 5.08646661400674 5.98544472890556 6.3811581025713 5.47527204507187 4.544017298905 5.07496810981493 6.67052042026949 5.44209604372402 5.46760543218729 5.66690353480945 5.9231170635762 6.32947483818028 4.82269245448749 6.50401200551018 5.82099646071629 4.91152568026685 5.36971899000653 5.40715949929042 5.09303860419685 5.10560392698137 5.48760647382219 5.21203100701423 5.3281519880763 6.01199614082813 5.14137176035925 4.2380593501779 6.65512475651501 5.21060188250903 5.76818083303319 5.69129766254387 5.53780701998614 5.21984181090379 5.30093000508964 6.28219312972551 5.53007248720465 5.50326936118724 6.06215400215492 5.44028771099606 5.87529831356655 5.62599702803239 5.88986527218201 5.85347728184449 5.45807422518026 5.34968776110504 5.67900947847453 5.63982595840633 6.25088044334078 5.18476757906662 5.87188972898802 5.5717322182232 5.31799968083061 6.06680275845581 5.17687049963872 6.23496714962385 4.63119824903854 4.93420445714754 5.80021096809665 5.70082268336351 6.64254968341137 5.43704011210261 5.29370628477946 7.22332323089769 5.84095968518105 6.52301296642845 5.13682949913527 5.05585308950901 7.02889591180095 5.65850246314636 6.14784162556118 5.81048654687129 4.56157025870542 6.18548854098583 6.00066759174334 5.94788959089384 6.72099782904486 5.16934997377663 6.23388016376664 5.80813205736018 6.36630317486851 5.824338120688 5.56674794170698 5.44943406100635 6.28082457931466 5.52700610056555 6.30862308931498 5.59244097782911 5.30250315411829 6.04387399699102 5.89822336901242 6.11059444835659 6.38863870654912 4.93220974711209 6.49094054139787 5.86433763617526 6.0152146489652 5.64047544519666 5.28862522158532 6.01352006290153 6.17750968955095 5.72120616716191 5.20260722904427 5.80743291211673 5.16489785739334 5.61002158138925 5.54169430985378 5.70059514718558 5.97774774718069 6.50172134448209 5.94546257587563 6.6285255370976 6.38578952910411 5.25615280075596 6.1170172185779 5.62399744150739 5.93148179622892 5.97022668459672 6.17891468820337 5.78352938884951 5.41930125992581 6.68025343013104 6.05263209089922 5.98849745618033 6.08873443780287 6.26935886786113 7.04409829065918 5.72596010558192 5.5956867854269 5.81080558646939 5.7536593113118 5.93550198811363 6.37541208736563 6.34560467085408 6.3432659847479 6.26497647261464 5.89809125019044 5.84631259512698 5.62707869740114 7.15535706171032 5.63046776395336 5.27642900968583 6.23011152410856 6.03563934799202 5.34673378255592 5.21631662540804 5.37133153924471 6.02865171899701 5.72440515974775 6.86794928401464 5.60338335678203 6.03507550482669 5.67334236600447 5.47271375811631 7.23938708120323 5.71916267388536 6.03754579994022 5.49503817394273 5.79910016184034 6.08234541530363 5.69004887671975 6.070868015319 5.42777878501242 5.43432250724287 6.41238632179342 5.78987970732304 6.17165215141285 4.83743844202498 5.08374896760459 5.7804555445696 5.42883721312753 6.2571459966626 5.54253009788279 5.41190720196406 5.73823104711499 6.50185653103526 6.068294625294 6.38747645016032 5.4221634843364 5.10502401603546 6.7708282188556 5.92961845968317 6.53188877815542 6.13351671251732 5.75377460909686 6.28609520622558 5.54815997828359 6.04801124421674 6.10699434388811 5.4631323257892 6.20701389224804 5.50679990342841 6.72507949092672 5.94385854381872 6.04144841424771 6.28991094409173 5.93289954604325 5.51763789134406 5.82905594551981 5.12969170707939 6.39974021310272 6.22207077971132 6.32940178546734 5.58199503896976 5.37325073172936 6.23989744814849 2.59979625578436 5.37369077154953 5.50035941480492 5.80660070640747 6.35811665502871 6.38300684940433 6.55997228586068 6.30689744286419 5.6085295802359 6.37680874812471 5.82721642327572 6.23161622241392 6.14973915128988 5.54365522584932 5.5059756921154 5.47507469670346 6.0249072378946 5.9384851062994 5.36927346534343 5.536381253164 5.67893843669208 6.35429155723149 5.92722679427764 5.31716289845841 6.55279413500043 5.9847792369133 6.27043017341279 5.65589116700026 6.34254331397043 6.31371470808497 6.01879817816036 6.78907082433755 5.59308811495262 5.70990026745912 6.07513753391868 5.68455970442081 5.49212560812764 6.24892812596957 5.54738522598694 6.90841303565798 5.45591433021964 5.87033840056631 5.45107392024275 6.2187562804666 6.4857004169362 6.06640739472499 5.61088024143791 6.11917079312898 6.2469820612329 7.15318546173717 5.98205497131363 6.02119820450454 5.78380038160473 5.8832691724854 7.11166033930632 6.43740725010356 6.62655689019723 6.02705335735555 5.66210727894884 6.39070835073806 6.13125613786485 6.4047682759661 6.01050330655858 5.47040580174392 6.29435555915405 5.67716924618306 6.1703664428105 6.01348564208279 5.74108245307047 5.37968634531258
Manes.01G000900.v6.1 3.36893467607003 2.59979625578436 2.59979625578436 2.59979625578436 2.59979625578436 2.59979625578436 2.59979625578436 2.59979625578436 2.59979625578436 2.59979625578436 3.05243133298284 2.59979625578436 2.59979625578436 2.59979625578436 2.59979625578436 3.1581819852139 2.59979625578436 2.59979625578436 2.59979625578436 2.59979625578436 3.80048506553678 2.59979625578436 3.34744421400159 2.59979625578436 2.59979625578436 2.59979625578436 2.59979625578436 2.59979625578436 2.59979625578436 2.59979625578436 2.59979625578436 2.59979625578436 2.59979625578436 2.59979625578436 2.59979625578436 2.59979625578436 2.59979625578436 2.59979625578436 2.59979625578436 2.59979625578436 3.23201493111793 2.59979625578436 2.59979625578436 2.59979625578436 2.59979625578436 2.59979625578436 2.59979625578436 3.38114915188791 2.59979625578436 2.59979625578436 2.59979625578436 2.59979625578436 2.59979625578436 2.59979625578436 2.59979625578436 2.59979625578436 2.59979625578436 2.59979625578436 2.59979625578436 2.59979625578436 2.59979625578436 2.59979625578436 3.10654593426012 2.59979625578436 2.59979625578436 2.59979625578436 2.59979625578436 3.19194094230314 2.59979625578436 2.59979625578436 3.63534940362202 2.59979625578436 2.59979625578436 2.59979625578436 2.59979625578436 2.59979625578436 2.59979625578436 2.59979625578436 2.59979625578436 2.59979625578436 2.59979625578436 2.59979625578436 2.59979625578436 2.59979625578436 2.59979625578436 2.59979625578436 2.59979625578436 2.59979625578436 2.59979625578436 2.59979625578436 2.59979625578436 2.59979625578436 2.59979625578436 2.59979625578436 2.59979625578436 2.59979625578436 2.59979625578436 2.59979625578436 2.59979625578436 2.59979625578436 2.59979625578436 2.59979625578436 2.59979625578436 3.07799747124634 2.59979625578436 2.59979625578436 3.40371602820436 2.59979625578436 2.59979625578436 2.59979625578436 2.59979625578436 3.39370563949478 2.59979625578436 2.59979625578436 2.59979625578436 2.59979625578436 2.59979625578436 2.59979625578436 3.17519681097436 2.59979625578436 2.59979625578436 2.59979625578436 2.59979625578436 2.59979625578436 2.59979625578436 2.59979625578436 2.59979625578436 2.59979625578436 2.59979625578436 2.59979625578436 2.59979625578436 2.59979625578436 2.59979625578436 3.0891275296357 2.59979625578436 2.59979625578436 2.59979625578436 2.59979625578436 3.32763914543774 2.59979625578436 2.59979625578436 2.59979625578436 2.59979625578436 2.59979625578436 2.59979625578436 2.59979625578436 2.59979625578436 2.59979625578436 2.59979625578436 2.59979625578436 2.59979625578436 2.59979625578436 2.59979625578436 2.59979625578436 2.59979625578436 2.59979625578436 2.59979625578436 2.59979625578436 3.26880893046291 2.59979625578436 2.59979625578436 2.59979625578436 2.59979625578436 2.59979625578436 2.59979625578436 2.59979625578436 3.78663384676346 2.59979625578436 2.59979625578436 2.59979625578436 2.59979625578436 3.13618426178944 2.59979625578436 2.59979625578436 2.59979625578436 2.59979625578436 2.59979625578436 2.59979625578436 2.59979625578436 2.59979625578436 2.59979625578436 3.2233869813897 2.59979625578436 2.59979625578436 2.59979625578436 2.59979625578436 3.16817936116962 2.59979625578436 2.59979625578436 2.59979625578436 2.59979625578436 2.59979625578436 2.59979625578436 2.59979625578436 2.59979625578436 2.59979625578436 2.59979625578436 2.59979625578436 2.59979625578436 3.31135537628347 2.59979625578436 2.59979625578436 3.56999139100163 2.59979625578436 2.59979625578436 2.59979625578436 2.59979625578436 2.59979625578436 2.59979625578436 2.59979625578436 2.59979625578436 2.59979625578436 2.59979625578436 2.59979625578436 2.59979625578436 2.59979625578436 2.59979625578436 2.59979625578436 2.59979625578436 3.20006221402401 2.59979625578436 2.59979625578436 2.59979625578436 2.59979625578436 2.59979625578436 2.59979625578436 2.59979625578436 2.59979625578436 2.59979625578436 3.14584555959347 2.59979625578436 2.59979625578436 2.59979625578436 2.59979625578436 2.59979625578436 2.59979625578436 2.59979625578436 3.19677433375722 2.59979625578436 3.14997929703986 2.59979625578436 2.59979625578436 2.59979625578436 2.59979625578436 3.28739172790693 2.59979625578436 2.59979625578436 3.21070493893527 2.59979625578436 2.59979625578436 2.59979625578436 2.59979625578436 3.17623298287933 2.59979625578436 2.59979625578436 2.59979625578436 2.59979625578436 3.18760828080912 2.59979625578436 3.40954712367928 2.59979625578436 2.59979625578436 3.19556340470997 2.59979625578436 2.59979625578436 2.59979625578436 2.59979625578436 3.17356662868593 2.59979625578436 3.53813335035016 2.59979625578436 2.59979625578436 2.59979625578436 2.59979625578436 3.06864531641847 2.59979625578436 2.59979625578436 2.59979625578436 5.05093769552864 2.59979625578436 2.59979625578436 2.59979625578436 2.59979625578436 2.59979625578436 2.59979625578436 2.59979625578436 2.59979625578436 2.59979625578436 2.59979625578436 2.59979625578436 3.17749061347233 2.59979625578436 2.59979625578436 3.19546030758457 2.59979625578436 3.21644556534013 2.59979625578436 2.59979625578436 2.59979625578436 2.59979625578436 3.24661910325328 2.59979625578436 2.59979625578436 3.21057785747254 2.59979625578436 2.59979625578436 2.59979625578436 2.59979625578436 3.22373713132186 2.59979625578436 3.42897032873693 2.59979625578436 2.59979625578436 2.59979625578436 2.59979625578436 3.24667302101243 2.59979625578436 2.59979625578436 3.51092040624305 2.59979625578436 3.19446987617811 2.59979625578436 2.59979625578436 3.48210799648643 2.59979625578436 3.07280994667388 2.59979625578436 2.59979625578436 3.20150989367274 2.59979625578436 2.59979625578436 2.59979625578436 2.59979625578436 2.59979625578436 2.59979625578436 3.52874432227956 2.59979625578436 2.59979625578436 3.6587341302309 2.59979625578436 2.59979625578436 2.59979625578436 2.59979625578436 2.59979625578436 2.59979625578436 2.59979625578436 2.59979625578436 2.59979625578436 2.59979625578436 2.59979625578436 2.59979625578436 2.59979625578436 2.59979625578436 3.20704156102309 3.17763575246582 3.28404026497614 2.59979625578436 2.59979625578436 3.15022104454705 2.59979625578436 2.59979625578436 2.59979625578436 2.59979625578436 2.59979625578436 2.59979625578436 3.27934697100873 2.59979625578436 2.59979625578436 3.15779812644779 2.59979625578436 2.59979625578436 2.59979625578436 3.15037536408807 2.59979625578436 4.2287836648476 2.59979625578436 2.59979625578436 2.59979625578436 2.59979625578436 3.09522200693535 2.59979625578436 3.15073138801272 2.59979625578436 2.59979625578436 2.59979625578436 2.59979625578436 3.19947538049542 2.59979625578436 2.59979625578436 2.59979625578436 2.59979625578436 5.53260901940399 2.59979625578436 2.59979625578436 2.59979625578436 2.59979625578436 3.06134786401126 2.59979625578436 2.59979625578436 3.88470582115985 2.59979625578436 2.59979625578436 2.59979625578436 2.59979625578436 2.59979625578436 2.59979625578436 3.8201230699138 2.59979625578436 2.59979625578436 2.59979625578436 3.27040979766199 3.07195668903267 2.59979625578436 2.59979625578436 3.25899884065111 2.59979625578436 2.59979625578436 2.59979625578436 2.59979625578436 3.25894527343764 2.59979625578436 3.25597584154714 2.59979625578436 3.08352688683135 3.04948717202689 2.59979625578436 3.20605869871251 2.59979625578436 2.59979625578436 2.59979625578436 2.59979625578436 2.59979625578436 2.59979625578436 2.59979625578436 2.59979625578436 2.59979625578436 3.67439298428735 2.59979625578436 2.59979625578436 3.73239061372913 2.59979625578436 2.59979625578436 2.59979625578436 2.59979625578436 2.59979625578436 2.59979625578436 2.59979625578436 2.59979625578436 2.59979625578436 3.0755768791799 2.59979625578436 2.59979625578436 2.59979625578436 2.59979625578436 3.13589593959261 2.59979625578436 3.50069880805217 2.59979625578436 2.59979625578436 3.19755199553219 2.59979625578436 4.22075277680449 2.59979625578436 2.59979625578436 3.25910669545783 2.59979625578436 3.1089290264677 2.59979625578436 2.59979625578436 3.00594591942254 2.59979625578436 2.59979625578436 3.18485473878746 2.59979625578436 2.59979625578436 3.09151528685361 2.59979625578436 2.59979625578436 2.59979625578436 2.59979625578436 3.1782393393218 2.59979625578436 2.59979625578436 2.59979625578436 2.59979625578436 2.59979625578436 2.59979625578436 3.0490669307664 2.59979625578436 2.59979625578436 2.59979625578436 2.59979625578436 2.59979625578436 2.59979625578436 2.59979625578436 3.2027230823485 2.59979625578436 2.59979625578436 3.16980602888094 2.59979625578436 2.59979625578436 2.59979625578436 3.11976522407249 2.59979625578436 2.59979625578436 3.1505585915272 2.59979625578436 3.10694865309437 2.59979625578436 2.59979625578436 3.11486485550114 2.59979625578436 2.59979625578436 2.59979625578436 2.59979625578436 2.59979625578436 2.59979625578436 3.29214780067696 2.59979625578436 2.59979625578436 2.59979625578436 2.59979625578436 2.59979625578436 2.59979625578436 2.59979625578436 2.59979625578436 2.59979625578436 3.0356971867682 2.59979625578436 2.59979625578436 3.28720428082605 2.59979625578436 3.08499272863383 2.59979625578436 2.59979625578436 2.59979625578436 2.59979625578436 2.59979625578436 2.59979625578436 2.59979625578436 3.22721475254557 2.59979625578436 2.59979625578436 2.59979625578436 2.59979625578436 3.17879938663296 2.59979625578436 2.59979625578436 2.59979625578436 2.59979625578436 3.83844866546774 2.59979625578436 2.59979625578436 2.59979625578436 2.59979625578436 2.59979625578436 2.59979625578436 3.00173983477685 2.59979625578436 2.59979625578436 2.59979625578436 2.59979625578436 3.22538730893432 2.59979625578436 2.59979625578436 2.59979625578436 2.59979625578436 2.59979625578436 3.25897829856142 2.59979625578436 2.59979625578436 2.59979625578436 2.59979625578436 2.59979625578436 2.59979625578436 2.59979625578436 2.59979625578436 2.59979625578436 2.59979625578436 2.59979625578436 2.59979625578436 2.59979625578436 2.59979625578436 3.08382354620843 2.59979625578436 2.59979625578436 2.59979625578436 2.59979625578436 2.59979625578436 2.59979625578436 2.59979625578436 2.59979625578436 2.59979625578436 2.59979625578436 2.59979625578436 2.59979625578436 2.59979625578436 2.59979625578436 2.59979625578436 2.59979625578436 3.15066378465705 2.59979625578436 2.59979625578436 3.21175968271509 2.59979625578436 2.59979625578436 3.23035530106182 2.59979625578436 2.59979625578436 2.59979625578436 2.59979625578436 3.23836589690278 2.59979625578436 2.59979625578436 2.59979625578436 2.59979625578436 3.65108298856748 2.59979625578436 2.59979625578436 2.59979625578436 2.59979625578436 2.59979625578436 2.59979625578436 3.22310506880101 2.59979625578436 2.59979625578436 2.59979625578436 2.59979625578436 2.59979625578436 2.59979625578436 2.59979625578436 2.59979625578436 2.59979625578436 3.50978775222963 2.59979625578436 2.59979625578436 2.59979625578436 2.59979625578436 2.59979625578436 2.59979625578436 2.59979625578436 2.59979625578436 2.59979625578436 3.23562971642821 2.59979625578436 2.59979625578436 2.59979625578436 2.59979625578436 3.09747954102011 2.59979625578436 2.59979625578436 2.59979625578436 2.59979625578436 2.59979625578436 2.59979625578436 2.59979625578436 2.59979625578436 2.59979625578436 2.59979625578436 2.59979625578436 2.59979625578436 2.59979625578436 2.59979625578436 2.59979625578436 3.01607379670363 2.59979625578436 2.59979625578436 3.10899527952792 2.59979625578436 2.59979625578436 2.59979625578436 2.59979625578436 2.59979625578436 2.59979625578436 2.59979625578436 2.59979625578436 2.59979625578436 2.59979625578436 2.59979625578436 2.59979625578436 2.59979625578436 2.59979625578436 3.07631577613061 2.59979625578436 2.59979625578436 2.59979625578436 2.59979625578436 2.59979625578436 2.59979625578436 2.59979625578436 2.59979625578436 2.59979625578436 3.52129112065354 2.59979625578436 3.14301693326046 2.59979625578436 2.59979625578436 2.59979625578436 2.59979625578436 2.59979625578436 2.59979625578436 2.59979625578436 2.59979625578436 2.59979625578436 2.59979625578436 2.59979625578436 2.59979625578436 4.24449899561922 2.59979625578436 2.59979625578436 2.59979625578436 2.59979625578436 2.59979625578436 2.59979625578436 3.25835208647746 2.59979625578436 2.59979625578436 2.59979625578436 2.59979625578436 2.59979625578436 2.59979625578436 2.59979625578436 3.30313529149927 2.59979625578436 3.24895042512516 2.59979625578436 2.59979625578436 3.3939317028683 2.59979625578436 2.59979625578436 2.59979625578436 2.59979625578436 3.3537310595367 2.59979625578436 2.59979625578436 2.59979625578436 2.59979625578436 2.59979625578436 2.59979625578436 3.28340384350047 3.63732703474947 2.59979625578436 2.59979625578436 2.59979625578436 2.59979625578436 2.59979625578436 2.59979625578436 2.59979625578436 2.59979625578436 3.0292052725966 2.59979625578436 2.59979625578436 3.34875050887515 2.59979625578436 3.34529463786093 2.59979625578436 2.59979625578436 2.59979625578436
Manes.01G001000.v6.1 2.59979625578436 2.59979625578436 2.59979625578436 3.33882252641644 2.59979625578436 3.15536754223307 2.59979625578436 2.59979625578436 2.59979625578436 2.59979625578436 2.59979625578436 2.59979625578436 3.11804907243019 2.59979625578436 2.59979625578436 3.1581819852139 3.35405828690082 2.59979625578436 2.59979625578436 2.59979625578436 3.80048506553678 3.25601641733816 2.59979625578436 2.59979625578436 2.59979625578436 3.58052694302842 2.59979625578436 2.59979625578436 2.59979625578436 2.59979625578436 3.28513972525459 3.2385184270877 2.59979625578436 2.59979625578436 2.59979625578436 3.39941693038722 2.59979625578436 3.46275402627941 2.59979625578436 3.37524171943136 2.59979625578436 3.48818612228433 2.59979625578436 2.59979625578436 2.59979625578436 3.20086796870012 2.59979625578436 2.59979625578436 2.59979625578436 2.59979625578436 2.59979625578436 3.06715486812035 2.59979625578436 2.59979625578436 2.59979625578436 2.59979625578436 2.59979625578436 2.59979625578436 2.59979625578436 2.59979625578436 2.59979625578436 3.13655648183482 3.10654593426012 2.59979625578436 2.59979625578436 2.59979625578436 2.59979625578436 2.59979625578436 3.12093291120984 2.59979625578436 2.59979625578436 2.59979625578436 2.59979625578436 2.59979625578436 2.59979625578436 3.28754744734438 3.33639421091845 2.59979625578436 2.59979625578436 2.59979625578436 2.59979625578436 3.6785121503149 2.59979625578436 2.59979625578436 2.59979625578436 3.22543616017794 2.59979625578436 3.06043028247974 2.59979625578436 2.59979625578436 2.59979625578436 2.59979625578436 3.32037428677871 2.59979625578436 2.59979625578436 2.59979625578436 3.30083189186928 2.59979625578436 2.59979625578436 3.03824441707797 2.59979625578436 2.59979625578436 2.59979625578436 2.59979625578436 2.59979625578436 2.59979625578436 3.40371602820436 2.59979625578436 3.31666850209906 2.59979625578436 2.59979625578436 3.16467000805317 2.59979625578436 3.27950361820524 2.59979625578436 2.59979625578436 3.13082777262013 2.59979625578436 3.40831739229295 2.59979625578436 2.59979625578436 2.59979625578436 2.59979625578436 2.59979625578436 2.59979625578436 2.59979625578436 2.59979625578436 2.59979625578436 2.59979625578436 2.59979625578436 2.59979625578436 3.42111300273466 2.59979625578436 2.59979625578436 2.59979625578436 2.59979625578436 2.59979625578436 2.59979625578436 3.11715769885859 2.59979625578436 2.59979625578436 3.00996798027269 2.59979625578436 2.59979625578436 2.59979625578436 2.59979625578436 2.59979625578436 3.24166522631322 2.59979625578436 2.59979625578436 2.59979625578436 2.59979625578436 2.59979625578436 2.59979625578436 2.59979625578436 2.59979625578436 3.13846362547094 2.59979625578436 3.26880893046291 2.59979625578436 2.59979625578436 2.59979625578436 2.59979625578436 2.59979625578436 2.59979625578436 2.59979625578436 2.59979625578436 3.26838519696305 2.59979625578436 2.59979625578436 2.59979625578436 3.13618426178944 3.12628544447371 2.59979625578436 2.59979625578436 2.59979625578436 3.16417745732558 2.59979625578436 3.08843871467039 2.59979625578436 2.59979625578436 3.36064708397914 2.59979625578436 3.15566167985817 2.59979625578436 2.59979625578436 3.57213588533216 2.59979625578436 2.59979625578436 3.21065778610885 2.59979625578436 2.59979625578436 3.24239127858813 3.04160865887499 2.59979625578436 3.17241119288935 2.59979625578436 3.13848911460483 2.59979625578436 4.34696871659193 3.58191338367461 2.59979625578436 3.39679534912207 2.59979625578436 3.32619170863699 2.59979625578436 2.59979625578436 3.82921676435143 3.0737295239543 2.59979625578436 2.59979625578436 2.59979625578436 3.73616914873223 2.59979625578436 3.23226733660521 2.59979625578436 2.59979625578436 4.06296943117753 2.59979625578436 4.02242680552149 2.59979625578436 2.59979625578436 3.55483529680617 3.05392758145134 3.89782986422646 2.59979625578436 2.59979625578436 2.59979625578436 2.59979625578436 3.90080257178758 2.59979625578436 4.2120425698152 4.10877429446329 2.59979625578436 4.60475170666954 3.34376290195548 2.59979625578436 3.19677433375722 2.59979625578436 3.80239036811738 2.59979625578436 2.59979625578436 4.42307980795103 2.59979625578436 3.43807603486059 2.59979625578436 2.59979625578436 3.92858886645085 2.59979625578436 3.70832434765359 2.59979625578436 2.59979625578436 3.40975513062506 2.59979625578436 3.31551071989798 2.59979625578436 2.59979625578436 4.36023435280881 2.59979625578436 3.58532907336892 3.49175676901494 3.15498124947046 2.59979625578436 2.59979625578436 3.27415149574588 3.11512830171232 2.59979625578436 3.58112990203422 2.59979625578436 3.0751254337643 2.59979625578436 2.59979625578436 3.36821729632826 2.59979625578436 3.40495493333963 2.59979625578436 2.59979625578436 2.59979625578436 2.59979625578436 2.59979625578436 2.59979625578436 3.13480110438984 2.59979625578436 3.09839870207427 2.59979625578436 3.33163621273224 2.59979625578436 2.59979625578436 2.59979625578436 2.59979625578436 2.59979625578436 2.59979625578436 2.59979625578436 2.59979625578436 2.59979625578436 3.35223927418133 2.59979625578436 2.59979625578436 3.18590979373873 3.09900823605374 3.50719198956029 2.59979625578436 2.59979625578436 3.92832661123559 3.16495280147876 3.64165707291856 3.52676127792897 2.59979625578436 3.82066918645868 2.59979625578436 2.59979625578436 2.59979625578436 3.43958436185532 3.19442034293909 2.59979625578436 3.38883758703688 2.59979625578436 2.59979625578436 3.51092040624305 2.59979625578436 3.43504416208772 2.59979625578436 2.59979625578436 4.08541760726109 3.2895478140268 3.53367633021917 2.59979625578436 2.59979625578436 3.44479857084641 2.59979625578436 3.55720716581145 2.59979625578436 2.59979625578436 2.59979625578436 3.25661411864085 4.15962808971803 2.59979625578436 2.59979625578436 4.06713649984956 3.09304328024829 3.52860207380879 2.59979625578436 2.59979625578436 3.6291041059735 3.40503430776885 4.37816207321273 2.59979625578436 2.59979625578436 3.1933542419055 2.59979625578436 2.59979625578436 3.3040166343606 2.59979625578436 3.63688284357859 3.17763575246582 3.66732780932737 2.59979625578436 3.24897275233119 3.37363417613735 2.59979625578436 3.40627964740502 2.59979625578436 2.59979625578436 3.62245939251466 3.03225364507438 3.27934697100873 3.3307332458249 2.59979625578436 3.69619395184967 2.59979625578436 3.21036400817574 2.59979625578436 2.59979625578436 2.59979625578436 2.59979625578436 3.02864738326235 3.40477900251321 3.06480719808051 2.59979625578436 3.78564216104851 2.59979625578436 2.59979625578436 3.17468152259091 2.59979625578436 3.77949667192627 3.13786835974162 3.44198007858204 2.59979625578436 2.59979625578436 3.33541046017207 2.59979625578436 2.59979625578436 2.59979625578436 2.59979625578436 3.37486818389207 2.59979625578436 3.06134786401126 2.59979625578436 2.59979625578436 3.25797369082606 3.27667244084487 3.54039886021135 2.59979625578436 2.59979625578436 3.7145258854749 2.59979625578436 3.47516363191189 2.59979625578436 2.59979625578436 3.53155994928146 2.59979625578436 2.59979625578436 2.59979625578436 2.59979625578436 3.25899884065111 2.59979625578436 2.59979625578436 2.59979625578436 2.59979625578436 3.25894527343764 3.23341689300654 2.98080741821271 2.59979625578436 3.08352688683135 3.97495398654841 2.59979625578436 3.45109885259742 3.05543704798616 3.62506705818828 3.61037900404286 2.59979625578436 3.3699188977181 2.59979625578436 2.59979625578436 3.30108436898664 2.59979625578436 3.5652046731186 2.59979625578436 2.59979625578436 2.59979625578436 2.59979625578436 2.59979625578436 3.14267566082531 2.59979625578436 3.30265235045542 2.59979625578436 2.59979625578436 2.59979625578436 2.59979625578436 3.26967113465158 2.59979625578436 2.59979625578436 2.59979625578436 2.59979625578436 3.65452862104187 2.59979625578436 2.59979625578436 3.19467141427376 2.59979625578436 3.43931519236312 2.59979625578436 3.49795787344468 3.32869152579516 2.59979625578436 3.0680091370017 2.59979625578436 3.1089290264677 2.59979625578436 2.59979625578436 3.65428894509629 2.59979625578436 2.59979625578436 3.59995622530821 3.10712921319811 2.59979625578436 3.67928419197264 3.04596543434785 3.56431211964338 2.59979625578436 2.59979625578436 2.59979625578436 2.59979625578436 2.59979625578436 2.59979625578436 2.59979625578436 2.59979625578436 2.59979625578436 3.58897033024779 2.59979625578436 3.32485930650937 3.1553627006671 3.30170228463906 3.05152976655718 3.8723514461441 3.14554511358825 3.2027230823485 3.93700272166436 2.59979625578436 2.59979625578436 2.59979625578436 4.73283528156624 3.17435855558807 3.93481781821329 3.79223580108878 3.12701290025836 3.37410327500007 3.20229976147952 3.71192966921496 3.0992041201342 2.59979625578436 4.00782792271081 3.74796718280077 3.48381109612499 2.59979625578436 2.59979625578436 4.46415867982614 3.23026995721046 3.44382243362458 3.47961913918967 2.59979625578436 4.15840509476992 2.59979625578436 3.81352416426458 2.59979625578436 3.15282698057601 4.1233712823784 2.59979625578436 3.34921949652031 2.59979625578436 2.59979625578436 3.76942079323259 3.70599166775626 3.66545625792225 2.59979625578436 2.59979625578436 3.83474105676612 3.12380631914321 2.59979625578436 2.59979625578436 2.59979625578436 4.29007427014793 3.10526400266323 2.59979625578436 3.66601713775343 3.04131369721671 3.97494353335226 2.59979625578436 3.47359458653169 3.74402143797072 2.59979625578436 4.30483835102731 2.59979625578436 3.0284462862932 2.59979625578436 2.59979625578436 2.59979625578436 3.70691085949112 3.56920007374926 2.59979625578436 2.59979625578436 4.06582935493575 2.59979625578436 3.27464873090581 3.53847686764951 2.59979625578436 2.59979625578436 3.2004768242502 2.59979625578436 3.06791717975771 2.59979625578436 2.59979625578436 2.59979625578436 4.74399541057762 2.59979625578436 2.59979625578436 2.59979625578436 3.53996910997867 2.59979625578436 2.59979625578436 2.59979625578436 2.59979625578436 2.59979625578436 2.59979625578436 3.08382354620843 2.59979625578436 2.59979625578436 2.59979625578436 2.59979625578436 3.04710913781508 2.59979625578436 2.59979625578436 3.47254829990629 2.59979625578436 2.59979625578436 2.59979625578436 2.59979625578436 3.71287232000139 2.59979625578436 2.59979625578436 2.59979625578436 2.59979625578436 2.59979625578436 2.59979625578436 2.59979625578436 2.59979625578436 2.59979625578436 2.59979625578436 3.14773248614781 2.59979625578436 2.59979625578436 2.59979625578436 2.59979625578436 2.59979625578436 3.05399940778521 2.59979625578436 2.59979625578436 2.59979625578436 2.59979625578436 3.39724226744863 2.59979625578436 2.59979625578436 3.40464306295055 2.59979625578436 3.47469189890208 3.21867299731733 2.59979625578436 2.59979625578436 2.59979625578436 2.59979625578436 2.59979625578436 2.59979625578436 3.39912989984874 2.59979625578436 3.34680674814643 2.59979625578436 2.59979625578436 2.59979625578436 2.59979625578436 2.59979625578436 2.59979625578436 2.59979625578436 2.59979625578436 2.59979625578436 2.59979625578436 2.59979625578436 2.59979625578436 3.31738323501506 2.59979625578436 2.59979625578436 2.59979625578436 2.59979625578436 3.24766064870577 2.59979625578436 3.1277135856963 2.59979625578436 2.59979625578436 2.59979625578436 2.59979625578436 2.59979625578436 2.59979625578436 2.59979625578436 2.59979625578436 3.3444210447866 2.59979625578436 3.01607379670363 2.59979625578436 2.59979625578436 3.10899527952792 2.59979625578436 3.14857604664619 2.59979625578436 2.59979625578436 3.18764437601324 2.59979625578436 2.59979625578436 2.59979625578436 2.59979625578436 2.59979625578436 2.59979625578436 3.31013988848557 2.59979625578436 2.59979625578436 2.59979625578436 2.59979625578436 3.02276451142146 2.59979625578436 2.59979625578436 2.59979625578436 2.59979625578436 2.59979625578436 2.59979625578436 2.59979625578436 2.59979625578436 2.59979625578436 2.59979625578436 3.11619863125283 2.59979625578436 2.59979625578436 2.59979625578436 3.23023422384682 2.59979625578436 2.59979625578436 3.52149089330638 3.44060850168788 3.15933867912396 2.59979625578436 2.59979625578436 2.59979625578436 2.59979625578436 3.39292817232686 2.59979625578436 2.59979625578436 3.35379231418697 2.59979625578436 2.59979625578436 2.59979625578436 2.59979625578436 2.59979625578436 2.59979625578436 3.38629528969851 3.12751666884428 2.59979625578436 3.30313529149927 2.59979625578436 2.59979625578436 2.59979625578436 3.29759367244079 3.3939317028683 2.59979625578436 3.49882113101628 3.37724948770933 2.59979625578436 3.51813431289006 2.59979625578436 2.59979625578436 2.59979625578436 2.59979625578436 3.46923753091554 2.59979625578436 3.08541878809132 2.59979625578436 2.59979625578436 2.59979625578436 2.59979625578436 2.59979625578436 2.59979625578436 2.59979625578436 3.44583545555997 3.03967187552959 2.59979625578436 2.59979625578436 2.59979625578436 3.13232547685039 2.59979625578436 2.59979625578436 2.59979625578436 2.59979625578436 2.59979625578436
Manes.01G001100.v6.1 6.57798948008579 7.82531717770759 6.90838667772436 6.72891593890195 6.93394592076983 6.21780966803834 6.13843801774143 6.66422654479289 6.16366662255587 5.49952909691927 6.24819538529231 6.7712207810482 6.13159527279306 5.91939165685816 6.14569194506058 5.84447088160581 6.55370863831295 6.8909224851873 6.66319691085731 5.65113629306289 6.09346024515291 7.01378842306622 6.27442106090382 6.3357545150034 5.61248086017797 6.71318257480571 7.05012629443215 7.07386208547314 6.59422228762021 6.41320107634049 6.46554134084841 5.64493260482025 5.93332810132328 6.49611641307951 6.2601120709081 6.08619022403689 5.9415693574887 6.88197703572779 6.66742730854666 6.07013838277055 6.3053063806304 6.44327055391661 6.31023484569875 5.84449422187467 5.72024160973003 6.15770624387733 6.25371985811687 6.64565433119088 7.06194417361555 6.01017492273823 5.8505221893188 6.38473580620885 6.62186459173972 6.25754539275414 5.28806239038225 5.76368545858908 6.44171627587931 6.08115212516964 6.27866086840914 5.57050876578041 6.91154246598408 6.13280605492463 6.39624875922713 6.32364397525139 6.57534599206751 6.48857777885491 6.81743890956209 6.03156919682331 6.30061048614659 6.86128011627649 5.59415215628433 5.85818035449944 7.72675500541937 7.03943146197084 6.1775680108337 5.92255545526363 6.53092996609601 6.77644156491283 5.97322318798744 6.57300147080969 5.99081388797941 6.36943957587136 6.11332651860448 6.11411063036194 5.99526073780053 6.55384480225264 6.95484771335464 6.87977160413256 6.12643358422312 5.93328503935753 6.45999026589136 6.33639134628464 5.92903317333387 6.84071072709204 7.0281325268453 6.20964126423474 6.49274266332581 6.38141399957373 6.12581879339917 6.37105457545889 5.22789083576796 5.79783538802802 5.83982386877617 6.38549578547859 5.89057866898297 5.6227856025681 5.56693900617673 6.79044479147096 7.23266952471626 6.12799415635003 5.19853301967575 5.77481318232783 6.48710258078227 7.33358702290379 5.67228931414433 6.09914315672753 5.47650292747921 6.03435245132768 5.81816591712807 6.25335915293285 6.15324365906988 6.05184389021039 6.42958204320677 7.12598196196252 6.65883502503983 5.59848681794876 6.62978802966361 6.51130064778398 7.11474794617406 5.89333886666395 5.58874933461792 4.9600700114272 6.64098972326188 7.44758017922942 7.53297262390789 6.44967745537541 6.17668125239591 6.21933417883844 6.53742684642333 6.7712268669093 6.9982054250104 5.737876683497 5.77380785476219 5.34435349733005 7.08053294460929 6.05029440016762 5.81220467863568 5.91431021647243 6.26169223530458 6.75329802676817 6.45728638690675 6.06175026132614 5.91105557062066 5.85625482996589 6.71596077001731 6.90575460552394 5.16567994715071 6.11654013589761 6.7459516419282 6.09374517529789 5.62841347568741 5.89329027176713 6.27565987412515 6.60008941201414 6.40562178662628 5.96748870478857 5.94078164577081 6.15483772455759 6.05100434830062 6.59853859588504 5.28252995294964 6.02150273335311 6.64268592358671 6.26312501129152 6.76576464536671 7.03511778023515 6.27466333835541 6.02633632604508 6.56351012369377 8.25444887633543 6.24528274864661 6.13478115552322 6.69463685401559 7.1788453007742 6.76161444696678 6.61602327570661 6.84227084483928 7.05429704491362 7.17638503384142 7.0024665285587 6.80226539024423 5.99454746006437 6.71006549712166 6.32955357830369 6.37439721131541 5.86845570127908 5.67353860890915 6.17640783742546 6.37353946842926 7.44234960176572 5.72882721674017 5.46157452067219 5.94989542696506 6.39478277921773 6.05539047982858 6.03896037447032 5.4415452584556 6.31198943343258 7.21446972311183 5.77794851604477 5.66152062870535 5.51720317997311 4.73225623988062 6.07050917760944 6.71834082461648 6.17404065464751 6.23290934498946 6.3137285270395 6.83564573266353 7.246835366644 5.90875276341167 6.1276687082718 6.03882142526126 6.45971000839008 6.60989431163523 5.69076315493132 4.31843382324052 4.5959366869236 7.86012558711606 6.39560833140096 5.86990831645701 6.56016121615717 5.84442541955121 5.70550581465995 6.74075702540297 6.13147766251806 5.77126986174907 4.38500788950251 6.20682079556221 6.04441749234021 5.76564514088318 5.57878186897745 5.70985923723758 5.69728961479478 5.98790568608301 7.09159158397754 5.72526252517461 5.76762326300125 6.10875271394988 5.9605761709935 5.38410474496646 5.39306020231958 4.97976713622305 6.4913809309469 6.17026960816823 5.64189343564003 5.07827029939679 5.61848960840246 6.40156640822328 6.19722488168471 6.00391494521366 6.56134106933254 4.84133243690635 6.36599407903956 6.79347160928484 6.3581045190318 5.78010966184139 5.3699243622029 5.28451245176492 5.01044847421815 6.54084409920883 5.76972174937723 5.33143633779909 5.29748378221107 6.22747033915696 6.08970315111178 5.75333947388471 2.59979625578436 5.23691333591007 6.03569038169195 6.10468763931844 5.67345903774226 5.56737680481793 5.75106268814511 6.13943743451314 5.80969899211183 6.2387134861567 5.64070164410514 5.15114895893821 5.25444879057991 5.94875766895249 4.9635522799261 5.36482934036205 5.13699342504801 5.23481648267611 5.49320273384677 6.88338190651667 4.53872184906963 5.1037421056283 6.04035539139072 5.58225485026194 5.969150207345 5.98921232962244 5.93431235134322 5.55915338227253 4.94185724192995 5.7479796415848 5.54334317310361 5.84676185937143 6.29264983087974 5.87866040781727 6.6896791910571 5.87044375462634 4.99366531299919 5.21250735221494 6.15164107919094 5.80736069269891 5.78751272739422 5.45202858871766 5.00312985724685 5.33862857780729 5.62915087304022 5.24255903264768 6.13075220264715 5.7108754167445 6.59338624794868 6.53899411028634 6.48688098051155 4.80354476743138 5.37739867544118 5.8489681699613 5.84290952968981 2.59979625578436 4.62017358534514 5.6361987439358 6.10476509767862 5.23113215646969 5.95444063355125 6.38203161261056 6.46382718624363 6.54247335387601 7.37497942076966 5.27701163761688 5.26793468073435 6.10353192494086 6.23138146222266 6.01038979805944 5.63282498087277 5.75788236987989 5.69050351067365 6.64566701673647 5.42439271064753 5.59318138628385 6.18297559418586 5.6674124858648 5.76871922827657 5.23625721070447 6.64940220672815 5.0990331955142 5.46312453891121 5.10373243550063 6.36227539378811 5.36388331316983 6.10334069789919 7.16014525555437 6.42082027422694 5.48168560792835 5.93812726600033 5.40865634616605 5.80662582347396 6.70522373790082 5.47410099291163 5.41068676661668 5.27059342753425 6.32823300408366 6.51702944273244 6.577500631745 5.59116248744067 5.71793983796591 5.42742293755704 5.32549452718896 5.97712674607483 5.64139833148028 5.47302036828621 5.76260964055609 6.14757075761259 6.93462089451812 6.32200023386968 5.23257286030177 5.06937360466466 6.31024917020425 5.53260901940399 6.29460018424399 5.6534184461126 5.38229987417187 2.59979625578436 6.08536943490718 5.55205766196717 5.49855845304632 5.34865487160792 6.31497496504407 5.52442457578646 6.32263898372277 5.95294881212338 5.88354652132761 5.98152934880354 5.36264244229128 5.99306239224763 5.96335757486448 5.87322380532385 6.69747844499947 5.92248360619341 6.00054574911853 6.04031414410366 5.75328716809083 5.8429958143115 5.50534050857198 5.45244392782353 5.10223852419641 5.68153909698752 5.91242994641745 6.13521880184297 5.92314871825294 5.51463782315069 6.32096289028722 6.56997909129038 6.49077481361541 7.46880008242311 7.10258276769226 4.79928741903788 5.50531431437016 5.46962854291797 6.02891940204389 5.60249389621608 5.58125645733517 5.53037448726252 6.03999116030808 5.63531923399837 5.58263301113669 5.54612569331165 5.35168402902803 5.20442728675562 5.845943372591 5.6992376785682 4.97738423128662 5.32493331186273 6.45843693720652 5.77146261947737 5.66898066517042 5.79102593286498 5.68388267127952 5.27883310516433 5.79402889547429 5.42705619110661 5.29010244848644 5.47449978717753 6.0465591269994 6.493741328312 5.69883495351157 5.09913388626336 5.7338200868692 5.93699004385849 6.47832907896743 6.38693003802605 5.30507864418122 5.61848115551124 5.14973379234217 6.7759785021533 5.02814532478717 6.32806391686194 5.53246373325801 5.47685149650054 5.93179941717726 6.01285563944163 6.08927059407812 6.00381017198246 6.39498534804046 8.09538634911341 6.65502207423821 5.62867574189572 4.93918041942382 5.77515244036644 6.22127091200449 5.64313955316628 6.12201593555658 4.94773957185925 2.59979625578436 6.13488614773438 5.63586873789125 6.03362546301544 5.30031617607179 6.23449509505913 6.43630643679842 6.10011657466547 6.78281182877984 5.16211476261011 5.79430650076428 5.49367771283746 5.82099646071629 5.19827687583516 6.58100098712854 7.69886602256649 7.09623053642921 6.47794542084298 5.34662509415962 6.1784431044544 6.94708081782072 6.14238125946662 6.94657301422236 6.02912254167396 5.46235058915077 6.57131698903539 6.28883882781979 5.7850945264368 5.16772321355975 5.38293329913363 6.51898843010143 6.22809562713937 6.30547317515699 5.40821435331958 6.37878221851777 6.56421076128716 6.34078438375965 6.38320165667429 5.25604310487365 5.94402318078209 6.02870347814713 6.30620071072103 7.35606067234329 6.08176575487273 5.81637866443501 6.2154497754613 6.3377725964844 6.25007980920241 4.7636564831973 5.72041693783117 5.76291599342512 4.87115468946204 5.89154172722901 5.63209235700105 5.76935980235314 6.05422295566288 6.17535435208179 6.29179744084489 5.93796300162309 6.35642026563957 6.22605159195851 6.41032025907993 5.79842391707279 5.97433664583738 5.76008392791083 6.11859697211268 6.00864468928809 6.01908474825307 6.49173597592306 6.12146123152314 6.55768186369257 7.08677336045759 6.55673468675751 6.36266028768367 5.91581753244317 5.74083248523482 6.21616925968049 5.80711809590291 6.0680662509474 6.20630338480337 5.86803429500265 5.37090203958214 6.2360820397683 5.99146025388208 6.29426975451354 5.14011559782818 5.43846308275631 6.11059444835659 6.38863870654912 5.81091464239241 5.78174327636242 5.34566672721358 6.41582427260293 5.15334595748281 5.05938298464059 4.79050584628903 6.28042298974986 6.16055128480195 6.68965230609784 5.18662225491493 5.60078804248834 6.2371838884008 6.27506816984793 5.47907763912116 6.03600844630967 5.80899686461285 6.65247702951966 5.64528870859107 6.31473520223114 6.2381475353048 6.09702592756688 5.48177531254079 6.75981074550491 6.17132502086106 5.74102024531364 6.09380620946541 5.83574081676057 5.72654462651145 6.83579183900454 6.27866896975536 5.90083760311385 6.41188722616109 6.21804626556691 5.88085801470274 5.99904531600279 6.55180601365578 6.35665601342196 7.02885258465005 7.14860906928685 5.7340197593986 5.90025415751688 2.59979625578436 7.0736340056544 6.09471201444192 5.94146904480859 6.16249637701459 6.08184043988579 7.46156171034763 6.18559788146727 5.87371087245434 6.74911522245637 7.60155581610337 6.81148319670124 6.43732372443197 7.29404192547467 4.69941935171913 5.52371957123431 5.81616051126034 5.52356473291857 6.36005708947972 2.59979625578436 6.1402798556415 6.90765595148242 6.06665838348724 5.52130465347094 5.76574410067648 6.00118752129178 5.99098163102002 6.06094356524382 5.51558490772681 6.05931239404861 6.17531906818506 5.87914841083362 5.87863432947599 6.37777730619111 4.6784477434475 5.70914600357963 5.4634713562295 6.26968978452141 6.26260411928804 5.98814899951491 7.02462233207882 5.98973818054759 6.33090911106205 6.52878936504097 6.46068380082654 4.67496821850876 5.84855852064136 5.70252679021706 6.23207917902873 6.25734285060004 5.43707512122288 6.34879135523024 6.23092131252285 6.36297544466594 6.18676334880746 5.55641183885272 6.60181135586676 4.96701236997031 5.83695794489236 5.71415064780533 5.74015860041921 6.01787010407664 6.24067362754204 6.19628422022129 5.66454539671568 5.96011038127357 6.48277840859785 6.02433682872628 5.91265003514259 6.67805217387276 4.97569000070355 2.59979625578436 6.01586837404322 5.50035941480492 5.68546070037848 5.77999703643126 5.40235990594817 5.49914161696608 6.99131647083677 6.15167336520568 5.17172098962479 6.06670522266717 6.60887446651192 6.62008006041854 6.04614115672911 6.73446865695408 5.73024809592841 6.44987721122259 6.43302943370869 5.40049634515517 4.38462034475941 5.29319265543537 5.01248143188842 6.10755043780981 6.15642260306773 4.83922577110168 6.0868483946442 6.09032003437123 6.39506145992589 6.39269828719048 6.31371470808497 5.57655581333026 5.44619584727012 6.84734966843792 6.44197558689465 6.01027379000238 5.45066416324536 6.88151694577801 6.04439025090817 6.37956928074669 4.84498016954057 5.26742210632258 6.34636532135686 7.07129541343259 5.06487827808616 6.03910768306824 5.65126295157995 6.43789717432484 6.39371834447917 6.0053935641216 5.12500895707684 5.33845339258675 5.95764493560517 5.66309709811167 5.47423355575442 4.95552703666799 5.44403848952583 6.14781002567253 6.25358577805191 6.18556222116635 5.53509137551375 6.13125613786485 5.93777797072886 6.87822173113854 6.15780056182277 5.4550244837707 5.13218959888417 6.57466192095612 6.31597005357687 6.1936413730384 5.5179575175209
Manes.01G001200.v6.1 5.86402276102509 5.80522515606034 5.24110784304466 4.75605986906323 5.53407334629414 5.63253270231132 5.0057133062587 5.92210803641205 5.02792158047711 4.37826738240027 5.41090413026914 5.22489892498785 5.77989359802865 5.01313701025272 4.49396595178901 5.27653034710547 4.92640737524931 5.80721903688476 5.94842840250443 5.31091264058089 5.05542157179824 4.25817351072512 5.36451244726087 5.10697675582156 4.24138412999339 5.82256909058335 4.6814385498363 5.42915965124506 4.6971799235988 4.20065406829824 5.84508625034465 4.79212869431462 5.26269754500339 4.78383563557081 4.91804535358347 5.81676767816741 5.22977046003805 6.09939556112627 5.53011510601817 4.01109846268407 5.78725511324922 4.30396182427284 5.15828496025828 5.33890285395495 4.30718039443163 5.43637008034926 4.4352073697887 5.92393706099365 5.2813839729124 4.04532955057391 6.23967981419536 5.03667086448446 5.43247534461611 4.85507014227994 3.96778331297524 5.52062095617094 4.99599564649905 5.60837764272744 5.06329469792218 4.49514693664387 5.96874628615308 5.08580581740484 5.76875370647406 5.50880681331723 4.90624234874243 5.97096116979676 4.69773866510518 4.88366218853189 4.82898387496541 3.78368445386911 6.01789763748246 4.38449295078425 6.20389323653217 5.36305375509599 4.96354976747314 5.66416497189158 4.38260299563123 6.01175239438217 3.57044147755019 4.55973651642721 6.25620371083415 4.95685305881745 6.78735134123686 4.61256965125198 4.4871318693611 7.31252002697104 5.65010767401873 6.2328034357455 5.0053964804845 4.49954478414492 6.35306950929184 4.92675669238619 6.01845988042672 4.72119639530711 5.6713578930303 4.95868092807407 6.82027725117898 4.74732459985667 5.08314057452803 4.51944323067606 3.91555449463592 5.94929462254214 5.01605264256979 5.46689283626008 5.89057866898297 4.58590223632527 6.28482170205878 4.37017741638405 5.85379843248151 4.51350516611589 3.6939030069005 5.96261911951616 3.91058918117296 5.37123592477877 2.59979625578436 5.14984571489726 6.27179836410192 4.51862017450847 5.34097587637508 3.74712202708874 4.62341780957912 5.97471393291143 4.18043679180018 5.83350567546912 5.02179039616766 4.25985682996248 5.71681380815908 4.43440440610159 5.74645839569592 3.90689910552146 3.4373015361164 6.39827045190377 4.49000767365377 5.76549388438792 5.61224829594577 4.02340693972117 6.41807411188978 4.8740151195378 5.93462923515581 4.4299842352032 4.96674376017214 6.42109053602029 4.85999741963785 5.28253112937569 5.8624470248396 5.44861311056881 5.62757966400884 3.77757215964542 5.27753070507048 2.59979625578436 4.49299909182598 6.35211364292476 4.89592211719994 5.23598065089827 4.49433941668679 4.10370220025634 6.42759088039496 4.65828358512633 5.43036339415517 4.22534142937419 3.85466741170225 5.68232425333894 4.28724935013667 5.21387423163499 4.63721462965832 4.48857202118282 5.83392783055157 4.39061229752421 2.59979625578436 4.61058160745126 4.07750243074957 6.182888186207 4.75990864082742 5.75024362769959 4.77942489674835 3.87788450819921 5.93837310210748 4.96108831300754 5.79951248380987 2.59979625578436 4.97953338335576 6.1815918510066 4.3646968083227 5.9777118720421 5.37830211327926 4.20416061700477 6.5791901753645 5.12125583808116 5.74648813998623 4.8024975567029 4.72991246533869 5.20767264257404 6.1097271051926 4.53240906137424 5.15951694902751 4.49775224697003 4.97646462289519 6.14163252574401 5.07618812220133 6.16598848125945 4.97220973941444 4.29388025123989 5.62441426815441 4.29881745630782 5.11290992312861 4.56897014734473 5.19911869990472 5.97651860560068 4.73247939927417 4.44876297642528 4.30803670405607 3.73044051282305 5.58448887137492 4.50573339992361 5.80374901674422 4.21049733304262 4.47928653387605 5.88314619580632 5.97145614305537 5.41516063579538 4.8285645784949 4.44875201734358 5.97649973970624 4.95054658186607 6.27128290082049 4.78863487999661 6.47681981732819 5.70475687117633 5.87583798697903 5.83746477627495 5.03824160014503 4.36983506903142 6.03567780280381 5.58204805622881 6.37227819043473 4.94035925670881 4.67137692233381 6.39807530812459 4.44974705565716 5.17360161219534 4.5909319286947 4.27300551928483 6.93355998536773 4.9465422138203 6.25156380554846 4.73466045691411 4.23691375842481 6.54497770176788 4.948177274398 5.6865575692598 3.51862563651096 4.20265781854112 6.58620450706272 5.00329108678692 6.18047389121845 4.68011038703832 5.83224570338506 5.84295443180537 4.82699448133596 5.54296388043893 4.48842192703161 4.01974631285369 6.31865156335073 4.71096735848216 6.04863009445692 4.57737617827861 4.2053627600211 6.29816898249755 4.58939208014102 5.15632965772316 4.60705706087789 3.95429187897232 6.42035454828327 4.79074073662738 5.55038753745412 4.72853332148549 4.58173403299918 2.59979625578436 6.93659893855598 4.57221274962944 5.90529026547262 4.74271374891484 3.57019064334041 6.84445314376912 3.96972477823591 6.69585483267318 5.03634852646226 4.5321189244764 5.93435442346979 4.80412959565841 5.92533304004904 5.05183070802935 4.98038202517264 6.29902704502871 4.77335547679316 5.83340596364431 5.40064079846631 4.62937755938923 6.56856666545491 4.8291284939338 6.24931951935895 4.76885837987591 4.81476674337399 5.64352872661348 4.37256202401622 5.04524722665974 4.71503148236007 4.40424514600529 5.27859600798657 4.08623548289939 5.77276839730897 4.74052394898047 5.09979906750182 5.81721577422209 4.23418702027811 6.1891420733091 5.22718553054381 4.63656481276959 5.97207787204285 3.9547866164985 5.84419410200926 5.85513464832038 4.98809721236678 5.60859605008478 4.86917133686291 5.11837848762685 4.54739245581845 4.21533446660089 6.41811896459871 4.85089062593842 6.55280344532117 4.68395253661206 6.28297791613009 6.27907422524017 4.58595178142175 5.70527750474205 4.10925904801117 4.66447040297905 5.97193445392607 4.50249959460932 5.5778043005054 5.20192304598811 4.58325948049007 5.82115361880245 4.06243930981971 5.52734894154931 4.96539091588027 4.67771394492628 6.08274078027702 4.45574511705669 5.84777877599129 4.36864710988513 3.93085353165655 6.56331165702185 4.98458629921508 6.02346663068229 4.17406586346766 4.39114898500398 6.17692945358464 5.55143560984672 5.62322829611194 5.32260002509511 4.28166872174306 6.87859197683769 5.44826586104383 6.03738714596272 4.42934175299678 4.55996430124973 5.53048579056157 4.72787563340901 6.17450455350911 4.83943248179529 4.39964156095686 4.50983392056077 5.97851601307511 4.18577573754437 5.23962880900858 4.58067171411492 4.17983979067177 5.59033698734282 4.99941931025922 6.24922917992766 4.36315426171649 3.82252380390466 5.23133384362345 4.3295888853896 5.75341251100094 4.77999346771983 4.38890659128233 6.30926710809734 4.54889234790777 2.59979625578436 4.29605643291982 2.59979625578436 6.39694165162924 5.09033260165601 6.16358998841051 4.27994527582194 4.6732343999187 5.25241031393269 3.54865317049011 5.13346058295346 5.20025839043488 3.69848075669755 6.01784477607235 4.98272789926027 6.29253377792312 4.93915203995477 3.73805869531567 5.07558246066152 3.90786300452943 4.79893097852187 4.79457749538331 4.55673202686715 5.44207157520581 4.70139321865808 5.40815165827049 5.02978518139039 3.96263837881076 4.8518837018724 4.35224114927104 5.17791248499512 4.89719802750272 4.77016672713281 6.36343148154549 4.19197700048562 5.45539506534421 5.0146647307654 4.54340742320021 5.73494183397823 4.40916081935497 5.3890881950816 5.29896968418636 4.59309705029974 6.15994237456962 4.32017607840198 5.82148762579418 4.71335683290848 3.61601268946692 6.45488000192027 4.62648645315871 3.9513423975978 4.81718460102766 3.76287120541303 6.99737862823855 4.93940378553191 4.72847712096837 4.7522260291095 3.94233965432729 6.04706662467306 4.72642661672275 4.65210703950478 3.82410692028373 4.27712069169116 6.26387632897635 3.92980722099449 5.83436151968031 4.78209900573483 4.4748882665308 6.61931603714416 3.77680143930102 5.33375863677632 3.90028902443554 4.13891868504202 5.93356232806028 4.21181239857201 5.60730857698865 3.91918525734912 4.03955165416183 5.61759495100045 6.19093966314451 4.63024924495508 6.30136277735931 5.04326300526592 4.79930633246397 5.28209342497342 4.54915302634462 6.6282191469644 4.80852531591027 3.90571590500452 5.80504992339951 4.67334933601485 6.5419502152238 4.84774771012244 4.3471033629926 7.22287403508312 6.3811581025713 6.00668858915445 4.7759048352668 4.16091689689488 5.9869020429695 4.86575437622293 5.10541295943916 4.585420940331 4.73014818565694 5.36855039802081 4.27105551428176 4.74069382252274 4.70334365877446 5.10928412965511 5.57914052141445 4.66018302340382 5.84937954796456 4.36196706552631 4.51037076857819 5.34810652954508 4.22847096841924 6.01199614082813 4.24743367010746 4.42478401527935 5.32558943927213 4.18568621968805 4.80906436024723 4.22708239241434 4.15101044139279 5.33068681756008 4.89273721739428 5.33585497588136 5.19774340097971 4.44526771028706 5.5469081357183 4.64591206071022 5.2210714198684 5.18794801753468 4.10446780070054 4.4943932086342 4.78058866136346 5.62343640902555 4.47733489826703 4.00694938209418 6.1104881724548 4.50234018408258 5.72678690855011 4.17273312156902 4.2821861767757 6.06680275845581 4.5000732280456 4.54117446000424 4.69684545549118 3.92205209737917 5.37578120223651 5.0696712458555 5.10906306715841 5.10611505971373 4.12579064229111 5.97725396155751 4.63643535322808 5.41255411981627 5.52808824165427 4.15007127375922 5.9954090604504 4.41650519238326 5.2935186267737 4.85077587495327 4.90062551097641 5.81159713960726 5.04824192512416 6.01340747678526 4.75043873356912 4.29799931380964 5.94298306360099 4.47527978581881 5.40340701142422 4.70012805964384 4.10408060422783 5.01904277005662 5.84115785553883 4.51636453819089 6.24843159305577 4.75695042887499 3.98135209807505 5.47732723406113 4.74399541057762 4.94666641006378 5.08677526528964 4.23993738336238 5.91666687169644 4.3746432299407 6.03436593722917 4.24275299171973 4.34800139394301 6.14322217195335 4.73865592735794 5.91692575073403 4.89658329611284 4.18606335885253 5.51507825687979 4.9634709050791 5.25489912306453 4.88831607849964 3.88623625463831 5.39661446680802 4.11721428326127 5.35176795573465 5.18689960656346 3.78528617484139 6.26757058038511 3.31429537738927 5.42362925003067 5.03132395243238 5.44243857253197 5.22167403540487 4.6289682227273 5.40106969214125 4.84892619904114 3.93970521812855 5.11242288625045 4.25129471308299 5.49409401358583 5.35284505527207 4.7077430491288 5.95963204606014 5.06982354207605 6.38852333076212 4.18224303474423 3.99173403407987 5.62952936658302 2.59979625578436 6.57483028315028 4.39851002967492 4.68679616739158 5.1811218249552 4.50761848476495 5.87324375336757 3.81116212660665 3.95439250155381 5.91032505852594 5.99159582542454 6.4445207017569 5.12126944497535 5.72440515974775 6.79520866523363 4.46039545678925 5.63246358704265 5.16459632700361 5.193348707518 6.25954846100114 4.54329224685563 6.03754579994022 4.23552715031325 3.84534066932346 6.74973278556385 4.51096614973024 6.41427216950495 4.20940469259336 4.51144773910168 5.65631896721889 4.48526679165484 5.82393179523216 5.0310489611587 5.14515795512716 6.12984102898767 4.82546036546022 5.28877712308448 4.10300683505701 4.24434165029672 6.41948803107571 2.59979625578436 6.77637415296621 5.56574767335527 3.93031409519857 4.69953346864594 6.1164772077647 4.88532002693951 5.08363238321124 4.49464530829864 4.69120794458479 5.65273130772304 4.62035446940049 5.49322920159568 4.77621353380386 4.44624233680782 5.81692281474234 4.98643081984991 5.05537446939376 5.033616267739 4.47971126841444 6.62867975897838 4.27874587191454 6.01209269757697 5.36374954362862 5.09288183725411 4.88595735866204 3.85690721464938 5.32447947362296 4.37840394729619 2.59979625578436 5.37144975977784 5.43284111539091 5.64239440263809 6.314152850383 3.14928056722215 6.05696720178321 4.82190256382986 4.77090220913066 5.30206303706748 4.23305947155913 5.26205827984646 5.00295890833129 6.46197182425787 5.09360811746484 4.55910805701082 6.32046367291143 4.49134962088472 5.64883039913791 3.43229267361625 3.6772290110141 5.15574940692697 4.6232287927226 4.29626661783251 4.98240027873282 4.78188108657686 5.98195042920629 4.18231982885692 5.09521262269906 5.0221910547591 4.69686522852663 6.63355151007788 3.13558510809591 5.56555074105767 4.61892221554033 4.17015085889933 4.97875319061704 4.32363645509041 5.64627713789513 4.41169629372577 3.95828636864774 5.69805603692526 4.38421152707489 4.2567115563102 5.02854162669176 3.37561084007314 5.74897940262632 4.32214694868594 2.59979625578436 4.10691714609519 4.08119865284047 6.11804559730904 4.39958743632379 5.4080317551449 4.49121064882361 4.34033702727277 5.93438788047437 4.31198942368015 5.46252090644834 5.22016828137769 4.28311003152622 6.20625044739063 4.76791852529133 5.37630622071072 4.17168768980405 4.63242856853778 5.94603536008019 4.31270874083085 5.8537246184904 4.55338520430357 4.20043975114315 4.51324464660254
Manes.01G001300.v6.1 2.59979625578436 2.59979625578436 2.59979625578436 3.33882252641644 3.05314717308039 2.59979625578436 2.59979625578436 2.59979625578436 2.59979625578436 2.59979625578436 2.59979625578436 2.59979625578436 2.59979625578436 2.59979625578436 2.59979625578436 2.59979625578436 3.13614105965968 2.59979625578436 2.59979625578436 2.59979625578436 2.59979625578436 2.59979625578436 2.59979625578436 3.03555783025232 2.59979625578436 2.59979625578436 2.59979625578436 3.20900055990681 2.59979625578436 2.59979625578436 2.59979625578436 2.59979625578436 2.59979625578436 2.59979625578436 2.59979625578436 2.59979625578436 2.59979625578436 2.59979625578436 2.59979625578436 2.59979625578436 2.59979625578436 2.59979625578436 2.59979625578436 2.59979625578436 2.59979625578436 3.44390932706295 2.59979625578436 2.59979625578436 3.13370949737372 2.59979625578436 2.59979625578436 2.59979625578436 2.59979625578436 2.59979625578436 2.59979625578436 2.59979625578436 2.59979625578436 3.32378826321993 2.59979625578436 2.59979625578436 2.59979625578436 2.59979625578436 2.59979625578436 2.59979625578436 2.59979625578436 2.59979625578436 2.59979625578436 2.59979625578436 2.59979625578436 2.59979625578436 2.59979625578436 2.59979625578436 2.59979625578436 2.59979625578436 2.59979625578436 2.59979625578436 2.59979625578436 3.06039705082243 2.59979625578436 2.59979625578436 2.59979625578436 2.59979625578436 2.59979625578436 2.59979625578436 2.59979625578436 2.59979625578436 2.59979625578436 2.59979625578436 3.1906912113914 2.59979625578436 2.59979625578436 2.59979625578436 2.59979625578436 2.59979625578436 2.59979625578436 3.40126091377021 3.00717831127145 2.59979625578436 3.03047401906305 2.59979625578436 2.59979625578436 2.59979625578436 2.59979625578436 2.59979625578436 2.59979625578436 2.59979625578436 2.59979625578436 2.59979625578436 3.01650372679633 2.59979625578436 2.59979625578436 2.59979625578436 2.59979625578436 2.59979625578436 2.59979625578436 2.59979625578436 2.59979625578436 2.59979625578436 2.59979625578436 2.59979625578436 2.59979625578436 2.59979625578436 2.59979625578436 2.59979625578436 2.59979625578436 2.59979625578436 2.59979625578436 2.59979625578436 2.59979625578436 2.59979625578436 2.59979625578436 2.59979625578436 3.0212344291614 2.59979625578436 2.59979625578436 2.59979625578436 2.59979625578436 2.59979625578436 2.59979625578436 2.59979625578436 2.59979625578436 2.59979625578436 2.59979625578436 2.59979625578436 2.59979625578436 2.59979625578436 2.59979625578436 2.59979625578436 3.07277416937966 2.59979625578436 2.59979625578436 2.59979625578436 2.59979625578436 2.59979625578436 2.59979625578436 2.59979625578436 3.13846362547094 2.59979625578436 3.07495913220232 2.59979625578436 2.59979625578436 3.04070355142447 2.59979625578436 2.59979625578436 2.59979625578436 2.59979625578436 2.59979625578436 2.59979625578436 2.59979625578436 2.59979625578436 2.59979625578436 2.59979625578436 2.59979625578436 2.59979625578436 2.59979625578436 2.59979625578436 2.59979625578436 2.59979625578436 2.59979625578436 2.59979625578436 2.59979625578436 2.59979625578436 2.59979625578436 2.59979625578436 2.59979625578436 2.59979625578436 2.59979625578436 2.59979625578436 2.59979625578436 2.59979625578436 2.59979625578436 2.59979625578436 2.59979625578436 2.59979625578436 2.59979625578436 2.59979625578436 2.59979625578436 2.59979625578436 2.59979625578436 2.59979625578436 2.59979625578436 3.11468408518749 2.59979625578436 2.59979625578436 2.59979625578436 3.11263355011005 2.59979625578436 2.59979625578436 2.59979625578436 2.59979625578436 2.59979625578436 3.11572183528983 2.59979625578436 2.59979625578436 3.04879652493302 2.59979625578436 2.59979625578436 2.59979625578436 2.59979625578436 3.33238703215835 3.13294224426404 3.07737644082094 2.59979625578436 2.59979625578436 2.59979625578436 3.39145816204378 2.59979625578436 2.59979625578436 2.59979625578436 2.59979625578436 2.59979625578436 2.59979625578436 2.59979625578436 2.59979625578436 3.35832488643014 2.59979625578436 2.59979625578436 2.59979625578436 2.59979625578436 2.59979625578436 2.59979625578436 2.59979625578436 2.59979625578436 2.59979625578436 2.59979625578436 2.59979625578436 2.59979625578436 2.59979625578436 2.59979625578436 2.59979625578436 2.59979625578436 2.59979625578436 2.59979625578436 2.59979625578436 3.18614183435273 2.59979625578436 2.59979625578436 3.42553268245098 2.59979625578436 2.59979625578436 2.59979625578436 2.59979625578436 2.59979625578436 2.59979625578436 2.59979625578436 2.59979625578436 2.59979625578436 3.17356662868593 2.59979625578436 2.59979625578436 2.59979625578436 2.59979625578436 2.59979625578436 2.59979625578436 2.59979625578436 2.59979625578436 2.59979625578436 2.59979625578436 2.59979625578436 2.59979625578436 2.59979625578436 2.59979625578436 2.59979625578436 2.59979625578436 2.59979625578436 2.59979625578436 2.59979625578436 2.59979625578436 2.59979625578436 2.59979625578436 2.59979625578436 2.59979625578436 2.59979625578436 2.59979625578436 2.59979625578436 3.03747957287136 2.59979625578436 3.08962850859985 3.18590979373873 2.59979625578436 2.59979625578436 2.59979625578436 2.59979625578436 2.59979625578436 2.59979625578436 2.59979625578436 2.59979625578436 2.59979625578436 2.59979625578436 3.67305830484125 2.59979625578436 2.59979625578436 2.59979625578436 2.59979625578436 2.59979625578436 3.24667302101243 2.59979625578436 2.59979625578436 2.59979625578436 2.59979625578436 2.59979625578436 2.59979625578436 2.59979625578436 3.11444189945037 2.59979625578436 3.41198659639537 2.59979625578436 2.59979625578436 2.59979625578436 2.59979625578436 2.59979625578436 2.59979625578436 2.59979625578436 2.59979625578436 2.59979625578436 2.59979625578436 2.59979625578436 2.59979625578436 2.59979625578436 2.59979625578436 2.59979625578436 2.59979625578436 3.51261602950284 2.59979625578436 2.59979625578436 2.59979625578436 2.59979625578436 2.59979625578436 2.59979625578436 2.59979625578436 2.59979625578436 2.59979625578436 2.59979625578436 2.59979625578436 2.59979625578436 2.59979625578436 2.59979625578436 3.06075262526231 2.59979625578436 2.59979625578436 2.59979625578436 2.59979625578436 2.59979625578436 2.59979625578436 2.59979625578436 2.59979625578436 2.59979625578436 2.59979625578436 2.59979625578436 2.59979625578436 2.59979625578436 2.59979625578436 3.3738486396907 2.59979625578436 2.59979625578436 2.59979625578436 3.00618426518796 2.59979625578436 2.59979625578436 2.59979625578436 3.14481839600152 2.59979625578436 2.59979625578436 2.59979625578436 2.59979625578436 2.59979625578436 3.19947538049542 2.59979625578436 2.59979625578436 2.59979625578436 2.59979625578436 2.59979625578436 2.59979625578436 2.59979625578436 2.59979625578436 2.59979625578436 2.59979625578436 2.59979625578436 2.59979625578436 2.59979625578436 2.59979625578436 2.59979625578436 2.59979625578436 2.59979625578436 2.59979625578436 2.59979625578436 2.59979625578436 2.59979625578436 2.59979625578436 2.59979625578436 2.59979625578436 2.59979625578436 2.59979625578436 2.59979625578436 2.59979625578436 2.59979625578436 2.59979625578436 2.59979625578436 2.59979625578436 2.59979625578436 2.59979625578436 2.59979625578436 2.59979625578436 2.59979625578436 3.04948717202689 2.59979625578436 2.59979625578436 2.59979625578436 2.59979625578436 2.59979625578436 2.59979625578436 2.59979625578436 2.59979625578436 2.59979625578436 2.59979625578436 2.59979625578436 2.59979625578436 2.59979625578436 2.59979625578436 2.59979625578436 2.59979625578436 2.59979625578436 2.59979625578436 2.59979625578436 2.59979625578436 2.59979625578436 2.59979625578436 2.59979625578436 2.59979625578436 3.0755768791799 2.59979625578436 2.59979625578436 3.47810055175345 2.59979625578436 2.59979625578436 2.59979625578436 2.59979625578436 2.59979625578436 2.59979625578436 2.59979625578436 2.59979625578436 2.59979625578436 3.02358893173204 2.59979625578436 2.59979625578436 2.59979625578436 2.59979625578436 2.59979625578436 2.59979625578436 3.17231317506197 2.59979625578436 2.59979625578436 2.59979625578436 2.59979625578436 2.59979625578436 2.59979625578436 2.59979625578436 2.59979625578436 2.59979625578436 2.59979625578436 2.59979625578436 2.59979625578436 2.59979625578436 3.15150067151979 2.59979625578436 2.59979625578436 2.59979625578436 2.59979625578436 3.25651977128008 2.59979625578436 2.59979625578436 2.59979625578436 3.05152976655718 2.59979625578436 2.59979625578436 2.59979625578436 2.59979625578436 2.59979625578436 2.59979625578436 2.59979625578436 2.59979625578436 2.59979625578436 3.33126977399767 2.59979625578436 2.59979625578436 2.59979625578436 2.59979625578436 3.10694865309437 2.59979625578436 2.59979625578436 2.59979625578436 2.59979625578436 2.59979625578436 2.59979625578436 2.59979625578436 2.59979625578436 3.04736748769776 3.09168813019347 2.59979625578436 2.59979625578436 3.09055428047105 2.59979625578436 3.56952244699675 2.59979625578436 2.59979625578436 2.59979625578436 2.59979625578436 3.21395286454123 2.59979625578436 2.59979625578436 2.59979625578436 2.59979625578436 2.59979625578436 2.59979625578436 2.59979625578436 2.59979625578436 2.59979625578436 2.59979625578436 2.59979625578436 2.59979625578436 2.59979625578436 3.10526400266323 3.33697494199146 2.59979625578436 2.59979625578436 3.17879938663296 2.59979625578436 2.59979625578436 2.59979625578436 2.59979625578436 2.59979625578436 2.59979625578436 2.59979625578436 2.59979625578436 2.59979625578436 2.59979625578436 2.59979625578436 2.59979625578436 3.33659959047805 2.59979625578436 2.59979625578436 2.59979625578436 2.59979625578436 2.59979625578436 3.09490341468928 2.59979625578436 2.59979625578436 2.59979625578436 2.59979625578436 2.59979625578436 2.59979625578436 2.59979625578436 2.59979625578436 2.59979625578436 3.12724282625815 2.59979625578436 2.59979625578436 2.59979625578436 2.59979625578436 2.59979625578436 2.59979625578436 2.59979625578436 2.59979625578436 2.59979625578436 2.59979625578436 2.59979625578436 2.59979625578436 2.59979625578436 3.04710913781508 2.59979625578436 2.59979625578436 2.59979625578436 2.59979625578436 2.59979625578436 3.53953527174762 2.59979625578436 2.59979625578436 2.59979625578436 3.12478781716686 2.59979625578436 2.59979625578436 3.45273288614406 2.59979625578436 2.59979625578436 2.59979625578436 2.59979625578436 2.59979625578436 3.14773248614781 2.59979625578436 3.67953587081363 3.3197901182369 2.59979625578436 2.59979625578436 3.49741060757558 2.59979625578436 2.59979625578436 2.59979625578436 2.59979625578436 2.59979625578436 2.59979625578436 2.59979625578436 2.59979625578436 2.59979625578436 3.22310506880101 2.59979625578436 2.59979625578436 2.59979625578436 2.59979625578436 2.59979625578436 2.59979625578436 2.59979625578436 2.59979625578436 2.59979625578436 2.59979625578436 2.59979625578436 2.59979625578436 2.59979625578436 2.59979625578436 2.59979625578436 2.59979625578436 2.59979625578436 2.59979625578436 2.59979625578436 2.59979625578436 2.59979625578436 2.59979625578436 2.59979625578436 2.59979625578436 2.59979625578436 2.59979625578436 2.59979625578436 2.59979625578436 2.59979625578436 2.59979625578436 2.59979625578436 2.59979625578436 2.59979625578436 2.59979625578436 2.59979625578436 2.59979625578436 2.59979625578436 2.59979625578436 2.59979625578436 2.59979625578436 3.01607379670363 2.59979625578436 2.59979625578436 2.59979625578436 2.59979625578436 2.59979625578436 2.59979625578436 2.59979625578436 2.59979625578436 2.59979625578436 2.59979625578436 2.59979625578436 2.59979625578436 2.59979625578436 2.59979625578436 3.01265836496538 3.69002083499493 2.59979625578436 3.07631577613061 2.59979625578436 2.59979625578436 2.59979625578436 2.59979625578436 2.59979625578436 2.59979625578436 2.59979625578436 2.59979625578436 2.59979625578436 2.59979625578436 2.59979625578436 2.59979625578436 2.59979625578436 2.59979625578436 2.59979625578436 3.11489981915957 3.23023422384682 2.59979625578436 3.059035661787 2.59979625578436 2.59979625578436 2.59979625578436 2.59979625578436 2.59979625578436 2.59979625578436 2.59979625578436 2.59979625578436 2.59979625578436 2.59979625578436 2.59979625578436 2.59979625578436 2.59979625578436 2.59979625578436 3.1677776264212 2.59979625578436 2.59979625578436 2.59979625578436 2.59979625578436 2.59979625578436 2.59979625578436 2.59979625578436 2.59979625578436 2.59979625578436 2.59979625578436 3.16483281905453 2.59979625578436 3.12439282256448 2.59979625578436 2.59979625578436 2.59979625578436 2.59979625578436 2.59979625578436 2.59979625578436 2.59979625578436 2.59979625578436 2.59979625578436 2.59979625578436 2.59979625578436 2.59979625578436 3.23170429409391 2.59979625578436 2.59979625578436 2.59979625578436 2.59979625578436 2.59979625578436 2.59979625578436 2.59979625578436 2.59979625578436 2.59979625578436 2.59979625578436 2.59979625578436 3.12984163088293 3.08078529881836 2.59979625578436 2.59979625578436
Manes.01G001400.v6.1 9.21916933729067 9.58446569936046 8.22051395414073 9.73299226798159 9.20666873099268 9.13386753056814 10.1620688305595 8.85388652045279 8.82339131750529 6.16265524868823 9.56507326153916 10.587306820762 9.36211172934038 8.40091037028729 7.47138513122384 9.20111209777039 9.9808119680259 9.57010038352316 9.3322915359603 7.22094596520648 9.70134959142573 10.1419081518718 8.35896961687929 9.37398719239612 7.40172280552801 8.44990649335531 11.1868564069489 9.33333569237506 9.35329468298273 5.16535132563072 9.43525556702823 9.8345635285203 9.10768857746827 9.04544874768413 5.61901930295354 8.50216253698036 9.35863892473021 8.53822957087906 8.57855913566403 6.45856877189429 9.41274122220398 9.86313313472905 8.89684388229309 8.82998646788388 5.46311794560064 8.01451596480908 9.776180023375 7.90522196376135 10.102752573267 6.03973080875078 8.25120100416214 9.43395938792735 7.77464082420237 9.34868910612018 6.61987431309019 8.29263845864817 9.20032893074586 8.60760245264941 10.2241231149827 6.26864543412302 9.0376034361716 10.117001448248 7.88042609184115 8.1584347728043 5.65766820205921 7.93869775886316 9.35777364929086 8.78058091095097 9.56781964043615 5.59953907112887 7.45932905242789 9.61275499333075 8.06150735413474 8.47639887746743 7.81148295210012 8.6009438101193 9.81551055086672 8.12904356847956 8.41400338113341 7.01981304578734 8.44158457982834 9.75894789862059 8.88314430728202 9.81050519826212 5.92543625862329 8.35310328029764 9.25888768849768 9.17642141361546 8.6318174578145 9.34443619936527 8.65259065059452 9.15601269645001 8.4131297018301 9.38307531396315 8.5237902707273 9.82881373281967 7.75375975705009 9.54515535797766 6.9278954966639 8.16374166907195 4.89704915040103 7.01249827974091 9.11951686499217 7.98457910385388 8.86524817857338 5.8989019556461 7.48118517178307 9.68299477883166 8.18019919921562 8.75460284207564 5.64827986020394 7.72450216862455 9.25356930641413 7.66152452790251 8.67225495880753 6.91076870282055 8.71666560143242 9.61573729913746 7.80104111928755 9.4152251280584 5.46691664638271 7.22557635210445 8.43077691257718 8.07983015476778 9.09303004029662 4.54460051929951 7.67674543184685 9.79575517117778 7.96353197989138 9.0044352012987 5.34455105191449 6.13197782706866 9.28107941294575 8.13059217661355 8.78904237193003 6.55202808573782 9.02031377345338 9.39878570996869 8.44165710666347 8.68329277574591 5.74894507831711 9.1104270462731 10.06309455928 7.49661734292705 9.77817359991764 5.56484048248044 8.29287027653061 9.05120389134361 7.29019615520581 8.55917754274339 6.52193287333657 7.91145366127612 9.6699625255196 7.75586792981932 8.95672512022515 6.68401333026776 7.13038030207897 8.98520859661483 7.78774973296613 7.56857515239694 5.98418095928381 8.56578603602263 8.91825623089872 7.15411504885977 9.61428456965556 5.83120625663557 9.09788430184822 9.95643545733845 8.41115495879556 8.42722497617936 4.73309119594904 8.40243780950532 10.3004281748838 7.32696405780857 9.94460836680711 6.68865979997451 8.19446013668996 9.3985782407176 8.10474196799559 8.25444887633543 4.95605149681494 8.02487195294114 10.3239768052701 8.1996182307533 9.94238394910413 6.52754310058345 9.1344896724264 10.6043896204602 7.89397877576455 8.78516938329894 4.99059069841208 7.62763709901448 8.35518185878235 10.0303000488916 8.03885244686939 8.93958279128667 5.8088547568352 8.86441889338155 9.36678076275884 8.50637528922104 8.84834248690502 6.31385965041856 8.79357384503976 9.25260899952881 8.80854967991589 9.58274448616765 6.45755797118609 8.78839931235937 9.50702668002751 8.04328128629452 9.33992625766116 6.1041007114781 8.88370231754414 10.2115425230304 9.1569240765969 8.84648124859791 5.45329750681299 8.32972051725107 8.69056775794584 7.89286157951207 9.61025611070394 6.32271977096558 8.10133370899227 9.20861996003269 8.00359859079839 9.26379891464975 8.60413877989453 8.40048012026866 9.28997043704949 8.1294837101054 8.64166183841896 6.22682325937491 7.2033423440014 9.97421973845533 7.98240516995836 8.9558955193741 6.38945884324052 8.40260000037208 9.10439145179765 7.96199265544652 9.6680122044301 7.08047045850168 7.94512504807857 8.61541058690793 8.63636698375087 9.05054194305067 6.80868309268731 7.57492261443845 9.82981649165331 7.88787467817907 8.73949491836762 6.26190697577742 6.72690377569703 10.0517344221119 7.77848308780626 9.1621744218823 8.93590736364536 9.10001851752214 10.9740961306785 8.32098101985606 10.6463213880036 5.33254721591639 8.42795590201379 9.5866374666323 7.94638644545864 9.65659308250642 5.4129497756091 7.97140815415801 10.1493333427817 8.15098216630402 8.82986537572999 5.95004507410437 8.11369631756306 10.070007382578 7.72910382907842 8.92453523632357 5.54065597447933 8.36552708220614 7.13177747957997 7.97815170602749 7.77864842851323 7.95468954847112 9.11386719508042 7.37046680403901 10.5232009759596 7.62448383664707 11.3516139886558 5.96905412747737 6.72590037980309 10.200717609594 7.97352747473097 8.31169699498894 5.71813430155364 6.31821663494527 9.2686124914962 8.11271476021974 11.5657290755752 6.77021902480247 8.75145503293238 9.80296213651891 8.32715393856098 8.43409486385468 6.07801301159335 7.72496547209871 9.05826823171931 7.85829074653757 9.38781410547199 6.09714488346199 8.53657282675506 10.6718646795711 9.24280561324341 8.59192245591419 5.40666882328831 6.47575279395576 8.46863810632586 7.51037249891885 8.18654798863327 6.81356234916068 8.15184412216033 9.5494265619915 8.6233984006535 7.71967511611206 5.72716299933486 8.74266987777609 10.0641590212758 8.1306052822899 8.43895684862758 5.74382417235909 7.68364708780756 8.64605140869888 8.28538539776022 8.97179855961395 8.42249208333577 7.58635104855302 8.63695101722081 7.96329827277078 7.69176792168096 6.7569354008465 8.13851135449747 9.783720572048 8.84341810643496 9.38144208065131 5.51115620762632 7.76793861724436 9.16269620272069 7.36626451533302 10.0110142304981 5.92533806958822 7.80228733210557 9.25364635593552 8.13412395260609 8.63140424128656 7.15888729818724 7.59142311281839 10.0003542923993 8.08639882996167 8.83080162152973 7.50530786416488 7.56732834599002 9.41593958976959 7.90352492441489 7.90877220459336 8.43488134526138 7.73525558461579 9.63417187667296 8.22740001369291 10.148691790822 6.64159616657072 9.21037023110562 9.40071816887686 9.01192135013313 9.38510323248958 7.24970093851343 5.92130151093114 8.58735601350063 10.1722988795245 8.76722164380308 9.68750744645532 4.91516355464962 8.33286534465402 9.95003385383425 8.67872594105537 12.144682180798 5.98064760315371 9.69140246812839 11.5099415694896 9.02223575049243 10.2703537334131 5.9176855380072 7.10302079214769 8.16519181105361 8.63147840269403 9.03687027275769 8.88514597182586 7.15676890246758 8.81207131532439 7.48883344984101 7.12285216888756 5.98759096705614 8.37356781771412 9.9079548401785 8.38805511496831 10.4955456211681 6.51806696699957 10.1900140278136 10.6867954323397 8.81505694895772 10.0002717082089 6.69980257600349 8.05949403973767 9.43503493506474 8.52259464782246 11.4305269484377 8.31839569408203 8.30345382718184 10.2350604024556 7.99895096090436 10.5075535353537 5.53211650525338 8.80907343323347 9.44271624102844 8.24061295465908 9.93969976627548 6.46051608396034 8.80881608978545 9.5618584559719 8.02656622737303 7.98192178174106 7.74964437368573 7.77827616813565 9.37666806661405 8.18426318302198 8.62949209196642 6.33031440951411 5.82685080042436 9.3651186738103 7.70359624171851 8.74789877615718 6.60606011056467 5.58669122064944 9.92726659880109 9.92091841091873 7.85616151091163 5.83842669006753 6.66217269022023 9.57622557687887 7.99513188820537 10.1451976555249 8.52086849768864 6.09031719281428 9.7135046681876 7.45247578601529 8.471429690451 6.46004861614512 8.19115500757838 10.1821376293624 7.80984643483504 8.28792480547775 5.08397774405389 6.87499073734199 9.33077933205035 10.0218957977482 7.75387562130711 5.87003135028464 6.52731895688039 7.92914025888715 7.47748711738488 8.39099361824107 5.72043213882596 7.87600980545711 8.41099337850296 10.9875056191287 7.76235552072062 9.95882924425081 7.03478356571247 7.05230839510551 9.36801539908601 8.79791028327391 8.21938108355566 6.20243146126167 7.91941498539744 9.32142666400753 8.08902505266068 9.80877093963605 5.72788405894217 8.84684002045821 9.19332370397716 8.39312663602346 10.0550857582238 7.40800615195992 7.58599184959385 8.01033040177904 8.89249564468688 8.51501130477026 6.20858151396655 8.82857278587897 10.7496500723345 8.75824823014565 9.83485755553512 6.80772628563596 10.3882255274734 11.3179650512266 8.87085566166718 8.86079853216773 6.10628254594458 9.08308804461917 11.2262379369284 8.51063497252301 11.4726611175489 6.04662594269625 8.89218301527735 9.35638052480002 8.52421314952966 10.6159432403362 5.26997029033074 8.26061899960083 9.87675005948345 8.25344709098399 10.1472592161526 6.01147779179977 9.1712644454594 11.1869993738713 8.23860156372306 10.9122400810154 5.79827212586927 10.1249182193018 11.9473743702709 9.53203747626633 9.00027186574705 5.57737640206726 7.80564559550896 10.9919011220291 8.49529357482096 8.77972021141493 6.19172961760276 8.18221611282248 10.4255743868031 7.12131023497937 10.2976400003326 5.75546572289375 7.77659181404626 9.34001885892047 8.72686121833868 9.64274635410535 6.39845652949369 8.51295164105857 9.30298844982404 8.56544876512357 11.1466775902415 6.10667442484002 7.81829920017742 10.1687762727138 8.49296611649904 9.81968760398571 7.32324830340773 7.78486302324244 10.6630896459556 9.0124269834192 11.3535845711006 7.08315576718294 7.20048967212495 9.74469705056888 8.15506588080404 9.13345037867705 6.2984461474277 8.92080624770115 8.31285780525755 9.57334482901621 8.16452343033428 10.1304072041986 6.86207285682563 7.87431749627951 9.12299022513859 8.13869956170032 8.71163668892555 6.62806443633652 7.92011739018014 8.5062506938919 9.07642885904889 10.0923843736152 7.67973357993953 8.26388902941889 9.60023648345332 8.86828389270407 10.424302703552 6.40199263659439 8.10266659101902 10.8549897100348 9.20051744517571 8.63713187536939 7.2616552789626 8.20740259450353 9.44171814079769 8.65960286663658 10.8317020058425 6.10742039628604 7.93175711474924 9.43444581457445 7.5487477142559 9.04508738737037 9.27288129469613 8.37792151218722 10.1192533307448 8.38936364408464 9.07057447932566 6.58464309512503 8.31784869339152 10.1087560395656 8.61774797857276 10.4407047028154 7.52797518963144 8.33203104278395 10.032189990101 9.5331157980856 9.96317187987184 6.32998783703663 7.4655436652204 9.06100239002837 8.94638889069204 9.50875952904729 7.09882878159372 7.45545398776701 9.72654442626712 7.79619347146349 9.91395144233864 7.80418367412461 9.37376963721824 8.65336867268574 9.31361071464694 8.97097185941476 8.87008104184732 7.59461327816649 10.0448532995789 8.37110586674502 9.17596806587791 6.09738726136907 9.30816710891082 10.0934451511671 8.57009403446309 9.24005760549624 7.32989353859014 8.29886634393541 10.2509283069943 8.56074552028815 8.70302774616741 6.03698215450234 7.29058176052532 9.76650929175817 8.27270057617942 8.59536586662113 9.16095076953406 6.57028147522501 9.38156202843896 7.87286218841118 9.34399526015819 6.67166025187641 9.40128802550683 8.92331094836531 7.93460318473899 9.87608220287584 7.3261281546365 9.45920767270264 7.46778694717276 9.62634848033005 8.15690784918363 8.48892807087489 5.8111294199231 8.16718282958113 7.92451755298725 8.09035524137813 9.06041417976031 6.62726997883876 9.12940757549055 8.37323945934182 8.22461667312827 8.12319200862765 5.91274954886523 7.41995407672274 9.14592586040848 7.85424050780579 6.98956454357821 5.71303107583614 8.8471329980024 9.58551740116071 8.5873448904603 9.63038356827672 7.59395663218736 9.43565551581503 9.11569762417498 8.09581637541811 7.50534565712691 6.60276862953184 8.37422877372686 9.10681625346783 8.04063875757172 9.2326765526273 6.43527482199315 8.19546672784863 9.08521740252269 8.20674573534115 7.98214353798212 5.93259967459649 10.2140508650627 10.4571090954593 8.16104828647015 10.5163948273893 7.52095713027672 8.08517203460425 9.40987662225698 8.40479346894326 8.43885108044171 6.51961893432281 7.34561422576807 9.28070662739082 8.00459842507293 8.08542279599048 6.86424490690263 8.73029871877484 10.1455593402361 8.01410233358619 7.95529853054999 5.8993823849909 7.83279746061514 10.1106720246897 9.61370543716524 8.82896670917605 8.55621978055829 7.44995451579208 9.9096962181919 8.91554857372254 8.46299025910705 6.18330349005271 8.59358585774299 10.4176242384122 8.59622484969351 7.09798027894866 5.85746825129263 7.66211004242265 10.0604732082173 8.25734423197257 9.34967434458249 5.81331033370384 7.38116551357296 8.79290736669818 7.6203918813346 9.02146256455065 6.82473823614945 9.3200505227915 10.1184080769091 7.28354794304494 8.92370024423557 6.9302490899094 7.61263347002858 9.39874454592159 7.68937527425239 8.83760586386484 6.2803606709535 10.352566618912
Manes.01G001500.v6.1 2.59979625578436 2.59979625578436 2.59979625578436 2.59979625578436 2.59979625578436 2.59979625578436 2.59979625578436 2.59979625578436 2.59979625578436 2.59979625578436 2.59979625578436 2.59979625578436 2.59979625578436 2.59979625578436 2.59979625578436 2.59979625578436 2.59979625578436 2.59979625578436 2.59979625578436 2.59979625578436 2.59979625578436 2.59979625578436 2.59979625578436 2.59979625578436 2.59979625578436 2.59979625578436 2.59979625578436 2.59979625578436 2.59979625578436 2.59979625578436 2.59979625578436 2.59979625578436 2.59979625578436 2.59979625578436 2.59979625578436 2.59979625578436 2.59979625578436 2.59979625578436 2.59979625578436 2.59979625578436 2.59979625578436 2.59979625578436 2.59979625578436 2.59979625578436 2.59979625578436 2.59979625578436 2.59979625578436 2.59979625578436 2.59979625578436 2.59979625578436 2.59979625578436 2.59979625578436 2.59979625578436 2.59979625578436 2.59979625578436 2.59979625578436 2.59979625578436 2.59979625578436 2.59979625578436 2.59979625578436 2.59979625578436 2.59979625578436 2.59979625578436 2.59979625578436 2.59979625578436 2.59979625578436 2.59979625578436 2.59979625578436 2.59979625578436 2.59979625578436 2.59979625578436 2.59979625578436 2.59979625578436 2.59979625578436 2.59979625578436 2.59979625578436 2.59979625578436 2.59979625578436 2.59979625578436 2.59979625578436 2.59979625578436 2.59979625578436 2.59979625578436 2.59979625578436 2.59979625578436 2.59979625578436 2.59979625578436 2.59979625578436 2.59979625578436 2.59979625578436 2.59979625578436 2.59979625578436 2.59979625578436 2.59979625578436 2.59979625578436 2.59979625578436 2.59979625578436 2.59979625578436 2.59979625578436 2.59979625578436 2.59979625578436 2.59979625578436 2.59979625578436 2.59979625578436 2.59979625578436 2.59979625578436 2.59979625578436 2.59979625578436 2.59979625578436 2.59979625578436 2.59979625578436 2.59979625578436 2.59979625578436 2.59979625578436 2.59979625578436 2.59979625578436 2.59979625578436 2.59979625578436 2.59979625578436 2.59979625578436 2.59979625578436 2.59979625578436 2.59979625578436 2.59979625578436 2.59979625578436 2.59979625578436 2.59979625578436 2.59979625578436 2.59979625578436 2.59979625578436 2.59979625578436 2.59979625578436 2.59979625578436 2.59979625578436 2.59979625578436 2.59979625578436 2.59979625578436 2.59979625578436 2.59979625578436 2.59979625578436 2.59979625578436 2.59979625578436 2.59979625578436 2.59979625578436 2.59979625578436 2.59979625578436 2.59979625578436 2.59979625578436 2.59979625578436 2.59979625578436 2.59979625578436 2.59979625578436 2.59979625578436 2.59979625578436 2.59979625578436 2.59979625578436 2.59979625578436 2.59979625578436 2.59979625578436 2.59979625578436 2.59979625578436 2.59979625578436 2.59979625578436 2.59979625578436 2.59979625578436 2.59979625578436 2.59979625578436 2.59979625578436 2.59979625578436 2.59979625578436 2.59979625578436 2.59979625578436 2.59979625578436 2.59979625578436 2.59979625578436 2.59979625578436 2.59979625578436 2.59979625578436 2.59979625578436 2.59979625578436 2.59979625578436 2.59979625578436 2.59979625578436 2.59979625578436 2.59979625578436 2.59979625578436 2.59979625578436 2.59979625578436 2.59979625578436 2.59979625578436 3.29524616250881 2.59979625578436 2.59979625578436 2.59979625578436 2.59979625578436 2.59979625578436 2.59979625578436 2.59979625578436 2.59979625578436 2.59979625578436 2.59979625578436 2.59979625578436 2.59979625578436 2.59979625578436 2.59979625578436 2.59979625578436 2.59979625578436 2.59979625578436 2.59979625578436 2.59979625578436 2.59979625578436 2.59979625578436 2.59979625578436 2.59979625578436 2.59979625578436 2.59979625578436 2.59979625578436 2.59979625578436 2.59979625578436 2.59979625578436 2.59979625578436 2.59979625578436 2.59979625578436 2.59979625578436 2.59979625578436 2.59979625578436 2.59979625578436 2.59979625578436 2.59979625578436 2.59979625578436 2.59979625578436 2.59979625578436 2.59979625578436 2.59979625578436 2.59979625578436 2.59979625578436 2.59979625578436 2.59979625578436 2.59979625578436 2.59979625578436 2.59979625578436 2.59979625578436 2.59979625578436 2.59979625578436 2.59979625578436 2.59979625578436 2.59979625578436 2.59979625578436 2.59979625578436 2.59979625578436 2.59979625578436 2.59979625578436 2.59979625578436 2.59979625578436 2.59979625578436 2.59979625578436 2.59979625578436 2.59979625578436 2.59979625578436 2.59979625578436 2.59979625578436 2.59979625578436 2.59979625578436 2.59979625578436 2.59979625578436 2.59979625578436 2.59979625578436 2.59979625578436 2.59979625578436 2.59979625578436 2.59979625578436 2.59979625578436 2.59979625578436 2.59979625578436 2.59979625578436 2.59979625578436 2.59979625578436 2.59979625578436 2.59979625578436 2.59979625578436 2.59979625578436 2.59979625578436 2.59979625578436 2.59979625578436 2.59979625578436 2.59979625578436 2.59979625578436 2.59979625578436 2.59979625578436 2.59979625578436 2.59979625578436 2.59979625578436 2.59979625578436 2.59979625578436 2.59979625578436 2.59979625578436 2.59979625578436 2.59979625578436 2.59979625578436 2.59979625578436 2.59979625578436 2.59979625578436 2.59979625578436 2.59979625578436 2.59979625578436 2.59979625578436 2.59979625578436 2.59979625578436 2.59979625578436 2.59979625578436 2.59979625578436 2.59979625578436 2.59979625578436 2.59979625578436 2.59979625578436 2.59979625578436 2.59979625578436 2.59979625578436 2.59979625578436 2.59979625578436 2.59979625578436 2.59979625578436 2.59979625578436 2.59979625578436 2.59979625578436 2.59979625578436 2.59979625578436 2.59979625578436 2.59979625578436 2.59979625578436 2.59979625578436 2.59979625578436 2.59979625578436 2.59979625578436 2.59979625578436 2.59979625578436 2.59979625578436 2.59979625578436 2.59979625578436 2.59979625578436 2.59979625578436 2.59979625578436 2.59979625578436 2.59979625578436 2.59979625578436 2.59979625578436 2.59979625578436 2.59979625578436 2.59979625578436 2.59979625578436 2.59979625578436 2.59979625578436 2.59979625578436 2.59979625578436 2.59979625578436 2.59979625578436 2.59979625578436 2.59979625578436 2.59979625578436 2.59979625578436 2.59979625578436 2.59979625578436 2.59979625578436 2.59979625578436 2.59979625578436 2.59979625578436 2.59979625578436 2.59979625578436 2.59979625578436 2.59979625578436 2.59979625578436 2.59979625578436 2.59979625578436 2.59979625578436 2.59979625578436 2.59979625578436 2.59979625578436 2.59979625578436 2.59979625578436 2.59979625578436 2.59979625578436 2.59979625578436 2.59979625578436 2.59979625578436 2.59979625578436 2.59979625578436 2.59979625578436 2.59979625578436 2.59979625578436 2.59979625578436 2.59979625578436 2.59979625578436 2.59979625578436 2.59979625578436 2.59979625578436 2.59979625578436 2.59979625578436 2.59979625578436 2.59979625578436 2.59979625578436 2.59979625578436 2.59979625578436 2.59979625578436 2.59979625578436 2.59979625578436 2.59979625578436 2.59979625578436 2.59979625578436 2.59979625578436 2.59979625578436 2.59979625578436 2.59979625578436 2.59979625578436 2.59979625578436 2.59979625578436 2.59979625578436 2.59979625578436 2.59979625578436 2.59979625578436 2.59979625578436 2.59979625578436 2.59979625578436 2.59979625578436 2.59979625578436 2.59979625578436 2.59979625578436 2.59979625578436 2.59979625578436 2.59979625578436 2.59979625578436 2.59979625578436 2.59979625578436 2.59979625578436 2.59979625578436 2.59979625578436 2.59979625578436 2.59979625578436 2.59979625578436 2.59979625578436 2.59979625578436 2.59979625578436 2.59979625578436 2.59979625578436 2.59979625578436 2.59979625578436 2.59979625578436 2.59979625578436 2.59979625578436 2.59979625578436 2.59979625578436 2.59979625578436 2.59979625578436 2.59979625578436 2.59979625578436 2.59979625578436 2.59979625578436 2.59979625578436 2.59979625578436 2.59979625578436 2.59979625578436 2.59979625578436 2.59979625578436 2.59979625578436 2.59979625578436 2.59979625578436 2.59979625578436 2.59979625578436 2.59979625578436 2.59979625578436 2.59979625578436 2.59979625578436 2.59979625578436 2.59979625578436 2.59979625578436 2.59979625578436 2.59979625578436 2.59979625578436 2.59979625578436 2.59979625578436 2.59979625578436 2.59979625578436 2.59979625578436 2.59979625578436 2.59979625578436 2.59979625578436 2.59979625578436 2.59979625578436 2.59979625578436 2.59979625578436 2.59979625578436 2.59979625578436 2.59979625578436 2.59979625578436 2.59979625578436 2.59979625578436 2.59979625578436 2.59979625578436 2.59979625578436 2.59979625578436 2.59979625578436 2.59979625578436 2.59979625578436 2.59979625578436 2.59979625578436 2.59979625578436 2.59979625578436 2.59979625578436 2.59979625578436 2.59979625578436 2.59979625578436 2.59979625578436 2.59979625578436 2.59979625578436 2.59979625578436 2.59979625578436 2.59979625578436 2.59979625578436 2.59979625578436 2.59979625578436 2.59979625578436 2.59979625578436 2.59979625578436 2.59979625578436 2.59979625578436 2.59979625578436 2.59979625578436 2.59979625578436 2.59979625578436 2.59979625578436 2.59979625578436 2.59979625578436 2.59979625578436 2.59979625578436 2.59979625578436 2.59979625578436 2.59979625578436 2.59979625578436 2.59979625578436 2.59979625578436 2.59979625578436 2.59979625578436 2.59979625578436 2.59979625578436 2.59979625578436 2.59979625578436 2.59979625578436 2.59979625578436 2.59979625578436 2.59979625578436 2.59979625578436 2.59979625578436 2.59979625578436 2.59979625578436 2.59979625578436 2.59979625578436 2.59979625578436 2.59979625578436 2.59979625578436 2.59979625578436 2.59979625578436 2.59979625578436 2.59979625578436 2.59979625578436 2.59979625578436 2.59979625578436 2.59979625578436 2.59979625578436 2.59979625578436 2.59979625578436 2.59979625578436 2.59979625578436 2.59979625578436 2.59979625578436 2.59979625578436 2.59979625578436 2.59979625578436 2.59979625578436 2.59979625578436 2.59979625578436 2.59979625578436 2.59979625578436 2.59979625578436 2.59979625578436 2.59979625578436 2.59979625578436 2.59979625578436 2.59979625578436 2.59979625578436 2.59979625578436 2.59979625578436 2.59979625578436 2.59979625578436 2.59979625578436 2.59979625578436 2.59979625578436 2.59979625578436 2.59979625578436 2.59979625578436 2.59979625578436 2.59979625578436 2.59979625578436 2.59979625578436 2.59979625578436 2.59979625578436 2.59979625578436 2.59979625578436 2.59979625578436 2.59979625578436 2.59979625578436 2.59979625578436 2.59979625578436 2.59979625578436 2.59979625578436 2.59979625578436 2.59979625578436 2.59979625578436 2.59979625578436 2.59979625578436 2.59979625578436 2.59979625578436 2.59979625578436 2.59979625578436 2.59979625578436 2.59979625578436 2.59979625578436 2.59979625578436 2.59979625578436 2.59979625578436 2.59979625578436 2.59979625578436 2.59979625578436 2.59979625578436 2.59979625578436 2.59979625578436 2.59979625578436 2.59979625578436 2.59979625578436 2.59979625578436 2.59979625578436 2.59979625578436 2.59979625578436 2.59979625578436 2.59979625578436 2.59979625578436 2.59979625578436 2.59979625578436 2.59979625578436 2.59979625578436 2.59979625578436 2.59979625578436 2.59979625578436 2.59979625578436 2.59979625578436 2.59979625578436 2.59979625578436 2.59979625578436 2.59979625578436 2.59979625578436 2.59979625578436 2.59979625578436 2.59979625578436 2.59979625578436 2.59979625578436 2.59979625578436 2.59979625578436 2.59979625578436 2.59979625578436 2.59979625578436 2.59979625578436 2.59979625578436 2.59979625578436 2.59979625578436 2.59979625578436 2.59979625578436 2.59979625578436 2.59979625578436 2.59979625578436 2.59979625578436 2.59979625578436 2.59979625578436 2.59979625578436 2.59979625578436 2.59979625578436 2.59979625578436 2.59979625578436 2.59979625578436 2.59979625578436 2.59979625578436 2.59979625578436 2.59979625578436 2.59979625578436 2.59979625578436 2.59979625578436 2.59979625578436 2.59979625578436 2.59979625578436 2.59979625578436 2.59979625578436 2.59979625578436 2.59979625578436 2.59979625578436 2.59979625578436 2.59979625578436 2.59979625578436 2.59979625578436 2.59979625578436 2.59979625578436 2.59979625578436 2.59979625578436 2.59979625578436 2.59979625578436 2.59979625578436 2.59979625578436 2.59979625578436 2.59979625578436 2.59979625578436 2.59979625578436 2.59979625578436 2.59979625578436 2.59979625578436 2.59979625578436 2.59979625578436 2.59979625578436 2.59979625578436 2.59979625578436 2.59979625578436 2.59979625578436 2.59979625578436 2.59979625578436 2.59979625578436 2.59979625578436 2.59979625578436 2.59979625578436 2.59979625578436 2.59979625578436 2.59979625578436 2.59979625578436 2.59979625578436 2.59979625578436 2.59979625578436 2.59979625578436 2.59979625578436 2.59979625578436 2.59979625578436 2.59979625578436 2.59979625578436 2.59979625578436 2.59979625578436 2.59979625578436 2.59979625578436 2.59979625578436 2.59979625578436 2.59979625578436 2.59979625578436 2.59979625578436 2.59979625578436 2.59979625578436 2.59979625578436
Manes.01G001600.v6.1 5.16171440014827 5.05501740459808 4.19197570708917 6.53944200410552 6.33039937219797 4.99573016164413 5.3778632045352 4.2279875073369 6.32468907994731 4.56177883184161 4.75526850258916 4.50860796005051 5.01510144220092 5.63625254012545 4.71572607916799 4.48799312224182 4.5947637911355 5.80721903688476 7.29582962892596 4.71530009844949 4.25497613031465 5.43202936859512 4.82304080604004 7.06491981338748 6.16731146384665 5.03723622187339 6.08131762940805 4.76716071841472 6.30604175205766 4.27120870701631 4.99458130695234 4.21744849955037 4.82416063107777 5.48602307705318 5.08223957366773 4.85827668441197 6.3128124289135 3.93637030314106 5.13869351574088 5.14162979059614 3.9724542082533 5.77467628519554 4.76461258724125 7.05589920073097 4.30718039443163 4.31353316897254 4.85603281618567 4.54232165639767 5.31294622743264 6.94149554516797 4.40405180009568 5.54324761024027 4.19364833639163 6.0267660217584 6.04166615106651 5.17004296525629 5.91582321620152 4.57489800060481 7.88307517401921 6.33207442497874 4.54356255605586 4.84137331465453 4.69003806750871 2.59979625578436 5.15520149112927 4.15999011281228 4.80521216260492 4.10787830392828 6.41377661970824 4.43624984818475 4.81794734407328 4.92092369709244 4.92983693967204 6.4348456154551 6.68532535067205 5.39704865106035 5.2402170030393 5.31715379606105 6.97494671094311 5.54103021679858 4.73766424358397 6.48886296606937 4.92862203270793 5.72670852064038 4.76508575779198 4.68656184688355 5.59601846134524 4.78771982377 5.48602924781875 5.86602733314887 3.70765324548476 6.73634590482568 5.52561979303012 6.60625037668233 5.6713578930303 6.2468208024726 4.01597134261 5.5763856456178 4.56259905847898 6.02592413621667 6.90506137854251 4.50390227126461 4.98031606514035 4.62962032313464 5.12862405186618 6.1621729910934 4.78288462650734 6.36692618510233 4.19060093830317 3.75626826634345 6.89876962233433 3.83307995058926 5.79486792300588 2.59979625578436 6.50626143573854 5.14984571489726 3.86679715163419 5.57978025839429 5.71324266862143 6.79154030695663 5.66223158339683 4.42919842172237 4.51971342403433 3.79545278377254 5.97255593195356 6.56775162851871 5.0917252445169 4.65669705187801 2.59979625578436 6.67673893837896 6.04858919881647 6.2522434428103 5.2166407602503 4.01714583062926 6.53279158803915 6.17776626278615 5.39950290262538 5.71233028468677 4.89733830234908 7.04973725674688 6.18156978996908 4.54709622004701 5.4346110789931 5.47868064369093 4.26689568022597 4.10289977921789 6.29013948609342 5.82298371539537 5.46474548473479 6.11378370169449 7.60233737861575 5.54970689811406 6.07686863220144 5.65721762503139 7.26130349033641 6.65607236779788 5.84936792085216 5.71344294409031 4.2322767231407 6.69262621452263 6.47346298752262 5.05629763312591 5.67435980547889 4.62178841464404 7.16797952921257 6.56485371158403 5.52478939028327 5.12635450257696 2.59979625578436 6.26417402566548 7.5261060453218 5.04663903152174 5.87887652351455 4.57708880721616 4.06634739847031 6.71513336366605 5.55605663174922 6.35069770824453 4.7498835002986 2.59979625578436 5.39701276922863 5.18674123396261 6.355534342033 5.63374218218783 7.72142620854401 6.83181313682228 5.81426507158753 5.55298094037558 5.88069607359555 6.06027414545826 6.39595497842353 5.80262908427716 4.66370130458085 5.51406904816545 4.97404330165398 7.33438423713237 7.83183789937697 4.97625927518158 6.79709824655527 4.5612652838314 7.90501472169537 7.20612195201463 5.90445618929402 6.41494530013555 4.89345830223908 7.68820877445412 8.41932183432245 5.97651860560068 6.44214422274173 5.83457666652852 7.68590844483231 8.22293634548672 6.39143262576849 5.88236621562883 5.28547922519941 5.74967375528744 4.04946998940355 4.59581647691044 5.19878403319461 5.13051257620668 5.98776229362104 5.83456100743526 4.96102544063584 5.3320783844906 4.16571518010523 7.18678352755044 2.59979625578436 6.37451458831517 4.72669514704258 4.62629531192915 7.35565174433149 5.40053735215983 4.65435476828462 7.02140897974112 4.15158134811954 5.71774966080133 6.44182541093519 5.14154905852131 5.54238279428538 6.15779756588601 7.28060489982823 7.0253699678797 4.98871788767113 5.00960931162361 4.9679601911841 5.75677046039846 5.55547107932146 5.57785434666009 4.86830090001481 4.68538745603785 6.72618545913408 6.71801670138939 5.51234676663798 5.52450418684088 4.9899986014507 6.48523953894289 7.41906365288005 5.96701814363737 5.59174955981059 4.40397181102572 7.5433265690717 6.86203938209781 5.1373510237536 5.55586849916395 4.5007891070203 6.42560226026149 7.05249686484861 5.43752339157145 6.12336055941329 5.47570894322809 5.87010454819103 5.56284218113365 4.68137053848745 5.88102058263887 5.10032641897663 5.44237501764842 5.81763127074841 6.23259248789457 6.51422180069757 5.05460531883609 4.70733534913593 6.07106920716598 7.44481145262346 4.7465078720845 6.80621509876696 4.17450065722305 6.11353330535695 7.2268037777162 4.98667945445974 6.03530204381597 4.25260010426066 5.89758476133658 7.35445573836391 5.45212862408711 6.34439342192669 4.93552091784888 9.09145814718623 6.49237191383774 5.61188851665763 6.17920607831025 4.88083409807095 6.71319079192065 5.86142450298264 4.83184095588576 6.52061679473249 5.54064796003207 7.43754065395446 6.96104295464285 4.37258234708417 5.85876326078222 6.31436758687569 6.78599252562579 6.06681886617128 5.55001778634343 6.09634345540115 4.78236341607323 6.21684643646204 7.24760986483211 6.32905755934675 6.64323029995359 5.13355659065367 7.40363998793091 6.79052846449244 5.90319789358847 6.17677254936371 5.57026919608559 7.27098162545314 5.39786645854534 5.40194833702513 5.41060516184879 5.82541036460416 6.66993589047586 6.28297791613009 5.90075609215023 5.79611400418134 6.41615589127528 5.99358346793075 6.7569354008465 5.5067830186343 4.98711500372901 5.79891701065645 4.54807081784639 6.89311907774763 6.55172211947374 6.06194833157983 5.41194083349376 7.2107566011 6.12771917764631 6.29014892571647 5.74374709275925 4.26094551150411 6.45251854481503 7.23167659511857 5.13151307230686 6.45272882190026 5.73099285934898 7.3738389314881 5.71749999138035 5.05965620523227 5.23212737350184 5.53375622982152 6.66964075543777 5.51976858226452 5.31403591866621 4.7366303400911 5.77100401076045 7.22285781364955 6.95023140131868 5.66917593520173 7.17447785866636 5.45272431587845 7.06552375644617 7.17123220396272 6.33924772299899 6.35890781281079 6.48246458081013 5.64749900684035 6.56918584433686 6.71279912204883 5.6121313923064 6.86875190204205 5.38080694277382 5.8534587947944 7.14222835087371 6.20452441399094 6.22416618341336 5.23700443787584 7.31919816466032 6.76811305166688 5.20538425901527 6.64408618549352 5.53260901940399 6.44931753850318 8.30846207976181 5.74289950573036 6.85057677400854 4.3932217029271 5.32143265805883 6.60811107261335 5.74964290187161 5.76173901171994 5.49574929560678 7.70407359858156 7.46506857654966 6.53195963933896 6.81380703213482 5.78603566495247 7.8307183464742 7.75614470302909 6.28481515848503 6.10715931270991 6.25739483619667 7.03698490947467 7.18708264444768 5.68172724507355 5.82434801447397 5.43309419886595 6.98809366927159 6.37909924453804 6.43260231621587 5.24370828034411 5.91700188613012 7.85362987762935 6.40274796560889 5.95421306770852 5.77401417420177 6.06564410562448 7.03050599045157 6.80517230038722 5.50442143095686 5.64815017372331 5.34699013936157 6.84154219294973 6.26796006015359 5.33740542909345 5.99733745957927 5.35068389992715 7.4227189759929 7.78726637157023 5.70177437222799 6.60903266142352 5.81467041384349 7.05066215736374 7.45214620685448 5.79405836369062 5.34346865672197 4.93735216072403 7.56999262790205 3.94233965432729 5.18568855675346 5.8754900772189 5.72512365490906 8.31747640540361 5.60341002424016 5.35263810241118 5.30827550814224 5.85502348411856 6.80929142988789 6.110876513178 5.65691586279424 5.58574887246106 5.75231790222796 6.11998367072141 5.52959012201817 5.39814775131578 6.1995887568742 5.27183764631401 6.65855116213468 6.02934416676112 4.15357447593452 5.19140015727761 6.05331702060636 4.42860944151794 6.57063408919855 7.79906543938312 5.16951613141223 4.79430452672332 4.21584791522146 6.26539712771953 7.08624221050227 6.06355627803391 6.54854130912971 4.05590087440007 7.5531368845087 4.98871359392643 4.73821627230521 7.27823117401745 4.03586077826031 7.40170246245023 5.72426241525725 5.9869020429695 5.64883328409213 5.0253447477979 6.26756720682321 4.44987542433753 6.40496961677296 6.56851976922967 5.37271326930458 6.69771063537235 7.62552846320189 6.45578329618099 6.08939990188882 5.90854560596112 6.69770804474429 7.23096567658829 5.02032295877988 6.00257962131708 4.64595945874395 6.77305182767539 6.38553889202966 5.43605739924198 5.5530798941993 5.76818083303319 7.06049449975124 6.45860802199461 6.09167764667423 6.42290453659055 5.529659770167 6.59419998164195 6.38464007241632 5.25066907555015 5.55045812671166 4.94658870742859 8.13542773916045 5.7003070803544 5.48088945065609 6.63811152361051 5.38945922870076 6.17175938890886 6.60007406789112 5.62190068638236 6.40359521838939 4.85028166447726 5.5717322182232 6.67139348950417 5.25939758329228 6.31436857234211 6.77396091492642 7.29054549092399 7.46572082877947 4.94148752778155 5.87926590757515 4.75138829484238 6.19211980546652 6.65855373075111 4.48253560809461 6.67039098380129 4.33936876840666 6.84443341732463 5.64057593934443 8.57938552347471 6.51592715932984 4.62349821441189 7.74852707571198 4.30390066362582 4.4746343550002 5.36530161439159 4.48008561596786 8.07957862772912 5.57496669287605 6.21178791237618 5.80813205736018 4.67492251539442 7.22337021185906 6.80751458282742 5.84525236761088 5.92029978570239 5.83502736328683 5.39771976789044 6.85746891795542 6.09019645209549 5.77555119994654 6.52270881366998 5.67860718106824 7.47768502252031 6.44087833150798 6.0976155751056 6.66994803621582 4.15113249232489 7.08841618246359 6.94766320308667 5.77759187412063 5.37930023313522 4.42153250876669 5.40066639475239 5.88444223603809 5.22071864967778 4.43022146207797 5.69906067136827 6.74857914768793 6.72419425835895 5.18058693207289 4.98508705211556 4.72018613874618 7.9214527679096 7.31352824834042 3.83708043217504 5.37818302005916 4.96525154018265 7.94279032262229 5.38053961392432 5.30566934744522 6.33146814270538 4.29767203310259 5.99228910947151 6.08193474170697 5.50576642209101 6.3814217781088 4.89392208204879 6.81479671261604 7.58705589660955 5.64438364162077 6.01069227725908 4.85963445404542 6.29264782712743 6.07251865840074 6.58252718307223 6.26497647261464 5.31087499606882 6.66840285558526 6.40262703130015 6.1820001039066 6.12747171075909 5.75397291745108 6.45281397216225 7.45264926511126 5.5454887382748 6.48924824687045 4.49555816718883 6.02865171899701 2.59979625578436 6.10560031441843 6.42953237171289 3.96183875186893 6.79264449352335 5.08596430446481 7.55671100274692 7.04083221030672 6.03754579994022 5.75212299175058 6.07316489712915 5.43355410562995 5.81127780463623 3.84296024738036 6.11457703015631 5.75666447446408 4.82971443998885 5.60695498297187 4.74311401840772 8.03603529977628 5.8386043956908 5.35982423441439 5.53552551161514 4.80997415150671 6.5625367074724 7.08591619732392 4.62131747630158 7.40703718308614 4.24823066525548 6.12982802218089 5.80011914990782 6.11048847581958 6.63313892412046 4.63982384825694 5.19095439919198 5.97787159770042 5.97040534243599 5.63034946711517 5.70720941670903 4.04994435637794 6.36297544466594 5.23489583273596 4.43642341953254 5.22361653058157 5.21646618680901 6.37046695844542 5.69462575150584 4.0968538745576 5.36522587011199 4.85023011291402 7.10841376845979 5.82739781388755 4.88595735866204 5.12421590916764 4.53172016949259 6.40564502401662 6.17064995199924 5.03194152008708 5.43284111539091 5.54759874820448 6.5943767719079 4.97389507045831 5.29763683955262 5.5313018008461 5.5271067936127 5.51926752437571 5.45645850614296 5.88547067185175 5.17388166897803 5.87137951514367 5.95068013926861 5.35616925267949 4.14812274948282 4.97400939248051 4.49146939093824 6.77241381775008 6.1839394573785 5.47977902870523 5.4256195233911 5.36786466420399 6.98365895574313 6.72977163757175 4.83922577110168 5.55508751944184 4.81609410129697 4.73738409167653 6.62003927497329 4.64050583400074 5.00556898226919 5.05209524644162 5.68932659780742 4.69401015571098 5.28930292258414 6.61886365998613 3.86786890911461 6.89318778955534 5.42906953491781 4.68744540686648 5.22641799863132 5.52904961746252 8.04693925639468 5.94972044435485 4.64687085375687 5.54762491479779 5.61088024143791 6.93645390223979 5.10001688958949 3.8120814247525 5.6830497419755 4.32143027144321 6.36785604774769 4.86280323238381 5.26095830911998 5.99663494065743 4.44578695108437 7.51179351932134 3.95677709554983 3.86937642451408 4.59920091390411 5.66949477383378 8.29284897188135 6.6304525852716 5.86478666634487 5.01061154095595 3.76016028022053 7.56032442413497 6.83187617407767 6.0027420165344
Manes.01G001700.v6.1 5.0067915418599 4.42826423694023 5.00939082245163 6.52672404580818 5.32838525860435 4.90749211065782 4.91723006115201 4.96430147804968 6.11410354556528 5.3187464075477 4.85305591947628 4.99911688241006 4.63689952280015 5.01313701025272 4.82718719215443 4.82251509606364 5.79528742294165 5.40690247268181 6.68245852435712 3.52689480351742 4.89673564469479 5.77707736423402 5.1730195157107 5.98573097982835 4.77473885471143 5.10186671006604 6.1403535316355 5.04222019407174 5.78086160083671 5.55048807986217 4.61867066661869 4.85657376386915 5.37075684083652 5.82040174880604 5.61901930295354 4.70007979227283 6.02819658170328 5.33120940369676 4.95719563579121 4.98142992526688 5.51166075157807 5.65931179759213 5.74116718928967 6.25601684387601 5.80567988979113 4.85826228043777 5.17430605669338 4.99666714759575 6.18830715624718 5.85236538064592 4.83553265519572 5.43842116618264 5.08547516921341 6.04061952583072 5.4453482285971 4.98709378531464 6.15630125783769 4.84673295463266 6.13166204039939 6.18516960711636 5.87671241121043 5.08580581740484 5.10782152716007 6.32364397525139 5.89924182471528 4.44026838554202 4.9969707296664 4.77351046497194 5.66047384755319 5.21063143886726 4.69589217359899 5.19352216753408 5.22925297098181 5.8166066397783 2.59979625578436 4.86357103238176 5.36125846160864 5.44914608487251 5.7208082757868 5.70053354042593 4.67563978234044 6.43039889890331 4.06790948899444 5.72670852064038 4.58666631545465 4.61597709866751 5.50093922914587 5.44930486038542 5.69013209769429 5.33681544482439 3.86934225889733 6.05585781535026 5.1935899844543 5.94119979691293 5.6713578930303 6.69910712708626 5.12573220621559 5.47715730039927 4.75996250464741 5.82303732822896 5.20093610937676 4.69697689852783 5.51296682347346 5.11213816228719 2.59979625578436 5.15241883974117 4.78288462650734 5.59295670824945 5.34908451685179 4.76589682711479 5.95408718888981 4.57014386292405 4.90438261899039 4.51424071057971 5.67228931414433 5.25891089829758 4.57742040129397 5.22502356834361 5.02192753709656 5.51290784819705 4.93272765836783 4.2264266400351 5.55868745456565 5.54212822132029 5.97255593195356 5.24842265351083 7.23078570433042 5.37400935135346 5.0046027953583 5.54984456555765 4.60083115595009 5.63612893281522 4.88944850614538 4.4393441813314 7.02512729534233 5.66824587908768 4.64027177841435 5.31861562640934 4.85693801717123 6.14974672805151 6.29552435613722 4.57931902806123 5.3465365803289 4.4271277685143 5.84344185547013 5.6721298078179 5.5100165014492 4.89717994741079 4.6102922073487 2.59979625578436 6.16472226142181 5.35079034909746 4.78091630886021 4.62284509329445 6.63053619832331 5.66402747257537 4.89218574813085 4.89694504590521 4.61838619032488 5.93647406132793 5.68508287266111 5.41433509115071 5.49394090386668 4.95046386125766 6.55939927751879 5.37652436172952 4.03481240626194 4.80960760815208 6.92228915010659 6.32099156294241 6.17098908486308 4.74747053633071 6.08553168647245 4.99305726128851 4.64735506476251 6.64342020883119 5.55605663174922 5.71729286423677 5.26875843981066 2.59979625578436 5.61836483086939 5.5365825444521 5.78671863843818 6.27997116866075 6.76161444696678 6.20732730748818 5.60109322909575 6.45393055091433 5.62395257776698 6.83788145236667 6.45648269512976 5.0143788172177 4.92984794712638 5.41881600581403 4.55140824628793 6.21962560406283 6.20771595195392 4.89227703363519 5.5161197824483 5.23782305859974 5.9516542951543 5.2661061855215 5.03680013439831 5.59925187321801 5.04366337122274 6.42643302327642 5.81060937279091 5.24944308792999 5.63428746580512 5.23812032299112 6.25359277392104 5.49185071499648 5.88303988222837 5.70383911555072 5.30773546730847 5.19925324152815 4.71417828230307 4.92758076057765 2.59979625578436 5.01251421412952 5.66546399847101 4.58499459738586 4.96102544063584 5.39710259211655 4.03994574730643 5.97751684274098 4.91876954241526 5.8833094619699 4.72669514704258 5.04355420462599 6.40772142478151 5.37784031926953 4.44122380219856 5.24261273095126 4.15158134811954 5.4948854428397 4.81155357150257 4.60282066986045 5.78196701010259 5.1363924200083 6.13982586112341 5.54737798919377 4.67969031573806 5.93742822178292 4.70900922533449 6.11403640985118 5.64293793295695 4.8895031614982 4.82648200123543 4.75770765502108 6.37309509366395 5.16817678355568 4.60552224498783 5.48040461057524 4.46850132985838 6.14158333123179 5.07827029939679 5.31358946969563 6.04408505849084 4.47466510918865 6.98466485290561 5.29884517414787 4.9974903410679 6.2459861661603 4.05852732310907 6.90322187683409 6.0570842989202 3.96321499642831 5.62293878083522 5.04091160755162 5.47697755974796 5.76972174937723 4.17047180380263 5.93946874769834 4.85493528041476 5.92627219755733 5.86399589575587 2.59979625578436 4.83512784337182 4.68399457140049 4.79027731319503 4.83515656222832 5.59643138732508 4.24500758352783 5.3809201810649 4.3517194203306 5.86377826086838 6.00123654774751 4.1905925742711 5.0918916145152 3.97201167367955 5.33378196634336 5.10752768566148 4.53057357960444 5.32923779900809 3.80697767267781 7.08543607254142 4.75436582175864 4.27461106639268 5.07732211122241 4.55922787602047 5.22971468893555 5.5228262128444 4.57380922416177 5.11344901717229 4.42034734610677 5.40377484911698 5.63296941406099 4.68163425329869 5.7196932907496 5.32265495174394 5.01333189747109 4.90253584689635 5.13338463887139 4.74497281638233 4.38541215993613 4.69409528239347 5.30931756885077 5.27296987799357 5.32068239915332 4.66085053026112 5.57923397634073 4.54921597269341 4.80536961223017 5.16237776170126 4.56835540844979 5.36350456206376 4.75038861617068 4.31519820771337 4.63588079081302 4.72384077850429 5.39765202937355 2.59979625578436 4.69710288722888 4.626313337891 5.347081602337 5.55464423723219 5.37596199762962 5.05383709357906 4.72670099217931 4.61431718763312 5.6412672651565 5.51115620762632 5.38628091399318 5.43469415229378 4.61731451888556 6.38260449238949 5.07537491308372 5.81298576163761 5.36619714903512 4.36348106735392 5.14548341544168 5.24472016807326 5.22098937793715 5.57957387544311 5.23047481564503 5.23625721070447 4.8557303128943 4.52560991642811 4.34673173643139 5.10373243550063 6.11309402542463 5.23422522778171 5.31403591866621 5.67001665830143 4.68751501040096 5.5579856881047 5.30508516123924 5.40865634616605 6.09047656800847 5.33698399253936 5.98398526806165 5.52922652959104 5.21412710658756 5.56705321539721 6.02191092669397 5.38363482784691 5.78900552803576 5.36464712129861 5.49958935130193 5.69169931594902 5.45776244952308 5.35670591588829 5.09401998787237 5.57806454742955 5.67444743004772 4.85382340722922 5.99991533474949 5.57665093568123 4.95756313597522 6.34124954521544 5.53260901940399 5.92324345892383 5.21305027915354 4.69714012694735 5.51904414819448 3.94148808173331 4.89109696690699 5.66085896483661 5.34865487160792 5.09389809380334 5.27647678282152 5.6394488674201 5.30286856786797 6.2534310305924 5.37019453245981 4.6103480558841 6.21032655763312 5.60644186479439 5.61155811274855 5.43565541382288 5.50399731610575 6.28262814135557 5.58242033516098 5.4849852821646 5.07146912936808 5.24822693916828 5.45244392782353 5.55826228965352 5.15196441695751 5.096784705555 5.0690435476215 4.89719802750272 4.51740548040876 4.90183387600054 4.89053895446479 5.34160415785308 6.09356969944155 5.46873189640047 4.4085114497395 4.66707046195628 4.8340821583359 5.5043035259609 4.85289934248135 5.04089110747159 5.25928362033564 4.71246434225793 5.43319653980539 5.4485365188228 4.99747452617351 4.98600600090211 5.08424729875048 5.46920982464254 6.16798267218771 5.94064058901849 5.03505169319506 3.73391719046449 6.08120709797582 5.29970810755228 4.81324694163309 5.34795152793939 4.56928325671977 6.1670196145809 4.37382673236107 5.15577588498049 5.27851622508249 5.08009301395452 5.01882609389454 5.34459487373626 4.38710508913182 4.88968852114053 5.41982566932747 4.97751553933043 5.11086335228375 4.94964683216311 4.89557207887775 5.05038689465228 5.95383455452918 4.47727440879105 4.56233060796215 4.30752072405033 5.20497656910919 4.96153244689858 5.75103559587408 5.44515743864917 4.72103519680551 4.76200056373992 4.21584791522146 5.62528145421547 5.12904583500468 4.93918041942382 5.72686194427488 4.58675805845042 6.20049973294249 5.34352363085636 4.84713209048625 2.59979625578436 4.56104031927126 5.29661515227005 5.46362370048882 5.30031617607179 5.81003140571892 5.13108348548721 5.56680403900072 5.26229245625936 5.02137739692705 5.95080498732457 4.32636251077044 5.845531897782 4.67907735641066 6.78201858386145 5.62573444800761 5.34599566695008 6.4296298751088 5.84108672104244 5.83510566705534 6.02672881767973 5.23410097386265 6.69320480365309 5.95686392064935 5.14123753538959 5.33443697186408 5.41176397981914 5.71534018604845 5.80773600753634 5.16086403007488 6.03721280627214 4.80133919601868 6.0992434264657 5.07597479601367 5.61205450564306 5.44028771099606 4.91862146833046 6.65013800518383 5.3570085447976 5.96578189770914 6.0124274266933 5.20067939888186 5.87528376572221 5.81204629440844 5.53586695192892 5.69039012525695 4.73687828604043 5.36672723158226 5.76771158957613 4.83467908946884 5.39142694903085 5.13490396250458 5.52778307013026 5.49678623354309 4.69171528271106 5.166294245806 4.83960750588937 5.28152004832028 4.92452156355993 4.89181986444786 5.24897195430665 4.86821802224127 5.96397207026625 4.80314699418693 6.09985841832311 5.35590131366905 4.62349821441189 6.44831128360741 6.1719500458157 4.58000846260468 5.04824192512416 5.34274096772296 6.69865386351537 5.67476129568465 4.85986424825751 5.21726042421097 4.8875615872896 5.51973942755885 5.67407313883603 6.27653007447546 5.15436029875462 5.16321635136347 4.50725151210669 5.94091519390493 5.09510940433527 4.80412950311404 5.43846308275631 4.91029775148065 6.30090396663886 5.56377269110182 4.83890072987721 5.67925302600159 4.15113249232489 5.69092227157391 5.72038793936989 4.40904415968778 5.60244282752712 4.07279458593754 5.789168194616 4.8083475505825 4.77053275493191 4.50170208308714 4.62860731200674 5.5129574495589 4.85144568944303 4.60499491105804 4.39693347456666 4.51439758312452 6.80356883355534 5.58962691594096 4.30304458500816 4.93794310357392 4.38670909921362 6.00578548945869 4.9788660080907 5.30566934744522 5.4752458969264 4.04842863366392 5.2867199708 4.21480553750013 5.34462181800613 5.54651316427796 4.58112602230414 5.93835025404267 5.96351852328774 4.97628313705333 5.18072480985414 4.72728449233813 5.75535837614045 4.67145876055018 5.25058062907646 2.59979625578436 4.76763230806965 5.61035518658684 5.39783998076078 4.87091428312978 5.56510939599383 5.08870887193253 5.64097762463863 5.58952097498024 4.25060714661932 2.59979625578436 3.98502212357155 5.22409766931607 2.59979625578436 4.58212374922458 4.36577030852501 4.04887625195225 5.23130807420361 4.88550057376193 7.04991150410253 6.32951379129392 4.40711821045092 5.02941969613932 5.28757475242354 4.77087045326124 5.65803369376456 4.31075132245193 5.03308645747029 4.93520929937797 4.78838956330999 5.00449538656694 4.11133455544258 5.82888557383886 5.64344198194005 4.34019960570895 4.82546036546022 3.95406656761989 5.18217660536906 5.61321545799035 3.74095456484091 2.59979625578436 3.53608592051933 5.89552235618726 4.90013798239559 5.53517377705866 4.94210750422065 4.45855802005145 4.57246761756888 5.37015230972081 5.4499010758657 4.78546565711646 5.16216845715953 4.6074340845261 4.90744609715061 4.99085082539715 4.27913665874054 4.98643081984991 4.53903675410036 4.93055176031792 4.26802679268042 4.53764200448967 5.17789161503554 4.79685189520123 5.96232438529324 5.61432270227035 4.85152145157924 5.15375857663382 3.83516092794187 5.47117742284217 5.37325073172936 5.0859374870085 2.59979625578436 4.52575542810401 5.96501318606564 5.20715668946593 5.29763683955262 4.46601374810829 4.81837009137081 5.30206303706748 5.00393137086233 4.79739005845367 4.52509097644842 4.47458735648518 5.52264134233636 4.74748517399387 5.09092657352432 5.00725398286091 4.55375400218098 4.20404627355598 4.6326834532415 4.51025954635073 4.3118689623613 3.86992880092686 5.84230997875298 4.90737346267291 4.48126854675378 4.07445480423067 4.88336605513373 5.76698926637556 5.78766263289601 4.64050583400074 4.59295172054696 4.77627240375126 5.86402989301862 5.17746604835235 5.4466300609095 4.40652449424007 4.24175702933032 3.15448378042256 4.6508497703343 4.68744540686648 4.46110170123014 4.50195814649379 6.18857939580856 4.26206279944081 4.48113117075927 5.89519841470563 2.59979625578436 6.65393539211731 5.52967780279107 4.17211971592436 4.87753619583026 4.47640799176202 5.30591752101548 5.09849138338962 4.55846220690868 4.67254152481141 4.49024405927477 6.68031907371049 4.9326219172503 4.72610734570707 4.97264106171882 5.37630622071072 6.42248021557259 5.64200025285419 5.33819780587906 4.5602194700769 4.86120621412293 5.98250419731666 4.9278689726653 5.15940101653782
Manes.01G001800.v6.1 3.67536698515891 4.42826423694023 4.98387668864455 4.25901200280941 3.77170475060078 3.69157784225115 4.11794181036883 5.03717076476879 3.68641773527526 2.59979625578436 4.26590112125068 4.02555476810184 4.30393070423032 2.59979625578436 3.51251450879117 4.20183911611463 4.5947637911355 3.80123086013542 4.50610717294996 3.89014654444277 4.05116130950641 4.14601947124334 4.52438527472396 4.89915847297038 4.16467618541302 4.3590622695144 4.29311282438368 5.13816834468192 3.78836439742839 4.40088637884236 3.56031851016587 3.8483672408052 4.39750343869171 3.89658382523521 3.79344026531715 4.3090419491841 4.29851119465621 5.15672210021533 4.89079863991738 4.64418644933936 4.63454447226334 4.39599235985475 4.92613107285944 4.20918139565387 3.19842031549437 3.90826536514674 4.76298530293542 4.48031411248283 3.6503607964152 4.1714907707322 3.60767939374456 4.3149817465943 5.15546495345393 4.39059188236612 3.79492487585658 3.55678748547211 4.35083210947994 4.80518914769343 4.43497640120637 3.35998747224409 4.02226528212128 4.22042404466262 4.81765702982859 2.59979625578436 4.10998502064306 3.36272545837779 4.640465388562 4.71475619702643 4.37490251190244 4.37218300504224 3.91911997008639 5.05168740503509 5.01114350333465 4.68113159220027 2.59979625578436 4.0857042864662 4.02978486032716 4.71733114850645 4.22550291220958 3.60487272425572 4.02090076533829 4.20251779967808 4.53869970339601 3.99780643507152 3.59250871737335 4.75348635040299 4.36862933646404 5.14537924410774 3.6096800583429 3.64232470964442 4.43904601445821 4.32483833915253 4.75346257377948 4.37759601016739 5.6713578930303 3.844423412108 3.90993786134241 3.61328877298459 5.00937778088422 4.59353748671026 3.27454701011887 4.33664377602716 4.14381969085603 4.74893252320346 2.59979625578436 4.0149937546462 3.95943347767237 4.29263107703739 4.09638608810693 3.6394512499023 3.88289879926788 4.04294978892074 4.25803208930657 4.51424071057971 2.59979625578436 2.59979625578436 4.34194775590009 4.17949961814885 5.15047553129228 3.98810965753994 4.48517688539081 4.0687185677311 3.79221425607642 4.36644438141618 4.20109041994389 4.54460051929951 4.19815411948421 3.80456736897007 3.9016924230135 3.79938721868522 3.8983952692516 2.59979625578436 4.16059130511255 5.00460209965146 2.59979625578436 3.62601013591596 2.59979625578436 4.25423516625649 4.36331703970949 4.12443202986697 4.6976247488972 3.41213166059614 4.24516889421789 4.89500728841505 3.70924260071793 3.68557250994933 3.57130530482096 4.27623599905523 5.03097787084756 2.59979625578436 3.98304074215472 4.16736727768069 4.03763218464974 4.31153146480528 4.3474163313561 4.27805878010965 4.06805322863222 3.7114232785212 4.84610607408882 4.0829928785172 3.58357647506077 3.57108819779639 4.69462353043643 4.98240364551563 4.14025228082693 4.02156810560779 2.59979625578436 4.53145890799324 2.59979625578436 3.8202779361678 3.41380625865222 3.51860111759208 4.11713567805442 4.5355415583498 4.33310250314903 3.39808541971548 3.39302171797744 4.41115499857186 4.33110671989812 2.59979625578436 3.91453850042518 3.95472090710856 3.85198065383259 5.01796876041085 3.88584882300178 4.04826872496311 3.84039625770601 4.70863241686223 5.06358643157275 4.46203059144538 4.03009384476315 4.47657275392353 3.50135233378827 4.49345816182589 5.88942954093955 4.10857716428703 3.56747809674052 3.88416189838781 5.20795227703988 5.15672364586286 4.11255715332413 4.62537067386579 4.63684499096897 4.70200070523602 4.97066672670725 4.00210822240073 4.10543432868527 3.96481147298388 4.65460893812895 5.15017661345681 4.30803670405607 4.16248227421431 2.59979625578436 4.24869208935473 5.35119721404749 5.19925324152815 4.12146860080129 4.06296943117753 5.86877754648415 5.30030536081634 4.58432911874376 4.23985924808069 3.69624764149184 4.21959438978736 5.68427296212941 4.43675566404838 2.59979625578436 3.35455894485225 4.72669514704258 5.26346116449999 4.41467451740912 4.2120425698152 3.94304008124423 3.56420162476325 5.667885160769 4.39879156557115 4.12213480123341 4.30290476043136 4.77498551274538 5.05876806240632 4.33024326118047 4.18609850143832 4.15870589780049 4.77440027340914 5.32090175148008 4.34679367264773 4.46138417071847 4.04608761789329 4.69237435389457 4.7220511622245 3.97456433375466 4.7734689088993 4.2493057786798 4.13016278461065 4.81111851920534 5.00997729161147 2.59979625578436 3.60454462823474 3.99697679387777 5.27119672209481 3.97949785204621 4.27123858081002 3.61779196529466 4.56440659121219 4.75197119524923 4.41594156814554 4.2053627600211 4.06419371011768 5.04028670517077 4.73786676348259 4.07174802202587 4.16861656449387 3.99895293395144 4.54954897218209 4.46506181317869 4.22520729982107 4.27276410264033 2.59979625578436 2.59979625578436 4.10364032983991 4.829855842968 4.47768400667064 4.37839303496734 3.58284287608087 5.30967861728622 4.8537194012129 3.32357789646735 3.43716273481212 3.97370283406947 4.33524874671851 4.83636087849277 3.62078637969324 3.56402233026117 3.43641674032279 3.86518276346593 5.27517308321001 4.04816312576133 4.33491474629155 3.6017145150622 4.66309933944546 5.33383013195843 4.19900678068076 4.17704803998855 3.79594636549562 4.57101186660648 4.88700057731564 4.6107483941181 4.66586370182422 4.28151003794963 4.77982175692621 5.2841527290261 4.45922204885217 4.63861855199785 3.61588927876974 4.59668043238407 5.26424858110348 4.09203071720691 3.79160438696396 3.70695848093967 4.70335917168752 4.83783510084934 3.64358731401363 4.33594884919632 4.15890619339355 4.67311402613402 5.39763985221042 4.44935965213155 4.48721610262526 4.02564945307247 4.13918141603811 4.28294060486241 3.67587378799259 2.59979625578436 3.51786239715108 4.58595178142175 4.90568086139836 4.48334215049261 3.9274882546783 4.22470455400088 4.91778447971074 4.86113744080512 4.54807081784639 4.28037106334047 4.43937779671944 4.32008369506927 5.21848179092419 4.29856337630713 4.71584763861738 4.29401151045846 4.31118437431769 4.70507215152678 4.25043657864429 4.12048276676236 3.63688284357859 4.16692819130673 5.05521989619098 3.90494635897467 4.29368919087306 4.74583696615558 4.76463536764232 5.06097039329998 4.10344866027651 2.59979625578436 4.12309769938728 4.6724354827416 5.04125635819223 4.42934175299678 4.65652744434901 3.81873675862864 4.0329195555562 5.25405346072749 3.94463142012142 4.33117538900722 4.40733539360894 4.60595126627464 4.94954289375527 4.79422742047452 3.62254771808082 4.17983979067177 4.2955515528921 4.82462311551209 4.86838780950798 4.66119063283999 4.07714914042396 4.45077008861746 4.82343150369852 5.10571549778925 4.17253446580408 4.1715324172179 3.84842707654233 4.85023174092092 2.59979625578436 4.6449017004821 6.48528222566695 3.15110900783788 2.59979625578436 4.64671182210213 4.49067505006337 4.53951708861522 4.5478334376775 5.00191818807928 4.39617993931855 3.94880500380553 4.33172291751663 4.04962026514787 4.15435881670808 5.18693975166023 4.23781596648324 3.33067381019803 4.91168002997102 5.07487053780295 5.41647762155355 2.59979625578436 4.14690825064044 4.36782934893257 4.56633143262214 5.09904619471426 3.75016086611143 4.86631395052736 4.36769909321426 5.17222492659787 5.74253109659355 3.39541109862574 4.07195498164782 3.83847118620097 4.89053895446479 5.62651205184756 5.22333190536772 3.44261754966494 4.15424656868395 4.66707046195628 5.97347403480693 4.1650391476402 4.31182762616012 3.58226589904918 4.39490688457511 4.75277887836772 3.38172702084249 4.01002037216815 3.73239061372913 4.19009516387434 4.05157058000128 3.89363607006768 4.59176147033753 4.11623860520924 4.69506683536587 4.04122565012221 4.68989845549113 2.59979625578436 3.26967113465158 4.33158494987306 5.30367873564845 3.47810055175345 4.11532464408393 4.88298094356301 4.93858931898797 5.93477480379619 4.29743801083463 4.27639708117753 3.19755199553219 4.70394074712047 5.24195907077523 4.69982780271533 3.98842016332399 3.88681788509472 4.45865530245243 5.18129786468367 4.46627683575846 4.60780961642945 4.71133985952779 4.01906216917899 3.34678284603657 4.98563300482467 3.98797993311362 3.37519338652555 4.16121752902877 4.24422088406746 5.39862317731028 4.77607465641259 3.67761256886819 3.73493837918575 4.74256687448495 4.41387227501811 2.59979625578436 3.09344190010374 4.34168363524065 6.3811581025713 4.98674915202065 4.02261877200762 3.48331719498716 4.19439482328521 5.00911327620321 5.0253447477979 4.21133649924443 4.44987542433753 4.318343811833 3.93700272166436 5.09333534581599 4.95762359408207 4.22404722437942 4.1705280092147 4.46966273380795 5.82909334473 4.46935682356672 4.56493328106344 4.69532872291545 4.02740720640464 4.06527615687636 4.04439945537354 3.48797309690425 4.41511020168577 4.70556285380356 5.00510345407119 3.77931028300922 4.15101044139279 4.35700291707143 4.66557949285105 5.17024486579658 4.08144153824263 2.59979625578436 4.09181682514192 4.69667553286214 4.94658870742859 4.12119666419391 4.64886297003467 3.82398655823875 4.17611047648299 4.84233148174518 4.66843092139502 4.37513677180065 3.76942079323259 4.29312012428357 4.73687828604043 3.36940304494811 3.88329761094553 3.97086621637858 4.38370527221215 5.86280558832375 4.81893948317251 3.92205209737917 4.38151308295947 4.72934151863753 5.03743461101033 4.66683842631845 4.36761987537031 4.07666074946285 4.7749374393983 4.74421443864488 3.27177532694313 3.52271871871532 4.63794035180029 4.41650519238326 5.00001769878446 4.73260694507331 4.09506613828693 4.08935796245677 4.60644980706147 5.19757594598584 4.32045571755676 3.98727565610286 4.44628816343821 4.05677849293934 4.76416774367425 3.90578045158673 3.95650540200913 3.89557230081773 3.2004768242502 3.72313740150032 4.46248781686641 3.78669727175961 3.88534946764482 4.35037491039052 4.74399541057762 4.36930802636779 4.19458532791909 3.45229135332417 4.00524347023842 4.23515348862007 3.98141560807269 4.24275299171973 2.59979625578436 3.23796702278507 4.6018381917031 4.37006201832097 3.8116874285706 3.87596597040693 4.20033254357196 3.98978074833163 4.89162727704218 4.11126577366617 3.72261112057527 2.59979625578436 4.53815830349826 4.12243230657783 4.39466350168857 2.59979625578436 3.94754834690062 4.50086420101769 5.30754705280165 4.28870618140801 3.37424946298459 4.4131675108357 4.20370800501662 4.8644894516092 4.53062420110091 4.21480553750013 4.76805073480862 4.63240443628094 4.72448216825056 3.83756148430802 4.51392783465009 4.31746049052481 4.23651531661607 5.00837984119769 3.95490085823409 3.66867578689213 4.05692426810568 2.59979625578436 4.96397134770831 4.22719409016126 3.73658898751313 4.53101924594059 4.23338162835838 5.23186142205322 3.94501666241264 4.37127216161527 4.75336636520333 2.59979625578436 4.34856101834066 4.68289342987098 2.59979625578436 4.14418559413127 4.02594991451093 4.98822416000786 4.04455789294339 4.29180238333721 4.28711904250441 4.07158411044521 4.40711821045092 4.76748184883949 4.23440544819309 4.15106708599978 4.51096614973024 4.75026340815256 3.96582882824587 3.85889996254991 4.07293100738411 4.32467433550957 4.41480218225622 3.7341416335537 3.78005305080069 4.12769007853809 3.72725603822417 4.61957996461493 4.35055209396848 3.86994420186815 3.98081098457166 2.59979625578436 5.29993896697401 4.37563812689985 4.36562219065519 4.4039317439758 4.04450568037174 3.92586272002995 4.6050017705169 3.63938602855538 3.95617035354202 3.71625096344658 3.91213386020351 4.00436784457803 3.6450638254242 3.61939971904066 3.75271796694547 4.05500280587326 3.62252958116509 4.23866251735271 4.47971126841444 4.01766418096692 4.58855557699329 4.9264613062814 4.01870693271444 4.89204687168545 3.98234796672953 4.32901347974096 4.16579770534861 3.99133476254339 2.59979625578436 3.23817512837546 2.59979625578436 4.88965839170013 2.59979625578436 4.39642508696711 4.02325558256586 4.76899373555149 4.72164518289613 4.97097357820843 4.05577999395678 4.06430571321121 4.47137036186201 4.89262739646431 4.72276878600324 3.61024766233292 3.35651622161544 3.44060850168788 4.66982478017176 5.17013404944019 3.79786838197514 3.89949653170754 4.36953763456249 4.43984453998522 4.74497132022063 2.59979625578436 4.28994300362107 4.28094334797748 4.67020893144725 4.54154588996335 4.51676655978197 4.74589428146244 4.83793413908076 4.77627240375126 3.95359024936194 4.22831707135239 3.79558990087403 4.75420188625027 4.24175702933032 4.34286807059556 4.69420038674271 4.37222253450174 4.60195128671307 5.24403049551827 4.53365525642745 4.40336489770596 3.51813431289006 4.17749285220669 2.59979625578436 4.77223390045046 4.00271596972388 4.06483944005335 3.58273082408704 4.47640799176202 3.63732703474947 4.46356883573051 4.55846220690868 4.67254152481141 4.57467969213992 3.92702060530145 4.18438239810323 4.09838638144342 3.65759140826972 4.08703909096815 2.59979625578436 3.1167432246131 3.51213099311162 4.13537756036704 4.81754899393999 4.59738124723385 3.31064883422489 3.9545389191392
Manes.01G001900.v6.1 4.57361618838337 5.05501740459808 4.03708300553585 4.50452197021879 4.16344384733348 4.41428615810265 5.34487974802746 5.35231165776257 4.40632380015334 4.56177883184161 3.59615589397252 3.67136317908934 4.86022290993191 5.19733262938069 4.08606156643236 4.42252626119761 5.38386986186502 5.5534563323451 5.31120519222075 3.52689480351742 4.05116130950641 4.36057313477778 4.34360473173666 5.00708268551131 5.03725754256986 4.7420484046929 5.25903607346815 6.52058569494264 4.23901665491107 4.57283876985467 4.43107563536172 3.98579678132179 3.58149631188368 4.2108722004467 4.62583666359672 4.14470553320777 4.63068365085742 6.16875227265606 4.58550746470849 4.64418644933936 4.55931343027705 4.80790572672516 4.70602977151372 5.41307722698891 5.56516280318922 3.6266181304827 4.15555752462447 5.11905740716803 4.05595995176715 4.73405483180566 4.51340644366357 4.3149817465943 3.95211238210122 4.56493412383359 5.17223650721223 3.55678748547211 4.51913820535515 4.4697306997593 5.84676841273011 5.43084936712621 3.52062149520576 3.65578745514055 5.40037386547139 2.59979625578436 4.47844786461878 3.98944661928918 4.05103008769675 4.71475619702643 4.02336069450757 4.07461972269401 4.32714056121871 4.10305699736415 4.75056757358527 2.59979625578436 2.59979625578436 3.93968309198113 4.25398204200262 5.60763361479789 4.44874851154745 5.21613380655787 3.77485557868279 4.30215742048669 5.34070717890716 3.91343157594147 4.4871318693611 4.07872003427483 4.82902169085229 6.14596959069769 3.82491009826567 4.09951956387714 4.24359201923796 4.92675669238619 4.70923245008551 4.37759601016739 2.59979625578436 4.6469170582252 3.90993786134241 4.48757052936941 3.45191339399238 4.16824842846476 4.59115465723787 4.45063477986658 4.27701480409867 4.24180578980739 5.12862405186618 4.93845115761782 3.52424272125642 3.50401259452966 5.04027153368444 4.12168912135171 4.66099231693314 4.29779849971509 3.97665969851347 4.84098834472102 2.59979625578436 4.59493369511658 4.12926230773131 5.13546192620225 5.34097587637508 4.85996026387229 4.38370706225184 4.0687185677311 4.30446576274559 5.1731954071182 4.64284561767204 4.1476088071998 4.45806587295971 4.43440440610159 4.38748088629711 4.2535313721841 4.38318551186597 4.35159626384511 3.7641845072176 4.75247897830677 3.57679875354605 4.80039113917993 2.59979625578436 4.13322265571877 4.85693801717123 4.4299842352032 4.92552397122543 4.25379226952253 4.29713455256742 3.79945715087772 4.44149024994265 4.23320332718886 4.99567861287874 3.6027521097885 4.04145499193348 2.59979625578436 5.29454467203329 4.72883065777654 3.69025959574211 3.69803212320307 5.00255926748439 4.7988750728 3.13846362547094 3.85199784944144 4.39163886657456 4.66901894411565 5.44315578086058 4.27464756744139 3.87628243203352 3.27009222077054 4.63721462965832 4.48857202118282 4.03481240626194 4.28681519019814 2.59979625578436 4.51014395427832 4.61441975474586 3.51860111759208 5.00931976847297 3.79811217211209 3.31397370621681 4.90377552911363 4.73996000033712 4.71516168458026 4.62508417498033 2.59979625578436 5.19427262874513 4.01609551585637 4.81243159242913 5.72478297836727 3.82362577113951 4.46483686325133 4.6408675362953 4.93086893829399 5.24342684121783 4.64354732771275 6.09409043991227 4.00029020816282 4.11610799124803 4.17929783726294 3.94764630147308 4.81962450473728 5.24996653503363 4.22577294325396 4.4170250773517 5.45583759730855 4.70265421236165 5.03807502071601 4.57697060124385 3.75829240215316 4.81147924616411 4.88042730277494 5.32565684829542 3.82921676435143 4.28382777374311 3.71397425693225 3.90388365739631 5.35764268617521 3.4134412798777 4.24869208935473 5.83435364934921 3.00967619553112 4.12146860080129 4.14428010699811 4.22440829113689 5.48675703606296 4.34821543869108 4.23985924808069 3.15782640238907 4.1096085867228 5.34831800512974 4.03907848099183 2.59979625578436 4.22027045302236 2.59979625578436 4.96152735329564 4.2421198271108 4.4181464690562 3.74610372025746 4.53543059756484 5.83082493885902 4.62300989811763 5.51900794160429 3.19677433375722 4.77498551274538 4.74502704957462 4.33024326118047 4.09210679568761 3.52816261913287 3.82537162604514 4.89900250978636 4.52782713019712 3.17150791081674 3.64297008131791 3.84275066011716 4.44007817029049 2.59979625578436 4.20265781854112 3.58557919338385 4.30700673531511 4.53804395806404 3.61792181462924 5.07827029939679 3.60454462823474 3.67282201828456 4.47466510918865 4.9671993220229 4.47836263248683 3.61779196529466 4.93337163712758 4.18564578347788 4.67456566997683 3.95531090289148 3.58112990203422 4.13903332660822 4.88115666102235 3.95245039402905 3.95429187897232 3.53558850487832 4.10654547416867 4.74981405267381 4.38402246734263 4.41478158454209 6.23259248789457 2.59979625578436 3.59521002625218 4.94193899020066 3.13480110438984 4.74920872625283 3.69385719839574 3.17647007763899 4.9080374224931 5.2642809746606 4.93176466354794 4.25457666883382 4.28234493984992 4.88744991670051 4.30443335200009 4.36794739559068 3.89707304632056 3.95987610933126 3.87588028550127 5.47575413484643 3.08962850859985 4.09356781758957 4.94118703338054 4.4752942686859 4.94070349582357 4.49085933145692 3.79594636549562 4.29857205127071 3.64165707291856 3.78369508661944 4.47494668553088 3.66460190285215 4.08623548289939 4.19806857068856 3.67878321099794 4.01726857820229 3.76550897345009 3.24569782192461 5.56335438138025 3.74821834779386 4.49387545576156 3.51092040624305 3.9547866164985 3.76560242009159 2.59979625578436 3.73573165445255 4.2931562631388 4.63008169915425 5.89493035685393 4.8029730067434 4.58111107447938 4.02564945307247 4.85089062593842 5.3820924552612 3.79637674302476 2.59979625578436 2.59979625578436 3.25661411864085 4.43985508048181 3.07382630850462 5.69482008467495 4.22470455400088 3.44610527326197 4.81536574332852 2.59979625578436 4.52831416524042 3.84804290290565 3.40503430776885 4.16185442736827 4.17488625163559 4.09628244914086 2.59979625578436 4.20412999609643 4.36348106735392 3.3040166343606 3.69879294883086 3.9210256877759 4.54617360444604 4.42842838552876 3.26884182041456 4.52416768822711 3.6817973704571 2.59979625578436 4.24273997667307 3.44886050587142 3.9555737705207 4.38930520854332 3.86144261009251 4.41711532690442 3.62300795218542 4.45540367554893 4.02649970206043 5.17555860586413 5.41520905430243 4.11053185892905 5.34738664413125 4.64940991342969 3.35883779744775 3.85146448800297 4.79422742047452 4.77053254152808 5.45724873103883 4.50993257328778 3.53306774720939 5.15795438432503 4.15951954733809 4.66141804432332 3.77949667192627 3.77701508256462 5.27810732255236 5.12559676825073 4.77137762495061 3.49604567278014 5.01847526159803 5.53260901940399 4.04701179786689 2.59979625578436 4.40179599829866 5.51904414819448 4.60784593667468 3.4929316787057 4.60812862608366 2.59979625578436 3.27667244084487 3.8007536215964 6.09943942410177 4.93533666761736 3.9495082912954 4.4946779916197 4.53578552123766 4.58652678613867 5.25477805045791 3.78969911539177 4.29149192570018 4.22284598571111 2.59979625578436 5.36830107970169 3.52428154965526 3.88081791435872 4.46402020427502 4.50418565062321 4.40647631482466 3.72285975990381 3.68064558144766 5.43189257875905 4.44505854693882 3.92710190049959 3.48869614937631 3.63623434719452 5.21757421544961 4.58537103009636 5.19623766336238 4.15424656868395 3.11298070489525 3.75877749998037 3.73237032599509 3.46674342597601 3.58226589904918 3.57995862099293 4.27683660759193 4.27416104160357 4.66092478254737 3.73239061372913 3.79979116337823 3.84060021691919 3.52947891353982 4.52356964847212 3.58442279894073 3.87657932119472 3.73391719046449 5.65099790824875 6.08700911194393 3.53900214202384 4.22349453169369 3.89996312790387 5.59805818625015 4.46339756559798 3.87828827602203 3.3283933415263 4.44861240715221 3.69417829184246 4.64594956230939 3.43931519236312 4.29515076735607 4.92234854768577 4.49933594662271 5.04394174979929 3.72312623422046 3.19560163765469 4.27665311222145 4.6207038858183 3.41079602512175 5.36516834936683 3.62276432158505 4.63024924495508 4.80697656952766 3.81286397203494 5.28478916235549 4.16121752902877 4.02661187871129 5.81925626625105 4.03676928184094 5.33812301467141 3.41253877880521 3.83802065190376 5.248987784937 4.89397516471962 4.55200129550066 5.84091516709842 2.59979625578436 5.24112221515222 5.34384755330727 4.23004133134344 3.69156864533317 4.86575437622293 5.05256499339363 4.13579127560016 5.53752300163031 3.91210167410363 4.14902731723498 3.7996849876611 4.05522122960413 3.77700890312273 4.0174031331555 4.32424630961531 5.16080242560959 4.36196706552631 4.51037076857819 3.91144660684014 5.51242478755545 4.44562110360616 5.60847950525475 6.17938858593199 4.00782792271081 4.50083579628709 4.52692484187718 4.22708239241434 4.22716980267364 3.96073882320318 5.18602924713368 5.61729711793711 3.96146785799022 4.51135776194157 3.56779136608937 4.41974998799652 4.31831512951864 5.05251387959474 4.18769220863913 3.70096640207623 4.73990501152206 4.58341587536467 4.66843092139502 5.17235770958134 3.56316175631973 3.93939102616413 4.4749463231213 3.14717678469408 4.43969622920129 4.55719402336317 3.74746792533285 3.56736478650805 5.08243502631156 6.14072082382303 3.67036819177417 4.20132268863879 4.83960750588937 4.07685047715425 4.60570711264408 3.73599794249069 3.93032668239966 3.81799429195978 3.54190319695318 3.98045356917044 4.30483835102731 3.92400081151839 3.85090771353058 5.05954159328291 4.09506613828693 4.29754465443972 3.96341306426385 4.77381018711513 6.12446071003846 4.24220979278634 3.4698560644291 3.96933255596001 3.8475524867032 3.73992534073594 5.37574099396571 5.30095254690142 3.7769285957467 4.34824872592933 5.03993693690318 4.81652432536836 5.16779851801175 4.42613087120468 5.89822336901242 4.57617864008008 5.46149775455693 5.03532209840346 4.39542534691578 5.21386242768338 4.97827965474067 5.07825531006054 5.24575162728804 3.98466633223006 5.07996564732572 5.37662332600082 5.07507150114494 4.35392735559204 3.759045560907 5.05743159302812 5.54169430985378 4.11126577366617 5.91698706930468 4.45148142388119 4.23719193504669 4.81195035008874 6.16102746604626 4.92573566771125 3.71287232000139 4.27260060679113 5.36680690057272 5.22868408259388 4.33199697286134 4.24072801918229 4.40424261735769 4.54089548035331 5.06560708874715 4.7887964608967 4.4749090681306 4.88076607918977 4.63071302001044 4.95878175749743 6.22556562473267 4.57668847957619 3.78646604316083 5.96405716916903 5.55496886190211 5.25364075416583 4.51412868390663 2.59979625578436 5.71662784435472 5.20269593081994 5.36986730923357 4.15416678896926 4.73225711232393 5.51726073908606 4.85696581338028 5.58952097498024 5.29224095646794 2.59979625578436 5.44114807106553 5.71850142687058 4.98574003949392 3.39912989984874 5.60338335678203 4.86512214943808 4.57220802113288 4.06331070046321 2.59979625578436 5.74616184126207 4.40711821045092 3.78571618747852 3.95645175206502 4.5727750085076 5.06022213323105 5.17951015349496 4.20940469259336 5.12264440022183 4.45484909499559 5.02950116362147 5.50971582752274 6.33452478533734 4.64073841745067 3.70421691680118 4.67913459975088 4.56722899663299 3.29609969080235 5.68625959619877 4.41897429661828 5.66832519039415 5.48528570923371 5.72929991640717 5.39476197604298 4.98307645045636 4.20006188451688 4.41892463125046 4.6050017705169 3.63938602855538 4.55663072294013 3.90866235679493 4.91870759353333 4.04994435637794 4.40547769328959 4.35218213945995 4.64021012449764 5.33950420825588 4.62092197665999 4.23866251735271 5.3633657098532 3.7367292000299 3.69603746055106 5.75301209801354 5.62916056260817 4.48898384036161 3.74225316698286 4.01350712642345 4.11716164630421 5.31892969275287 2.59979625578436 3.49552710710383 2.59979625578436 5.70220375601524 2.59979625578436 5.87457928678279 4.02325558256586 3.96217178148662 4.56147871684152 4.85340112589337 4.38693887252691 4.73413425315166 5.03891608884683 5.30080815646684 4.33657181639478 4.88070053254459 3.97868723121641 4.86900298679845 5.59387764814363 5.72609074767218 4.45675234984149 4.08532605132558 4.04784677495562 4.18997441648854 5.03568531108999 5.02203095125669 3.13594984025197 5.32098785513076 4.81609410129697 4.4309529457229 4.57967475790835 3.68182989929518 3.51759668946461 4.20487855906137 4.45490024304337 4.48289001921005 3.30313529149927 2.59979625578436 5.36415995783953 5.22696707918322 4.03464672992125 3.3939317028683 3.89918274348928 5.55457850329452 5.51042824152206 4.18456146236112 3.87831062209256 4.60469712513921 5.61088024143791 4.93413803101152 4.79963571236747 3.8120814247525 4.24483153087363 4.85195063802153 3.78979541414061 4.15344038656613 4.6336691793727 4.31198942368015 4.65383747638787 6.30500106424243 5.59374832536366 3.95129183154967 4.00780696330359 4.62661209633789 7.08959641005599 4.85540982314896 4.3463879003535 3.84445420496541 5.26591650696371 4.30655314815918 6.5825281272966 4.4561292997115
Manes.01G002000.v6.1 2.59979625578436 2.59979625578436 2.59979625578436 2.59979625578436 2.59979625578436 2.59979625578436 2.59979625578436 2.59979625578436 2.59979625578436 2.59979625578436 2.59979625578436 2.59979625578436 2.59979625578436 2.59979625578436 2.59979625578436 2.59979625578436 2.59979625578436 2.59979625578436 2.59979625578436 2.59979625578436 2.59979625578436 2.59979625578436 2.59979625578436 2.59979625578436 2.59979625578436 2.59979625578436 2.59979625578436 2.59979625578436 2.59979625578436 2.59979625578436 2.59979625578436 2.59979625578436 2.59979625578436 2.59979625578436 2.59979625578436 2.59979625578436 2.59979625578436 2.59979625578436 2.59979625578436 2.59979625578436 2.59979625578436 2.59979625578436 2.59979625578436 2.59979625578436 2.59979625578436 2.59979625578436 2.59979625578436 2.59979625578436 2.59979625578436 2.59979625578436 2.59979625578436 2.59979625578436 2.59979625578436 2.59979625578436 2.59979625578436 2.59979625578436 2.59979625578436 2.59979625578436 2.59979625578436 2.59979625578436 2.59979625578436 2.59979625578436 2.59979625578436 2.59979625578436 2.59979625578436 2.59979625578436 2.59979625578436 2.59979625578436 2.59979625578436 2.59979625578436 2.59979625578436 2.59979625578436 2.59979625578436 2.59979625578436 2.59979625578436 2.59979625578436 2.59979625578436 2.59979625578436 2.59979625578436 2.59979625578436 2.59979625578436 2.59979625578436 2.59979625578436 2.59979625578436 2.59979625578436 2.59979625578436 2.59979625578436 2.59979625578436 2.59979625578436 2.59979625578436 2.59979625578436 2.59979625578436 2.59979625578436 2.59979625578436 2.59979625578436 2.59979625578436 2.59979625578436 3.02061995747434 2.59979625578436 2.59979625578436 2.59979625578436 2.59979625578436 2.59979625578436 2.59979625578436 2.59979625578436 2.59979625578436 2.59979625578436 2.59979625578436 2.59979625578436 2.59979625578436 2.59979625578436 2.59979625578436 2.59979625578436 2.59979625578436 2.59979625578436 2.59979625578436 2.59979625578436 2.59979625578436 2.59979625578436 2.59979625578436 2.59979625578436 2.59979625578436 2.59979625578436 2.59979625578436 2.59979625578436 2.59979625578436 2.59979625578436 2.59979625578436 2.59979625578436 2.59979625578436 2.59979625578436 2.59979625578436 2.59979625578436 2.59979625578436 2.59979625578436 2.59979625578436 2.59979625578436 2.59979625578436 2.59979625578436 2.59979625578436 2.59979625578436 2.59979625578436 2.59979625578436 2.59979625578436 2.59979625578436 2.59979625578436 2.59979625578436 2.59979625578436 2.59979625578436 2.59979625578436 2.59979625578436 2.59979625578436 2.59979625578436 2.59979625578436 2.59979625578436 2.59979625578436 2.59979625578436 2.59979625578436 2.59979625578436 2.59979625578436 2.59979625578436 2.59979625578436 2.59979625578436 2.59979625578436 2.59979625578436 3.12023197235027 2.59979625578436 2.59979625578436 2.59979625578436 2.59979625578436 2.59979625578436 2.59979625578436 2.59979625578436 2.59979625578436 2.59979625578436 2.59979625578436 2.59979625578436 2.59979625578436 2.59979625578436 2.59979625578436 2.59979625578436 2.59979625578436 2.59979625578436 2.59979625578436 2.59979625578436 2.59979625578436 2.59979625578436 2.59979625578436 2.59979625578436 2.59979625578436 2.59979625578436 2.59979625578436 2.59979625578436 2.59979625578436 2.59979625578436 2.59979625578436 2.59979625578436 2.59979625578436 2.59979625578436 2.59979625578436 2.59979625578436 2.59979625578436 2.59979625578436 2.59979625578436 2.59979625578436 2.59979625578436 2.59979625578436 2.59979625578436 2.59979625578436 2.59979625578436 2.59979625578436 2.59979625578436 2.59979625578436 2.59979625578436 2.59979625578436 2.59979625578436 2.59979625578436 2.59979625578436 2.59979625578436 2.59979625578436 2.59979625578436 2.59979625578436 2.59979625578436 2.59979625578436 2.59979625578436 2.59979625578436 2.59979625578436 2.59979625578436 2.59979625578436 2.59979625578436 2.59979625578436 2.59979625578436 2.59979625578436 2.59979625578436 2.59979625578436 2.59979625578436 2.59979625578436 2.59979625578436 2.59979625578436 2.59979625578436 2.59979625578436 2.59979625578436 2.59979625578436 2.59979625578436 2.59979625578436 2.59979625578436 2.59979625578436 2.59979625578436 2.59979625578436 2.59979625578436 2.59979625578436 2.59979625578436 2.59979625578436 2.59979625578436 2.59979625578436 2.59979625578436 2.59979625578436 2.59979625578436 2.59979625578436 2.59979625578436 2.59979625578436 2.59979625578436 2.59979625578436 2.59979625578436 2.59979625578436 2.59979625578436 2.59979625578436 2.59979625578436 2.59979625578436 2.59979625578436 2.59979625578436 2.59979625578436 2.59979625578436 2.59979625578436 2.59979625578436 2.59979625578436 2.59979625578436 2.59979625578436 2.59979625578436 2.59979625578436 2.59979625578436 2.59979625578436 2.59979625578436 2.59979625578436 2.59979625578436 2.59979625578436 2.59979625578436 2.59979625578436 2.59979625578436 2.59979625578436 2.59979625578436 2.59979625578436 2.59979625578436 2.59979625578436 2.59979625578436 2.59979625578436 2.59979625578436 2.59979625578436 2.59979625578436 2.59979625578436 2.59979625578436 2.59979625578436 2.59979625578436 2.59979625578436 2.59979625578436 2.59979625578436 2.59979625578436 2.59979625578436 2.59979625578436 2.59979625578436 2.59979625578436 2.59979625578436 2.59979625578436 2.59979625578436 2.59979625578436 2.59979625578436 2.59979625578436 2.59979625578436 2.59979625578436 2.59979625578436 2.59979625578436 2.59979625578436 2.59979625578436 2.59979625578436 2.59979625578436 2.59979625578436 2.59979625578436 2.59979625578436 2.59979625578436 2.59979625578436 2.59979625578436 2.59979625578436 2.59979625578436 2.59979625578436 2.59979625578436 2.59979625578436 2.59979625578436 2.59979625578436 2.59979625578436 2.59979625578436 2.59979625578436 2.59979625578436 2.59979625578436 2.59979625578436 2.59979625578436 2.59979625578436 2.59979625578436 2.59979625578436 2.59979625578436 2.59979625578436 2.59979625578436 2.59979625578436 2.59979625578436 2.59979625578436 2.59979625578436 2.59979625578436 2.59979625578436 2.59979625578436 2.59979625578436 2.59979625578436 2.59979625578436 2.59979625578436 2.59979625578436 2.59979625578436 2.59979625578436 2.59979625578436 2.59979625578436 2.59979625578436 2.59979625578436 2.59979625578436 2.59979625578436 2.59979625578436 2.59979625578436 2.59979625578436 2.59979625578436 2.59979625578436 2.59979625578436 2.59979625578436 2.59979625578436 2.59979625578436 2.59979625578436 2.59979625578436 2.59979625578436 2.59979625578436 2.59979625578436 2.59979625578436 2.59979625578436 2.59979625578436 2.59979625578436 2.59979625578436 2.59979625578436 2.59979625578436 2.59979625578436 2.59979625578436 2.59979625578436 2.59979625578436 2.59979625578436 2.59979625578436 2.59979625578436 2.59979625578436 2.59979625578436 2.59979625578436 2.59979625578436 2.59979625578436 2.59979625578436 2.59979625578436 2.59979625578436 2.59979625578436 2.59979625578436 2.59979625578436 2.59979625578436 2.59979625578436 2.59979625578436 2.59979625578436 2.59979625578436 2.59979625578436 2.59979625578436 2.59979625578436 2.59979625578436 2.59979625578436 2.59979625578436 2.59979625578436 2.59979625578436 2.59979625578436 2.59979625578436 2.59979625578436 2.59979625578436 2.59979625578436 2.59979625578436 2.59979625578436 2.59979625578436 2.59979625578436 2.59979625578436 2.59979625578436 2.59979625578436 2.59979625578436 2.59979625578436 2.59979625578436 2.59979625578436 2.59979625578436 2.59979625578436 2.59979625578436 2.59979625578436 2.59979625578436 2.59979625578436 2.59979625578436 2.59979625578436 2.59979625578436 2.59979625578436 2.59979625578436 2.59979625578436 2.59979625578436 2.59979625578436 2.59979625578436 2.59979625578436 2.59979625578436 2.59979625578436 2.59979625578436 2.59979625578436 3.19755199553219 2.59979625578436 2.59979625578436 2.59979625578436 2.59979625578436 2.59979625578436 2.59979625578436 2.59979625578436 2.59979625578436 2.59979625578436 2.59979625578436 2.59979625578436 2.59979625578436 2.59979625578436 2.59979625578436 2.59979625578436 2.59979625578436 2.59979625578436 2.59979625578436 2.59979625578436 2.59979625578436 2.59979625578436 2.59979625578436 2.59979625578436 2.59979625578436 2.59979625578436 2.59979625578436 2.59979625578436 2.59979625578436 2.59979625578436 2.59979625578436 2.59979625578436 2.59979625578436 2.59979625578436 2.59979625578436 2.59979625578436 2.59979625578436 2.59979625578436 2.59979625578436 2.59979625578436 2.59979625578436 2.59979625578436 2.59979625578436 2.59979625578436 2.59979625578436 2.59979625578436 2.59979625578436 2.59979625578436 2.59979625578436 2.59979625578436 2.59979625578436 2.59979625578436 2.59979625578436 2.59979625578436 2.59979625578436 2.59979625578436 2.59979625578436 2.59979625578436 2.59979625578436 2.59979625578436 2.59979625578436 2.59979625578436 2.59979625578436 2.59979625578436 2.59979625578436 2.59979625578436 2.59979625578436 2.59979625578436 2.59979625578436 2.59979625578436 2.59979625578436 2.59979625578436 2.59979625578436 2.59979625578436 2.59979625578436 2.59979625578436 2.59979625578436 2.59979625578436 2.59979625578436 2.59979625578436 2.59979625578436 2.59979625578436 2.59979625578436 2.59979625578436 2.59979625578436 2.59979625578436 2.59979625578436 2.59979625578436 2.59979625578436 2.59979625578436 2.59979625578436 2.59979625578436 2.59979625578436 2.59979625578436 2.59979625578436 2.59979625578436 2.59979625578436 2.59979625578436 2.59979625578436 2.59979625578436 2.59979625578436 2.59979625578436 2.59979625578436 2.59979625578436 2.59979625578436 2.59979625578436 2.59979625578436 2.59979625578436 2.59979625578436 2.59979625578436 2.59979625578436 2.59979625578436 2.59979625578436 2.59979625578436 2.59979625578436 2.59979625578436 2.59979625578436 2.59979625578436 2.59979625578436 2.59979625578436 2.59979625578436 2.59979625578436 2.59979625578436 2.59979625578436 2.59979625578436 2.59979625578436 2.59979625578436 2.59979625578436 2.59979625578436 2.59979625578436 2.59979625578436 2.59979625578436 2.59979625578436 2.59979625578436 2.59979625578436 2.59979625578436 2.59979625578436 2.59979625578436 2.59979625578436 2.59979625578436 2.59979625578436 2.59979625578436 2.59979625578436 2.59979625578436 2.59979625578436 2.59979625578436 2.59979625578436 2.59979625578436 2.59979625578436 2.59979625578436 2.59979625578436 2.59979625578436 2.59979625578436 2.59979625578436 2.59979625578436 2.59979625578436 2.59979625578436 2.59979625578436 2.59979625578436 2.59979625578436 2.59979625578436 2.59979625578436 2.59979625578436 2.59979625578436 2.59979625578436 2.59979625578436 3.22322736688131 2.59979625578436 2.59979625578436 2.59979625578436 2.59979625578436 2.59979625578436 2.59979625578436 2.59979625578436 2.59979625578436 2.59979625578436 2.59979625578436 2.59979625578436 2.59979625578436 2.59979625578436 2.59979625578436 2.59979625578436 2.59979625578436 2.59979625578436 2.59979625578436 2.59979625578436 2.59979625578436 2.59979625578436 2.59979625578436 2.59979625578436 2.59979625578436 2.59979625578436 2.59979625578436 2.59979625578436 2.59979625578436 2.59979625578436 2.59979625578436 2.59979625578436 2.59979625578436 2.59979625578436 2.59979625578436 2.59979625578436 2.59979625578436 2.59979625578436 2.59979625578436 2.59979625578436 2.59979625578436 2.59979625578436 2.59979625578436 2.59979625578436 2.59979625578436 2.59979625578436 2.59979625578436 2.59979625578436 2.59979625578436 2.59979625578436 2.59979625578436 2.59979625578436 2.59979625578436 2.59979625578436 2.59979625578436 2.59979625578436 2.59979625578436 2.59979625578436 2.59979625578436 2.59979625578436 2.59979625578436 2.59979625578436 2.59979625578436 2.59979625578436 2.59979625578436 2.59979625578436 2.59979625578436 2.59979625578436 2.59979625578436 2.59979625578436 2.59979625578436 2.59979625578436 2.59979625578436 2.59979625578436 2.59979625578436 2.59979625578436 2.59979625578436 2.59979625578436 3.08978059537946 2.59979625578436 2.59979625578436 2.59979625578436 2.59979625578436 2.59979625578436 2.59979625578436 2.59979625578436 2.59979625578436 2.59979625578436 2.59979625578436 2.59979625578436 2.59979625578436 2.59979625578436 2.59979625578436 2.59979625578436 2.59979625578436 2.59979625578436 2.59979625578436 2.59979625578436 2.59979625578436 2.59979625578436 2.59979625578436 2.59979625578436 2.59979625578436 2.59979625578436 2.59979625578436 2.59979625578436 2.59979625578436 2.59979625578436 2.59979625578436 2.59979625578436 2.59979625578436 2.59979625578436 2.59979625578436 2.59979625578436 2.59979625578436 2.59979625578436 2.59979625578436 2.59979625578436 2.59979625578436 2.59979625578436 2.59979625578436 2.59979625578436 2.59979625578436 2.59979625578436 2.59979625578436 2.59979625578436 2.59979625578436 2.59979625578436 2.59979625578436 2.59979625578436 2.59979625578436 2.59979625578436 2.59979625578436
Manes.01G002100.v6.1 9.26125751241008 10.0703878993254 9.30246995387204 10.8840845494211 9.87980221666075 9.58229451301475 10.0920913156781 9.54250917278017 10.5812442217161 10.3857668736579 8.85755416004775 9.47032795864592 9.1150005322426 10.2248986002088 9.36897516586308 9.89592713618107 10.0585455822444 8.60921293375824 10.2688359539699 9.42676347191551 9.44478129710237 9.72548083856465 8.91394074274408 10.4731283595195 9.89707644127252 8.90462625321312 9.95217933297231 9.36968067438319 9.9564982868152 10.0893939055799 8.71101031809024 9.56922390795914 9.00766740094387 10.1308399241204 9.99128320336911 8.65359869535932 10.0392149964056 9.57521356870716 9.35463897924748 9.12953580143942 8.42300551857151 10.207970609335 9.38254397361911 10.5786582914462 10.0545221722412 10.0046979776654 9.5088705903904 9.54546225841967 9.73018284234505 9.88935087759012 8.86567313286053 9.24850891535165 9.029708058952 9.85553256399493 10.2562570852214 8.49432261297737 9.88421204451889 8.94082544722766 10.586127705692 10.3899576224825 9.4809446294694 9.37316623974125 9.2214133958754 9.12798980519309 10.1034265605695 9.47261892525241 9.22854354317392 8.47094151906701 10.2894635328994 9.99370671040929 9.19151400479768 9.46908621774677 9.00048800077012 9.0245501255798 9.7011721462517 8.46994506749474 9.27064058102574 9.2130426383424 9.93149234471983 9.59050867123591 8.76418703052438 9.61179056018731 9.03596532234635 10.0903945290747 10.6760332559266 8.43264338709374 9.20651467460257 9.19648595610828 9.62312296547288 9.7500193291411 8.62083610337929 9.40834229238912 8.37336725320117 10.2751746418166 10.1289644794825 10.2279451585398 8.50515416171139 9.68828747163032 8.72617480330117 9.68647240106046 10.8658713525729 8.60073412100454 9.74434696987858 8.82540672504693 9.25224964271547 10.8354212903989 8.42997050389031 9.67259354113367 9.43875557809777 10.6836697353231 10.6397945231801 9.38398543893473 9.56272446748267 9.80540323931517 9.04096774096819 10.2192635348807 9.00492595982165 9.55127092729342 9.91700402895676 10.5202427712424 9.71969965893924 9.40672125711505 9.82930870737652 9.92183315232439 9.97646573065232 10.2135314594532 10.1360690474174 9.966940195833 9.50178338612927 10.2146025022381 10.0375237010024 9.43091513104826 9.34141987200018 8.78870119462968 10.1119619840567 10.3655714255839 8.37630767355487 9.31766135834973 8.04941776773868 10.701230849427 10.9896006547711 8.16623680673592 9.43922293414911 8.3391244629129 9.81361671015432 9.81764498220535 9.54235357365179 9.01253457528806 8.31153751159941 9.49824313383108 10.1169259281474 8.01414124821446 9.18352911091452 8.33579701927031 10.5465752744569 9.69402323709371 8.33253971362886 9.08328900408886 8.38299851421845 10.4555650458033 11.015243443721 9.99081822332151 9.14380951959121 9.15217643481784 10.5113713781519 10.4761299581357 9.06319212127639 9.44700560855191 8.97914239921955 9.81341475920659 9.87723720033742 8.79003341834897 9.68848681278971 7.76102999585408 9.2708801518274 9.92145487332722 9.91555463978369 9.70833672147725 8.73088184294443 8.82050805815196 9.76973884941146 8.27315460785787 9.47794817403406 9.51361532883333 9.92569135034247 9.06135892674416 7.96179880366545 9.51319258903845 8.42970099512577 9.96013353763355 9.42878852112561 8.35792380897162 9.37715944363812 9.81684257589079 9.57446571640478 9.90808910375141 10.9796772626254 8.61349890631848 9.49126318257049 7.53119527879908 10.3316189045606 9.78494430218596 8.45424786733503 9.83970126716962 8.32028954061754 9.9132254151954 10.4590574558409 9.27027879978436 9.95274484245023 8.14086694308882 10.6186970767625 10.4091767749898 8.59693043503715 9.28377977553761 9.53395377588716 9.52009842066473 9.49244818459242 8.94348951254929 9.15754544934622 9.01467483482707 10.3790846121762 9.81861626020714 9.07949669933491 9.76833122171269 9.04690643929164 9.93483766243268 9.00804793622344 9.19835442834671 9.32580420932569 9.1018909086364 10.2540364273097 9.76701950029307 9.31363810539994 9.63992338237909 8.39640934328136 10.1860176983118 9.90577823899424 7.70621048574768 10.7685233453598 8.82578613267785 9.78502768075416 9.385851738346 7.64130295106505 9.50768020810059 8.46070544051095 10.3517787906084 9.54871630691509 9.21848216271954 10.2966600137002 9.27251117444752 9.89639632188233 9.65505767884389 8.42826921749336 10.1387772577236 9.36134104236045 9.68901213388977 9.48633893021683 9.56205559499959 9.44074185273776 8.04381805981547 10.6147584223523 9.6357422856229 9.16245947405607 10.8095003559007 8.92922953504665 10.4604996973767 9.09321987590187 7.70181655121842 9.35100991652406 8.44299699786651 9.6553282954929 9.55338207963887 8.69786374146839 9.72276585726321 9.73205628313508 10.3143648611348 9.03472823524701 9.19009907987837 8.72703412153179 9.27403925076462 7.85840645455731 9.35822932032681 10.5290948912759 9.52940188483174 9.77126475408805 7.75093714538159 11.2684059935771 10.9389727031244 9.08723093560963 9.13989363445749 8.88885217038417 9.80895124724771 9.39530936277273 9.28342974701422 9.6195054880719 8.83532263241326 10.6128436603466 8.93578139027443 9.13403336810455 10.4182139454196 8.04176188102134 10.1132572709082 9.48066496304234 8.49394655028029 9.98402569488155 8.73774278684687 10.413658337466 8.7990717828106 9.31866370461215 9.95940541153392 8.2245604081167 8.99741013805987 9.02426209416556 9.34249305329589 9.39459404893085 9.56865986389971 9.66649061907411 9.48336752598101 9.55430728791375 9.33700964792117 8.85263252271985 10.3346233832442 8.82393452596055 9.81764398187194 10.008871780967 9.41378075952742 10.3842450858865 9.617495801896 8.25337390566835 9.5659654876857 9.29189448819587 9.98617964593787 10.065497925924 9.03933967676174 9.02112941990283 8.92332653847886 9.3732718328607 10.0160245351695 9.63329574599222 9.37484162249578 9.42125425307186 9.87133163426443 10.0093941487037 9.47282550234599 9.70691904840951 9.11366128369112 10.2305610610172 9.6097844014973 9.00172517514513 9.53024812264603 8.87423486114418 9.36702156128162 10.1202052707637 9.11876620087635 9.33709468115871 8.43529258084914 10.0048164739425 9.68116562955612 7.98881794901171 8.80684767033532 7.6615866324337 10.2243669957576 8.35590068212732 9.43174151497676 9.39522913619736 8.79533160706323 10.2734500465905 9.62627755898047 9.12988863491515 9.81428362659738 9.61180241601267 10.4829916853402 10.1546776042125 10.0754259907634 8.28770155847809 9.21896360772094 9.26417375797191 9.8699806739374 10.0314797646383 8.93439059854009 9.35078863966711 8.08949963085469 9.23983718401153 10.3364861626288 8.72319245036917 9.36250769378929 8.64719138796304 10.1842930551045 8.96025970318579 8.89196939951259 10.3818380231193 9.40150876949163 10.1654383232848 9.43774438735261 9.27936215328097 9.54841785113646 8.61652556615596 9.70380814555135 8.73550362727982 8.83761956837684 9.26876507216392 8.26404558043024 10.66206957495 10.5507226849923 9.9914324307089 9.13458262339224 8.73159522125038 9.99134033940647 10.7972438658066 9.3823461770254 9.72831741601133 9.44839598160265 10.1719361894515 10.0319460799296 8.91702185144282 9.62258436149321 8.64486243944193 10.6853729771259 9.47021581226036 8.57090751433984 9.12423533150055 9.94848947306539 9.69508552552825 8.76524327454501 9.55666851541895 10.0690495478817 9.05935573114654 10.2640612269562 9.73786778164858 9.488729753797 9.47266598256375 9.06664422571096 9.32452927281714 9.24422625376678 9.14391404440501 9.38198273293535 8.20180651068202 9.74614061996086 9.55409012098927 9.40209367153936 9.22658327897847 9.32285178917955 10.0504262414274 10.1295190513347 9.25107918968661 9.64539488603995 9.05675639401038 10.767628735481 9.60557447626057 9.89906560996589 9.40289609768723 8.99155032637974 10.0073924787788 9.12090211797039 8.88985949793225 9.41794780425634 9.21035484682756 9.56593289541799 9.79222451665186 9.05374618532995 9.79553211879376 8.26119785276039 9.7246840629415 9.92984619271021 9.47618828345644 9.35514099973964 8.41600552883813 10.399864921605 8.78169868364149 8.8957998691971 8.6079794629759 9.10235262441601 8.32993318247951 9.55759519177156 10.1102742136283 9.89388701797691 8.9574475164219 9.68776687098201 8.96540017007735 9.85682841065257 8.54878385216448 9.42841371690746 8.6677877756177 10.2365877195605 10.3780845028587 8.13455524858021 9.8823221900212 8.64247881378422 10.6695296416642 8.86749260413063 8.14108666676199 9.68700722295361 9.98066533716445 9.33702109523765 9.94233763490286 8.15409170542393 9.48927180947334 9.01511573314474 9.8499240116064 9.57507744231414 9.59098977389708 9.78638408435812 9.42601966914423 10.1583398466006 8.90283107293656 8.99984218258499 9.93459688839635 8.39209519688228 10.3382687733941 10.3473288748167 7.66724161468218 9.67193281093507 9.4368066512694 9.45804171671897 9.50828853690462 8.80584836573978 10.0323148170511 8.51719442386236 10.2813466799812 9.81689879205335 8.99221018677956 9.95972827557582 8.72716737055025 10.2906343620621 8.9550112238709 9.16387319957548 9.73238012373452 9.18200028942372 10.2211202528708 10.0259078110216 8.46280211350259 9.7222585820105 8.17418587659617 9.39000265789 8.82540297010407 8.59712544601165 9.48449023167201 8.67345454799946 10.5716261464232 10.539287005719 9.21532741641118 9.40385958564339 8.87340394740833 9.56568920045831 10.1496185081178 8.024405290049 9.71883242615311 8.99089558038108 9.38420858253659 9.09703545580901 8.66630730466353 9.17012489566451 9.17923335843718 9.93986907786143 10.5535534140776 8.9144550954493 8.9012147864119 9.84096661318944 10.1465215233577 10.1384134370015 8.84458425206698 9.46811182977265 8.50856747691666 9.87920660183295 9.53610907841903 9.95314388935791 8.45555775430203 9.54824253333398 8.7925516688828 10.2405986562214 9.67036794683006 9.03592872386512 9.61139585791583 9.56921941811364 10.1552017276762 10.6394528595944 9.05793766844804 10.3584285100795 9.77014037742103 10.5434489647764 10.9536134471757 8.40403152486406 9.94295153127552 8.95694958302275 10.1138281942881 8.67882732210035 9.49918616863779 9.37115224778087 9.951549726268 9.79839562551547 10.4319705138166 9.17511704298859 9.80812965196209 8.86447449965915 10.6653407898555 10.5010905831059 9.52014777309887 9.35308470250595 9.48332812216941 10.4313703698154 8.80643785970583 9.9017512985477 9.70296687583191 8.40829980287673 9.88510203649993 9.73649161062394 9.52522304083424 9.80052783228775 9.08848517574216 9.94993714314135 10.7572097936872 8.64650891329942 9.38735012117582 9.41644271802082 10.1309746480999 9.95609127945419 8.13496686545409 9.44557926971072 8.6262568760411 9.27935787421088 10.1951957602458 8.40194131600167 9.59975515750376 8.74943414538601 9.8176349261325 9.52883999832384 10.0048154089932 9.12649025723029 9.39987316193987 10.2676316889727 9.67983036332968 8.02321349412716 9.27220669997595 8.75099214972274 9.95549347125486 9.32646219617656 8.74720138316418 10.0459783308034 8.83241818313731 9.8897806412955 9.87157484373492 8.83275109880807 9.30132197920857 9.0307496444477 9.90987240987006 9.789563323421 10.0736181201226 10.1962169659901 8.64517028058479 10.6649152935977 9.59620075944651 9.85842011116496 9.66376865282258 8.43840335619308 10.3216699676909 10.2176264711054 9.84687307851348 9.78146921161582 8.69019717570413 9.375848316295 9.94385352234293 9.98694559058397 8.64396744612129 9.69583473473042 9.01178287327622 9.94291714475419 10.3336467262667 10.3066660379841 9.65077874044431 9.87005011872076 10.2040653957442 9.98014479047119 9.50664435035756 10.2090350944565 9.42884470452231 10.5486110293872 10.2409804343041 9.1849688804703 9.82264931608729 9.50155682768925 9.69322957738015 9.37757299412207 9.76873978148581 9.89232635663258 9.11008875404444 10.4074303691303 8.95253233058011 9.34488331733529 8.50453117438733 9.31836869238941 9.56807321832768 10.0001302617368 9.28725628387482 9.04722004962429 9.48655354750203 10.2832419192065 9.42732053006742 8.7757521461301 9.84491935373582 9.12658810567205 9.48988124021683 10.1659024852275 9.89913429743576 10.0360417184702 9.23604571104125 10.5646352918689 10.2332351372573 9.21519974966453 9.31783973302361 8.87793167411576 9.77849387549554 10.4263826455768 9.19541698759835 10.0675668102768 9.0162263874235 9.80877957473387 9.59880940283344 9.63070642752184 9.33623413326656 8.93764209685696 10.2343912194254 9.44123015912762 9.85279366461097 9.33761983368678 9.74542131477162 10.2119157818852 9.94753799536273 8.74887692066378 9.92069775979111 10.1049470089039 9.80697934289579 9.74908273339315 9.45049041465019 10.8309832311606 9.06885371020985 10.4755243655445 10.0827352748405 8.73520968212396 9.26329691906339 9.40450369110715 10.2741094047131 9.3486974005516 8.47531060200486 10.0755580090566 8.83537449623654 10.7231609036985 9.65889744370551 9.08190987797025 9.49239915764706 9.6366548098268 10.303212923127 10.606150472082 9.6146379410713 9.40020917203163 9.85690898914578 9.97004412267441 10.5902358396592 9.66704514663822
Manes.01G002200.v6.1 3.90304917696163 4.12294770149171 4.23927033752799 4.61114732812274 4.04800994685953 3.15536754223307 4.35331225138025 4.62457522649198 5.70800331759079 4.16194926516013 3.49438284815064 3.75305814511114 4.01598277474177 2.59979625578436 4.45885012381385 3.55542985794748 3.87884365237305 3.80123086013542 4.6792604955962 4.37243313713793 4.34490519912131 4.14601947124334 4.05004371489472 4.38948306087592 4.72542002559068 3.58052694302842 3.82950817955246 4.5693138666356 4.03685567412286 4.85971143077282 2.59979625578436 3.8483672408052 3.96370742327693 5.34137180821078 4.38590499291156 3.39941693038722 4.13500994265618 3.46275402627941 3.91152548879852 4.18385862921231 4.30187717688871 3.97419662001755 3.88392636584803 4.01013362095992 4.30718039443163 3.77766567635179 3.78296404426844 4.48031411248283 4.21253651476974 4.65614277976056 3.82252618082839 4.15017552397155 3.50303880328295 3.61356726487245 4.24765733392016 3.55678748547211 3.82647792567349 4.29300832683271 4.60332126411731 3.98470369819395 3.25634658216568 3.51922507660927 3.81153240774204 2.59979625578436 3.15500955286225 3.89295254730944 3.16805095130771 4.37195696765912 4.54497168207716 3.98625518174104 3.20611898545288 4.34198766508622 3.13708551334606 2.59979625578436 6.1775680108337 3.76998510658159 4.18402344331102 4.38991045735154 3.94884331452239 4.4551851714764 3.44184362766157 4.20251779967808 3.17512532819144 4.61256965125198 3.59250871737335 3.82385682353258 3.69147458537688 3.70564173509537 3.75847140941337 4.09951956387714 3.24973940342139 3.67786292960522 3.60878346568707 4.31971868446046 5.6713578930303 4.75928685173913 3.8525999553087 4.05942692299561 4.03707421245398 4.26615951604684 4.45458971235899 4.14226299040632 3.90879471249442 3.74612076160318 2.59979625578436 5.57503777374574 3.88656439866024 4.1203430502902 3.99350601859101 3.86035663684186 3.7929621197833 4.29779849971509 4.60317680131165 3.75675057185501 2.59979625578436 4.18967018362555 4.2045430383082 3.69253179012581 4.06807985226513 3.98810965753994 4.1508572239531 4.2264266400351 3.96473042717814 2.59979625578436 4.20109041994389 3.88240910578303 4.76778138771814 4.65669705187801 2.59979625578436 4.57901896817498 4.53240641364844 4.18391418333489 3.95243326137059 4.38748032466568 5.32506524222314 5.3217047974957 3.4898242940079 3.99771883414334 4.09270342522085 4.49565610283801 5.70215927671148 4.372193448981 4.07366625584072 4.15631920762621 4.20252203318694 4.16989900314409 3.83935978020948 4.22479013760746 4.93768474691402 2.59979625578436 4.4217710184802 3.17781093920006 3.96113482331506 3.97060111953133 5.29624947528363 4.60720830231354 3.77826387501707 3.91548736246515 3.97865365472679 4.29045549238733 5.02135588055968 3.57108819779639 4.21614286819465 4.11530790126261 4.3783892350634 4.31044173260876 3.45050421449097 3.97782670099057 2.59979625578436 4.70368004408044 4.4126061461748 3.65507811070983 4.50803631787242 3.71352709367147 4.1390478574361 4.53822848754876 3.39302171797744 4.29067483747483 3.6727640892179 2.59979625578436 4.11776829289036 3.4750818543346 4.27890105363763 4.02137817327199 4.00008966083854 3.76194308366252 3.95112255391404 3.97461106045764 3.14070663490831 4.83208965488809 3.09391014913098 3.93950875335018 4.22648295032079 4.07160585981311 4.41971850815575 5.01221490663715 4.83442493975447 3.98008765998947 4.23093942008411 4.45874846901168 5.10482999081757 4.6730162369215 4.13995550782958 3.96989716470546 4.41906452814217 5.28726748124042 4.83639241282868 3.48186864689569 3.64153521949759 4.44876297642528 4.21964789456216 5.24001875220838 3.4134412798777 3.65527557658377 3.83666295095041 3.97211625779623 4.71417828230307 3.87957555546561 2.59979625578436 4.54377034797517 4.58432911874376 4.18135407266799 3.38420121746441 4.1096085867228 4.27902999033291 4.36717994840497 2.59979625578436 4.06306326958159 2.59979625578436 3.99780279320185 4.8802985842364 4.4181464690562 3.63022623727667 2.59979625578436 4.65783387326985 4.1987481099324 4.23286979632627 4.89938117301574 4.44974705565716 5.27950844139843 3.99618073743982 3.87599515681154 5.019002460897 3.53774756331253 4.33059150984436 4.13362108074398 4.15155193002553 4.50062035983742 4.37278913560921 4.79241552692996 3.65510598517094 3.67861131213525 4.60552224498783 4.59789332523746 4.57142250538112 4.63234578791599 2.59979625578436 4.36023435280881 4.31727717144115 4.16303534383684 4.21027499894845 4.65580711477489 4.38174081317482 4.09735060513277 5.05633814912518 3.48326144687435 3.95531090289148 3.72609391070597 4.41633021005739 3.90531699117815 3.74325278155985 4.2318785933238 4.62784417624008 4.31667846943674 4.78579871169383 4.041266989257 3.85153930049987 2.59979625578436 3.79793381884116 4.04456157703623 4.52347918480324 4.78975020124285 4.44831109532709 4.11392091160315 4.40506099085091 3.77497974381894 5.03634852646226 5.15355067941087 3.5889364573987 4.16884637610047 3.58767727469021 4.76723733424727 4.56600586008688 3.76747073748049 4.33983730886778 4.30951838746211 4.04816312576133 4.58485876971317 4.63495191255349 4.86754383751462 4.0656012116129 4.76885837987591 4.49085933145692 3.64275896432737 4.63075346079418 4.57191938643421 4.07463260101815 4.93220127717493 3.95544129396137 4.24548838309499 4.51512782457162 4.88393627829548 4.1216265573102 3.76550897345009 4.67295946245922 3.93534997357748 3.74821834779386 4.7023371933689 3.70695848093967 4.58590161274249 4.52772928243682 4.67817418399938 4.25565820313127 4.08541760726109 4.08975469002555 4.87180404499897 4.44935965213155 3.77040547355181 4.39776753825465 4.30304237315679 4.28294060486241 4.32185540824269 2.59979625578436 4.45074956524763 4.14732887725575 4.81566085267146 4.22872016296932 4.9604835581982 3.35678698172305 3.78065242315859 3.98891385547858 2.59979625578436 4.28037106334047 3.33517525269574 4.06243930981971 4.44239666450262 4.41059779011091 4.95557755921064 4.59274071790841 4.14667839881255 3.52181474650389 4.62224260266383 4.49095375288385 4.32952829195241 4.83683826319947 4.376805288776 5.33678107421362 4.34340314449721 4.52560991642811 4.19566382899606 4.15712744290968 4.50808139317072 4.07510579644176 4.30704482728096 3.79323456640736 4.13481859119177 4.2422425114985 3.99526236440819 3.38416193941179 4.28632109995484 4.04533076821064 3.49785141248313 5.28104279936183 4.81466505833834 4.36784157701945 4.59027996634774 4.10915487480474 4.08261239749875 4.77463013909622 3.87509087820222 4.44767559266942 4.25955327366808 4.92711534040001 5.06000361588512 4.3442190792644 4.80045461180453 5.15089877528411 4.77999346771983 4.4376224502626 4.60294023994107 4.49096732374412 5.53260901940399 3.92944802621199 4.03287503074016 4.01045299094412 2.59979625578436 4.72108656800399 4.02323817540927 4.60812862608366 3.72125575631646 4.35943019608191 4.83978864013983 4.22545807574208 4.23067941863963 4.51581886449712 4.4946779916197 4.6103480558841 4.3654387363212 5.05618078344838 3.99316513009854 3.74177090403687 4.16484090869436 4.55307491699115 5.50831659305221 4.02767706067778 4.41508978927913 4.23929493230702 5.40618910290072 4.40647631482466 3.5242076349085 4.74380721769222 4.32730584777024 5.37474800473272 4.51740548040876 4.60086858184383 5.00939258316616 5.83560379038634 4.27595311998577 5.10728859230801 3.61037900404286 5.03142862065131 4.80247377941722 4.47698167181995 4.26577629052043 3.96474163586061 4.32017607840198 4.5372524997041 4.81527597678006 4.83791381149758 4.16506602496995 4.57963036787199 4.64117402383638 4.66931585198089 5.3333585447151 4.97738423128662 4.66486627316514 4.38397323191032 4.9755882467216 2.59979625578436 3.90648910418807 4.27877077064388 4.22632636908437 5.14629291113536 4.41942853873475 4.14276771031152 4.683524216149 5.04374447436592 4.16290904111174 4.51987826653829 4.01683575337199 4.36249108356059 3.98869882373956 4.81801355991164 4.73671092517855 3.88681788509472 3.89736573842457 4.50534387003397 4.75844334136187 4.47727440879105 5.18026261149732 3.77329948475151 4.57769318781973 3.7474474502979 4.59939355490004 4.79930633246397 3.86603275622437 4.14061795982354 2.59979625578436 5.0157997431032 4.45736190919334 3.58892620692437 4.20453649528686 3.51441303477161 5.02374453134323 4.29001880433321 4.17477670351442 2.59979625578436 3.83737096748908 4.361798371154 4.16091689689488 4.19439482328521 3.30170228463906 3.98081134350268 4.95709800326998 4.77954427920363 4.318343811833 4.43339075115773 3.7996849876611 4.585886737021 5.86820289143044 4.30558666440505 4.97331980826799 4.30905012490611 4.82570022578084 5.34662509415962 3.1505585915272 3.78036332938571 3.81245179343671 4.4204275890994 4.0947811449798 4.00782792271081 3.74796718280077 4.1617380484245 4.29857672764401 3.77937656857795 3.5792875926982 3.36898212416835 4.09501617285911 4.75713604400119 4.44526771028706 4.44412585400542 4.06081522127391 4.60039041216407 4.46412656921837 4.59257025143361 3.70096640207623 4.69790833442528 3.7284690357755 5.347763474903 5.44341030654807 3.56316175631973 3.93939102616413 3.85006983275606 4.39023932548587 4.70509212941885 3.97086621637858 4.44325990587649 4.22065771998121 5.56197276783355 4.70014636638573 4.19101250511164 3.80860520056819 4.25518527308797 4.55801317838577 4.36761987537031 3.86250160586385 4.16860110615025 3.90959158051501 4.29464440405173 4.15007127375922 2.59979625578436 4.00896060634066 4.08460256147185 4.45778937099018 4.39592860029635 3.32590215093667 4.57987906497034 4.09388744234681 4.65584074386853 4.24220979278634 3.4698560644291 3.96933255596001 3.91574352553888 4.61966230057007 5.26935207459632 3.89557230081773 3.7769285957467 3.91659645168202 4.3677793984576 4.03488729572336 4.75718686771069 3.1839706467237 2.59979625578436 4.36930802636779 3.85865974365818 4.41231140610649 3.90779356276072 3.66593204232818 3.66051916203669 4.72708823069925 4.05382240138403 3.68818018210112 2.59979625578436 4.2009427633595 3.46894726186611 3.60066604531036 2.59979625578436 3.42251220363524 3.8322434301044 4.52456990159433 4.26461744519473 3.22155548070353 3.41825790528832 3.63998240109009 4.1767194212877 3.91662933705899 3.39636938341973 3.60043099403342 3.94698654957006 4.15474639527272 3.37424946298459 4.8214399509088 4.04785316127455 4.04842863366392 4.26260924848614 3.93970521812855 3.83308018553565 4.09157308554448 3.92627185587959 4.70771268195428 5.39503096318181 3.23836589690278 3.78646604316083 3.77381104378575 4.37190723185701 3.66867578689213 3.65108298856748 2.59979625578436 3.79868594700344 4.91562514335334 5.22079819946205 3.17254904508025 3.29612907983554 4.9841179531767 5.17088374159707 5.4803541600138 4.47653973438238 5.21631662540804 3.59736818850564 3.51082790168131 4.98574003949392 2.59979625578436 4.46039545678925 3.13092838849174 3.86318106408786 3.51929516966729 2.59979625578436 4.16450093566616 2.59979625578436 4.30731980806167 4.64829434417182 3.92757747102017 3.46270972026923 3.76689638944811 3.34910464508202 4.26522745117087 3.60467421168305 3.91715192550565 4.11133455544258 4.93775403235419 3.78005305080069 3.70421691680118 3.89148058940699 3.75568684208873 5.26771826073179 4.24434165029672 4.26288235301031 5.66832519039415 4.17125942085363 5.16640622195084 3.73504840707269 3.80627578985095 4.04450568037174 3.9861096364649 4.50477409244004 4.88266953146706 3.95617035354202 3.90866235679493 4.02838372931525 3.85464068245156 4.27553572170227 4.49070783217893 3.42558272829161 3.69424802388849 4.08258719077872 4.17518409601352 4.89150982604654 4.2402951226232 4.27874587191454 3.92653410064859 3.81194521333395 3.97993272338895 3.82878776866292 4.86120899579474 4.42155811674773 4.44264531622541 2.59979625578436 4.49564968957774 6.23808933028928 4.00843325576256 2.59979625578436 4.69112030994813 4.36255775005225 4.59596409757218 4.23828724517882 4.41931800893507 4.23305947155913 3.46890406481015 3.32449490963803 3.67537270766846 4.72276878600324 4.88070053254459 4.29555692797162 4.08963289548746 4.96635956698282 4.65485542339702 4.00254751954432 4.24449899561922 4.04784677495562 3.61555750542542 4.18011297773721 5.63239291173796 4.14291119986749 3.95496820445647 4.67020893144725 5.05833373695292 3.71512645345224 3.91072334621585 4.0607334142174 4.61309429115726 4.76423441911404 3.73622950798864 3.58508707760162 4.48415425323522 4.24175702933032 4.34286807059556 4.99733392819147 4.37222253450174 4.60195128671307 4.3228332829375 4.10445691151125 4.10147417384139 3.97385721878554 3.57184811756203 2.59979625578436 3.88894099533287 4.1545133290249 3.21916247304854 3.17452592349132 4.32143027144321 4.87874019374778 4.61089470722271 3.48658342951114 4.50524033334421 4.01419061054609 2.59979625578436 4.9326219172503 4.45192201205434 3.88192922029148 3.63327636685775 3.90291938238005 4.93498127685016 4.2086986644918 4.31270874083085 3.86455948495139 3.99450613624867 4.63898194255925 3.9545389191392
Manes.01G002300.v6.1 8.82644018423518 7.72777180656068 7.51856180737434 8.55848003205749 8.01922668074153 8.22252770357367 7.53681127293306 7.74067644400201 7.26365823544369 5.49952909691927 8.84250414924571 7.69637267049438 8.13763139177517 6.4661762451134 5.40460783650123 9.01874766334776 8.71028217538093 8.31852057647339 7.05153869190427 6.60345595407947 8.96284150981955 9.00065881937229 9.15211278716588 9.26058359750262 7.24420169359445 10.2901792504011 9.06338622250383 8.21014989123553 7.15423222700118 5.38593666286185 10.2351573156124 7.71437303350758 8.27844832713357 8.58825193320009 5.08223957366773 9.91066028392182 9.46055330027477 8.22995671952262 6.97573275483304 6.01065507454987 9.85003498914831 8.92978765285766 8.23966062655492 7.46769912103679 5.39067279834133 7.70306697089443 7.4642748716587 7.58730797235223 6.34648329798926 6.42213601472962 8.70184764980779 7.80978720842395 7.77464082420237 7.93435930139561 6.45997163797021 10.1956078098568 8.72999575727905 7.46257754530413 8.58604143935959 6.23583994752376 8.55967785059174 7.51878558089683 8.09907009744213 8.1584347728043 5.11676705420817 8.11617449769806 6.45816806494398 7.26461744834808 8.40200429713052 5.34233980120319 9.27739149442269 8.76712881914582 7.90639237130483 7.33560542960778 7.74487715286713 9.76232732300133 8.30567147037871 7.81431359209365 6.95847708281371 5.38810194040041 8.05447253655983 7.8657109702183 7.45970805753938 7.70071453515971 4.92201182942492 7.52722813149987 7.2878871202335 6.76008189749978 6.23980544859282 5.52467105640234 9.45434370899214 8.87198437784571 8.52623271290547 8.36043649868554 7.71249618947372 7.10413681133045 7.92828586944943 7.82333723934606 7.37911106833342 7.38911908091257 6.78619040792633 9.17650339649433 7.58532813247044 7.13867788706745 7.82753967865145 6.57633645833488 8.66557030055529 7.33961485754857 6.3835459536929 4.76589682711479 7.48704655051429 7.86519820911595 6.74194391630692 6.32550991895831 7.41172583796575 6.70043152634091 8.91591946149151 6.67547132587637 7.63352568214311 6.68190234712401 6.41401476388898 7.71176979228049 8.44294369768399 6.48511448352424 7.04431005170953 7.324096849197 7.8308903636694 7.28847903205771 6.12277195073596 5.656850560627 6.7464824374811 8.63491209809719 7.60970328798017 8.77252943431744 7.92487701819469 5.9458278417016 9.69081539682267 7.2016162313206 8.26439567199003 7.46087101954951 6.94950313609388 10.0894314181412 7.47114911992072 8.55249193543741 6.78708363648306 4.8501855419508 7.45586637561779 7.3927321094682 8.18358116928976 7.19386825727734 8.23660586111788 7.96940316930988 8.2648966309553 8.19404679962437 7.97658564909445 6.16751909927267 8.11834919532892 6.15009028097225 7.9668935555787 5.93647406132793 4.24616011034871 7.7256326855008 6.77719734164631 6.385919966935 7.22410627848087 8.38450736747209 9.40542168276662 7.76854273899668 6.92228915010659 6.54002395265113 7.38768126884779 9.10190969472555 7.43234576096531 7.37179753938497 7.35991943727784 6.06148384971948 9.34024684620549 8.14961587809799 7.77528254746577 2.59979625578436 5.85956593544233 7.8631164427745 8.39489901717216 8.11676772584912 7.13949085238875 7.31893039209418 8.56601141212968 8.13350832809034 7.81326807604427 7.55789950489478 5.99928263581191 7.25015202775294 8.93697476441797 7.80340079913321 6.53711667946596 6.27509921748054 6.22155730891186 9.97759110675179 9.41058647985685 9.30043068588904 7.44246641335705 7.48943031191444 9.52727963292395 10.4297658403397 8.67085164981236 9.19964611953335 10.2194407311323 9.09941982761677 8.17280235881877 7.653511482867 8.56517039193579 7.84908793943318 9.63855073607543 7.498578660151 8.36058254287784 6.92100091928174 6.01757634713732 8.48816742401788 7.61051359278238 8.19771628506344 6.42995395075587 7.11437799571113 11.0071028764659 8.79199585502832 8.29940431332113 8.00127827059529 7.81178184985303 9.87473235561755 7.86012558711606 7.29368666702247 6.76140123020245 6.30001112376302 9.18158902368009 9.00128066312742 9.36119838596007 7.27863540730399 6.91108123111271 10.3037242731556 9.5359371301545 7.45298883989784 9.92092215682627 9.28645099145294 8.69149252594196 10.6472167953254 8.13297741382101 9.6138384152 10.1209355876378 8.60087980999642 9.37247701165021 6.8554179052663 10.2406794579679 9.66770988773367 7.89793092123107 9.06615257353327 5.83704638921707 10.8394580555303 9.2906060345098 8.60189819817708 9.75547069795109 7.7003434511963 10.6430880919947 9.54386695199936 8.91540415234461 9.97655108835901 6.65504024203054 9.16127695485825 10.3776892264464 10.2197908808125 10.2664294011427 8.68571329009632 8.30785702894628 9.41597954542886 7.70844600537365 11.1224457621288 7.14656115472879 10.0132025210563 9.64847537238585 8.83596007752626 9.93896069519244 8.81493503390778 10.1811880002482 6.97349449726781 6.49986424865725 8.12746809148527 8.84121618475271 9.31825077490741 9.08364320236472 7.80785990460694 11.8426976261252 8.98154733557364 9.01783771572123 7.64339366823299 7.24272577313829 11.2431413681299 8.24992228100305 10.0568424431657 8.30038035672004 7.25065843787428 11.1613726071628 9.64679817494348 8.5390786683402 7.48589653911225 7.22064040158783 10.204584932611 8.69146578246642 10.0464269737901 9.45501961059268 8.48441226160895 6.92155283105832 9.25074702293919 9.65742752934043 7.84242824322588 7.40345744844182 10.7161286403956 7.73699763792581 7.26476450330091 6.61141900631184 7.48674408991341 9.9020769705523 9.44613344887682 9.64714114870414 8.88477261516172 7.2604450495244 9.02770469013554 9.53017239259182 7.95432277750353 6.37438319541978 7.57260683829679 10.6666460992405 8.54348678453757 8.76419093380795 8.40765313363974 8.11300784066825 10.2306248336835 7.88066961539095 9.24946201056633 8.12980013751696 9.02125093999122 8.69708093004133 8.16368093820892 7.96286292241111 7.76426743318941 6.75431262295949 8.32652263718076 9.25024755026044 8.19882611436251 8.49150917343069 9.12676532957458 9.0759430991152 6.94179094153279 8.67161720294109 6.63540154621661 6.55244574913567 7.95704851854179 7.89276215213561 9.08794556189546 7.90842736993462 7.23302310341811 9.84754685349382 9.8613710024654 8.89990233273171 7.81028454043515 7.11441633207334 8.31739128469141 6.92575190578906 8.88168626380047 8.67190625627076 7.21904734697887 7.87144988826032 8.37051295675278 9.04841845649235 8.36186259027391 10.1837901233036 7.58247243666742 11.7283749694334 9.88426639567386 9.50530215382435 8.09318391236051 7.3423662245996 9.86389086686303 8.6808370382422 9.79751521850361 7.91981314564152 7.27032170309992 11.2563780827942 7.50525317290527 9.26084335121418 8.92378991201162 8.47794593437214 10.1551175406382 9.82307488576542 9.24405512559035 10.0210356372215 8.69488278073007 11.5825264644323 8.57131680820797 9.02804315326264 6.24024311886409 7.20426435907968 11.0180427052041 8.48888899034203 9.85886700693458 8.50160677777514 8.48201185874774 9.44217674446413 8.3187108152225 9.78633670638041 8.88227092846228 8.25381307881811 10.1944398348351 8.222650108383 9.08749611793725 8.523723449797 9.21586814082294 9.77934396400581 9.04658210903044 10.2895369586556 8.69437599629191 6.87620115582895 12.2270783494798 8.35789443043043 9.68039356162857 7.62380092256104 7.97369716993693 8.19983886450336 8.58301397145453 7.84067811725969 5.86894628672126 6.6139655118294 10.5409996693863 9.01528860932606 9.72412019028 8.17913553800649 8.4939706677558 11.5120465811587 8.44822928933857 8.38323952875554 6.67370483841537 8.15313664002279 11.0987089458017 9.69832700499092 10.2562245562421 6.32699431143808 6.53617677561125 11.0613871015572 8.16785171394026 7.94211377574915 8.22448247068255 7.99140213020977 9.62292221774835 7.80150435537482 7.84858890893476 6.99647090960342 7.66152715410505 9.459142296247 7.49906167435163 9.34103895234469 6.78891723389229 7.55774430521578 11.2357732550298 8.1541501036733 10.0402970098137 6.76458319266878 6.42580047262986 10.2501510035022 9.90386520063305 8.95329191508824 7.40494316080659 7.23070988373901 7.40159536794476 8.29896792221957 9.24550846046449 8.62598407748607 8.46909058248323 8.00460524567651 8.54120930960011 7.4118172616768 6.14270291779224 7.26415782443971 6.33578816281377 10.209968456383 9.34003818201775 7.54367952425185 8.98185053622844 5.3172288934508 10.8882315412711 8.22245414192109 7.66371969369022 9.07984145273731 6.06794054767952 11.3165313439782 9.03413436591975 8.78487565864026 9.4759977887672 5.66976120672192 10.4666668300491 8.29440959548681 8.56198198719501 9.45401917270534 9.07933608517485 8.07002179418794 7.88888225340246 7.50992189328165 7.92354284945708 7.65132902469224 11.2276137543932 8.13569966293768 8.86701524076271 9.00326648252444 5.90014168004857 11.529897137384 9.22205082915996 8.99397978043319 9.67312581863828 9.31225133655156 10.0059512155761 7.79006679657204 8.85540467577033 7.99419730154199 8.36109945713806 10.4974480204951 9.75605369402799 9.03624148135725 8.21962168336459 8.5172935759509 11.4111863300868 9.45786466995543 8.99754418697165 7.79061637157236 8.58212520016477 10.7006368000748 9.38743155482403 8.00561187396504 7.3558523521662 8.42188898200458 8.44419635369178 9.2631443505237 8.55899172828166 9.29896817552285 6.86562156848435 8.33011769831455 9.74329512858191 9.61698625505479 7.8360137757462 8.50068622292273 9.71655943535067 10.3260604689449 7.73944150092487 9.39859330225621 7.56895693580067 10.8386581825576 9.15634423817679 8.34529714035135 7.73882361997685 5.43621877710562 8.11387716371065 6.96234032335778 7.59838055374255 8.48952962812654 6.14538463094563 9.01271009192068 7.90584195897059 7.75567017897055 6.92443190402645 7.48531954838805 8.31690493692216 7.82861466066388 7.91148496509916 8.75218318265672 8.04859655840121 4.70815161200263 8.73180879964215 7.98095269673029 8.87843828284685 6.65916694892324 9.52256720072776 9.38586987551638 6.33893098450392 7.25982854720512 8.10045394996677 7.42220749524735 10.3196711193896 8.15314592505438 5.96590970737656 6.21655180127059 8.08269341404806 8.62449748031567 6.88441566166734 7.97530528459018 8.04351790874649 7.0250817451008 9.53895242263949 6.05189474617359 8.27887499715818 7.40173847098709 9.48498359374339 7.12729865478523 8.08471151552792 8.42275010416972 8.58520251983075 8.97239176872738 7.97682520507241 8.44309694307056 8.24409153290175 7.26534012002078 6.47457547271533 9.97821207451122 7.81535247651121 8.33857388169614 9.12273610416356 8.81809228967668 11.250343304745 9.41328360492041 8.34260829021573 8.59241508920924 6.86152609291903 12.0015401487394 8.97004929902557 8.74602125092235 9.12464605069492 8.1367535898423 10.0701354864322 8.92195339843835 9.47567908929575 9.23141634325093 8.33799949516253 7.30178059635558 8.45347966474545 7.36367504378578 7.26971833664844 8.42439064024408 9.97538265200586 10.7645980099055 7.5230122274316 8.39080209346272 6.15047313853107 11.4778799457531 8.59339380851281 8.65003629106655 9.0503166534448 6.74068334816254 8.06953812138535 8.42067679276275 6.51253940501777 6.91315875360298 5.51558490772681 7.89812290889661 8.31282427388648 8.11854092632858 6.18512138883932 5.90967977440137 9.87188196471664 8.46269167833124 7.43286877369899 7.85949340555309 6.00354882116468 9.10680957661527 8.35597913432156 7.94496681084175 8.42362549782215 6.61306679280789 10.5455133406335 10.5052881561507 6.78272555836148 8.94193107266269 7.42953506554859 4.77370163473497 6.66961638453774 6.761199203875 8.25878032119879 6.12441526596289 6.54153681260509 6.990360395818 6.67277700940761 6.62613571941574 8.27617972997912 5.77114868841062 8.36934687473022 8.99661989955961 8.86080419498154 6.4280397520985 7.52157701014077 6.92209620266034 8.56313159269727 7.98817850834871 6.71252853591607 6.17064995199924 10.0909480553679 7.42227970722944 9.36243985244749 7.75272917256314 5.78319278708542 8.85275812720423 8.40052425724808 8.41989374802417 7.78640445194014 7.44348177794582 10.2759368759803 7.66742808565414 6.57353863737701 8.21634635577933 5.42152024281465 8.81836427865163 7.28458471767156 9.42232323541882 7.81827458187084 5.93305775744307 9.2109357316573 7.32972466617012 7.18873413609957 7.59394260532811 7.36444437812307 9.46635682481767 8.68825884655505 8.38909260697511 7.3004201939139 6.48801425614135 7.67861814728009 8.13412327564308 9.29022385892987 6.56337554550283 5.09372811336223 7.95752171579558 9.77710180572058 7.63783481942322 8.53988618099519 7.21457354665933 9.43082202008988 8.57046396067928 8.71310031896045 7.31990508323059 7.40876139702572 7.46098190565352 9.35419595782062 7.3388626171521 9.67547720473278 7.50467744086656 9.22002624677423 7.73973194938008 8.58893584951441 8.34957504812002 5.98846300989184 10.3652913778312 8.83758323114977 9.04806072546269 6.94549962874212 5.48449733002118 10.6575409691489 7.24403631000066 8.62597751044453 7.17145911240856 6.05832930611546 7.96128897198964 7.59185756750089 8.23267477021604 6.1727541411731 5.56652304136791 7.13776884207621
Manes.01G002400.v6.1 13.6300315704193 11.615844770732 12.5688215388055 13.5459324338996 13.3969458107072 12.915080943312 12.7111373170929 11.9342461768813 12.3649160076494 13.097642021323 12.3036414878153 12.2281764549243 12.4878299495302 11.8350329672009 12.4624352740014 12.3463151057542 12.2330764495705 11.9091008569579 12.62135079893 12.8397524661006 12.8586128405709 12.4302483304724 12.4083317506296 12.9379841158951 12.8489051744718 12.2228476914807 12.6074782760682 12.6538039767633 12.5749050041362 12.9910111794812 12.3677679411311 13.0417429199445 12.5859629225228 12.5891865812848 12.690160203478 12.9112805197118 12.6463694916566 11.8366445790575 11.4953962272309 12.056062562572 12.5306651996086 12.5280859623383 12.4055478507719 12.340542452835 12.7283613358919 12.9296507068961 12.9495582913357 12.560175860035 12.4468629987423 13.430659431971 12.7850798592439 12.671946596935 12.0777327069431 12.7407792031719 13.2807940905368 13.3753481868927 12.4324284732257 12.0122206678315 12.5099119421612 13.3690543244669 10.6777890224184 12.7694341693691 12.0901357006284 12.1338743248345 12.0638876577487 12.8831694203262 12.8146096746973 12.7995007899738 12.8503216312081 12.4939828532708 13.1570131796405 12.6403491236814 10.7266285761131 12.0520841740322 12.4648619787992 13.5094990948504 12.7932477812913 12.3851942459552 13.3625558754191 12.2298890598743 12.6622135549585 12.339957769268 12.2003161413202 13.0601857090655 12.255190609933 11.5111173479595 11.1165214687855 11.3794116442902 12.7548884595673 12.2908401317871 11.9338102447806 12.3905269879939 12.5947188644673 12.267636894298 12.2981063916729 12.9807482502401 11.4945418271098 12.2809202779257 12.0187126740156 12.5442503791146 13.3302627798973 12.0462444218083 12.412428964367 11.9043509961252 12.3041274110498 13.32186067254 12.2832396713755 12.5015068440514 11.7931921368971 13.0327441636782 13.6100790432349 11.7131141733374 12.6788874721695 10.8177258886805 12.0793582376563 12.4115606513384 12.0633535176696 12.2519288284006 11.8251634784465 12.6115734653157 12.378451400583 11.8451933283898 12.2464486490907 11.0521098893566 12.5210634615445 12.7630320968544 11.4427137740499 12.2846157718106 10.4630068333278 13.1037054626326 12.8518609336223 13.0711376234665 12.8921182669564 11.4261366350061 12.4683120022538 13.0711370299072 12.6677738226528 12.7200029122233 11.9245557916145 12.3382981257909 13.3659813134053 12.5348715944245 12.6678789324612 12.1180908460227 11.5233808195554 11.6392534703072 12.5465378439691 12.9494887952201 11.7618482300395 12.2453863523865 12.8340288445191 12.6354874772017 12.8201744677475 12.5359727611716 12.5712597041286 12.3111158295263 12.5655429289784 13.0670626993445 11.9636511798559 12.6716600517853 13.1241644524914 12.7870287242818 12.6990318671173 11.9443614436351 12.9037958218135 13.0109855416375 13.2501056938806 12.8147884894559 11.7793278357722 12.592830794693 13.010294633335 12.5562400512553 12.2176865894577 11.2834296180506 11.9027220446414 12.1459129710607 12.4434270762038 12.4339250231108 11.5749684311479 11.5244669900809 11.9011295304651 12.3399956143831 13.1274772687691 11.44586506213 12.6059556772806 11.7984762508444 11.7355914306845 11.8488074786884 10.1436457858291 12.0273097617283 10.2499696792542 12.0756222946983 13.0359052740953 12.562064116033 12.9869388753559 12.1580999183709 12.6631415174351 13.2204063311355 12.2383121709634 10.8895830950372 12.5296903827183 12.002388814761 12.7244089277783 12.5475040323252 11.9950265630622 11.803840471035 12.0225884118933 14.0127407197246 12.5150262386205 11.5985863728295 12.9424431681631 12.2201914286276 13.2412949041974 12.5228218760156 12.3577824393313 12.5999414960949 12.1904343249362 12.900119704371 12.2567778808281 11.5309392510124 12.7506281848524 11.9661049635648 13.3338230178832 12.2080065224644 11.8074593161144 12.6404668619786 12.6293428448656 13.9528216353312 12.0838097343031 12.0803960519975 12.1869257936213 11.5663375313668 13.2345552793619 12.3641249725373 11.5893985445484 12.2403467395432 12.0964617954095 11.9371529302567 12.1375485936947 11.5501856658307 13.0862218001503 12.273712274346 11.274741002371 12.7787957428149 11.9038049145542 12.0491519995138 12.2437682542204 12.0033132657123 12.1314843413331 11.9975053805643 12.8564270214384 12.702092267548 12.7837472929208 12.1771706496926 11.6241761893903 12.9147024694275 12.1908761779543 11.9824706456655 12.601940957345 10.999978067961 12.6993398662674 11.7896558849184 12.6992264484968 12.5370932156335 11.0245465090166 12.7988419232135 12.1613169420357 12.4565643856738 12.6785300215771 12.7656490178039 12.1134961156306 12.2008911768433 12.045275487042 12.9134112962366 12.203368898094 12.5472857366163 12.1703406725139 11.9943627462652 12.4735564893521 12.8958466082742 12.3130020602378 12.8933167171356 12.6758531691597 12.3618269691041 12.0863047405071 12.4143365588876 12.7532196769988 12.5747226559537 12.8053613749586 13.062516350109 12.6065579836276 12.9799329350333 12.7208631887209 12.9801171690047 12.5277693540731 12.086153884184 12.6344036601154 12.4887358228968 13.001427738488 11.88371684771 12.1474064645857 12.4448937559248 11.5831460255871 11.9213602581916 12.4858538851079 12.6236361789693 12.707925582485 12.3023686760379 12.1975083356487 13.0459401066284 12.2948472166061 11.8914928191135 11.7415113645058 13.3420207521855 12.917687819966 12.2307194075501 12.711051325159 12.1772998812759 13.0478623326247 12.8581314831647 12.8335830385735 13.0036410186313 12.4574393676086 12.2275810950883 12.1216786677485 11.5525632859206 12.4410364291084 12.1238218301582 11.8698923440118 12.4394542348122 11.8585758086628 13.0339239449 12.5278252632606 13.0324949511952 12.67591094695 11.4493837793166 12.731598027596 12.3421272687327 12.0288370479716 12.2464617254202 11.6928273891664 12.3619529454171 12.1898010639909 12.7541651509448 12.7850122148128 11.8988057310388 12.6706292970076 12.296362665676 12.6663727181755 12.3611923063745 12.4934356632268 12.9627884306281 12.0926468535621 12.8806071590583 12.3676407613796 11.7956282472082 12.8173209090654 12.1957592503488 11.2630099735938 12.738618844254 12.679513030456 12.4436800294985 12.7687303192125 13.2812499460401 11.4520324881714 11.5141070911982 12.6561817383041 12.0305406184987 12.6387100994262 12.1034249654691 12.0607479064433 12.5014446704971 12.2067272196965 12.514653103767 12.4603525379462 12.6425099931623 11.5346246380513 12.7503017553764 12.1293869766616 12.5437173474918 12.8664782573393 11.9514838659444 11.9620537988886 12.0891066196894 12.7952877579802 12.5213556897778 12.1754589836424 12.1922464955949 12.4971283105559 12.8658567911519 12.0689628525393 11.7474030671938 12.3246725474412 12.0663819638129 13.688891388582 12.2359508738947 12.3396868548627 12.3832308788108 11.9605989523036 13.0497788359344 12.7278409947471 12.6488471805161 12.7151508961168 12.7445172357081 12.2494937196187 12.249207659101 12.217213967585 12.7552112055521 12.5249304893876 12.8891340934674 12.5833734294223 12.0355968813115 12.969183167885 11.5469964510161 12.7411448228995 12.3005670515398 12.562868890538 12.790378358461 12.6395719783066 12.5570891427391 12.6453230847559 11.9416119317528 12.6943862663934 12.3690140365454 11.4449775673133 12.0260952282924 11.1160677531136 11.6075097204439 10.9542525536102 13.3285370090208 13.392512751445 12.7598348265113 12.6903650475998 12.3468642308954 13.1407010916809 12.875772716654 12.0140074877975 13.2346271442422 12.5036281240877 13.0029773886844 12.9435923354873 12.860109290818 12.5209647614458 12.9589347381144 12.7107731402433 12.9305834411033 12.299083573304 12.8069194113213 12.1664907674265 12.6389600624541 12.7830788341252 12.6777681428129 12.7427897414155 12.7325025561242 12.6586521540544 13.0340633207217 12.2753535219967 12.7727736370435 12.7040559966175 13.3841170265731 13.0495092713842 12.6998143234783 11.9500873789053 12.3680843573535 13.1233841478226 13.1115168641775 12.7779462205417 12.9067905362451 12.7435399890959 11.4475679775957 12.5684550595253 12.4189215029229 12.3415995700468 12.0358355105475 12.1840284375326 12.2287087545278 12.0630474290576 10.8298548908806 11.378222839321 12.3577993312931 12.6703678959891 12.2067300422806 12.4175831058622 12.4217781424233 12.6300525833147 12.3785652911526 11.8684113504279 12.4564224478108 12.3183633554476 11.9790555112107 12.2267103515304 12.1403164769618 11.823422800927 12.0767415123976 12.135064165077 12.5771173250176 12.2241698199124 11.8645311918061 12.3686978206096 12.9762902894216 12.3959311744717 11.8814024964539 12.2729128540854 12.5054631870749 12.2831793644445 12.9823981912833 12.8404949655173 11.9306852670193 12.1024226686008 12.3690706095096 11.8740191949016 12.4697474345755 11.8197870677178 12.8112920862306 13.0287585969634 13.2148146298564 12.0780461889107 12.0269741426485 12.6377436586816 13.2198589774973 12.0807270786824 12.2852975267509 11.777107688581 12.7382934548028 12.0173847855074 12.6538934918908 12.5776181421591 12.3347523307376 12.1774175962452 12.6270627024543 13.1530178910426 12.7091463559457 12.5310938949219 12.2636526218232 12.9488336911551 13.0270833143302 12.0929804034148 12.1798573352171 12.6340932846818 12.104659993451 12.559650264212 12.5984128102118 12.043310172353 12.3726661927792 12.5772474906069 11.2293924837643 12.821638233042 11.6553322249856 12.5114044777023 12.5258487098117 11.7002350669666 12.5338214842024 12.3802917802761 12.3616977373677 12.0794933299922 12.7945250327454 12.2412330412688 11.8823691933603 11.7813739082439 12.6142061317753 13.3061962276509 12.8447927153396 12.1586765015055 12.9652503953494 12.1438490083509 12.225153951095 12.8255079888407 12.2865919595766 12.1146477729705 12.7100770958267 11.5730118472255 12.9674534175351 11.860441599869 12.1773679917809 12.866186183559 13.0254806151966 12.1364158836669 11.8510693822035 11.6459344026808 12.4932212458255 12.7630308712327 12.7518431941384 12.5389073221623 11.6063115060218 11.9630385557462 12.2513525618747 13.0065351541972 12.4520250388772 12.0564136968131 12.9178283487434 12.8314556449886 12.5593538296658 12.4343495246986 12.5498265447493 12.7858341303171 12.8196319133844 12.4885831380889 12.1481044455511 11.3884251861062 12.46245260198 12.4164104790334 13.0561276748036 12.5137412335638 12.3976237668505 12.1673481893973 12.7822928195315 12.2216148670154 12.2961033404806 11.5573323949377 12.9539672459233 12.9935453112849 12.3390577007388 12.7298494814787 11.4040130671853 12.6387734964956 13.2682611843683 12.2197107613634 12.0434408075105 11.7923596277396 12.1720288484613 12.3012274892143 11.626249873296 12.6123551638494 12.2490393399273 12.463091415956 12.1665400086641 11.7548880110836 12.0555470818325 12.0736481630181 12.4296188560562 11.8854448956729 12.8338135098241 12.2831377283295 12.4469813230284 12.5086860852943 12.1668972954605 12.4558728962206 12.1391150304246 11.7943139050401 12.4360842196864 12.9142430292511 12.6308484617161 11.69492179711 12.1149101733778 12.6071337862705 12.3259123560483 12.1823125888607 12.4041000502649 12.7655938034127 12.9021956706584 11.725872617113 13.0441994850416 12.5866725827693 12.65758284605 12.9976991596384 12.4514478835629 12.530482042165 11.7827957703173 12.1314763017728 11.5830520636 12.012558982218 12.2484110396941 12.3862102606957 12.8649233461792 12.664067659036 13.0683218885992 12.7450486260542 12.7817681389847 11.915704283418 12.0574001964592 13.2430629115145 12.7586382145052 11.8461594145038 12.0439399633515 12.9116640452995 12.8087930298102 12.3040880575559 12.2655874906353 12.6838070106801 12.3857310154926 12.3602779744423 12.6338787449081 13.0217329197133 12.6703032414969 12.2909797886649 12.858428656656 11.5666377268729 13.310004333919 12.4091399287911 13.0229899748221 12.1500528154031 12.6752398913058 12.5089446401226 12.8268201198129 12.5213024688984 12.563943794493 12.1999576241268 13.5577389753696 12.4234723372572 11.8901495596446 12.521114052983 12.6706818200777 11.866389525953 12.422575952977 11.6753610221036 12.7431451622758 12.6625589881033 12.864815131051 12.6622345621159 12.5168496723717 12.6177578016247 12.4322036134497 12.9352593311964 12.6086780869881 11.9623699755791 12.2400500479851 12.6240923442071 11.9157400678808 12.8525962373483 12.1011162503827 12.036731939438 12.0737107654667 12.912160676557 12.617117495486 11.8938108897669 12.6263182084587 12.3820392670723 12.8963056316689 12.9402514269147 12.7833290820126 12.0799986977409 12.9511586273519 11.767880691024 12.441618185348 12.3817695216924 12.5871333157777 12.6644329132742 12.3939082546681 12.7872790370825 12.4308698465137 12.9617920751702 12.1205173211988 13.031672603476 12.598137208974 11.8280017338086 11.8910034363477 11.8995582137061 13.2208840429415 12.8332852258957 12.3950184671253 11.9947685766486 12.7824024107458 12.8409079519181 12.6336457233401 11.4503544166545 12.2915708312075 12.6221475234586 12.5957265498543
Manes.01G002500.v6.1 6.64334485957127 5.48022326878392 6.75644901561743 7.61213137792784 6.15703752000334 6.3369971101766 6.74687894992455 6.38217767042848 6.76966403217864 6.26477854630458 5.91277946401707 5.6236695551477 6.50446247734368 7.36902754828841 5.97055876310961 6.53361348953017 7.61359852386476 7.87407325950106 6.49899660950434 5.98544563144945 6.18513830097438 7.05599092687612 6.58214114143723 7.02835667291992 5.91695491496006 6.18483239913248 7.17702366937504 7.67969392648815 6.30604175205766 6.68156459631416 6.32131956522375 6.85389651396205 6.1873370608316 6.67006387933257 5.83685284285941 5.76640965099755 6.88600834563951 6.94889997235237 5.53011510601817 6.39817420023859 6.14463118321264 6.93229015061822 6.53534749519679 7.55053224070656 5.93749009822667 5.81529422890701 6.87031029664069 6.33818154085614 5.99122782081368 6.281242154614 5.64094018165302 6.78947642059644 5.77667951033969 6.13398305145475 6.64132596820456 5.64741844068007 6.657410850469 6.22438268626287 6.55310767376746 6.04049570978867 5.14375562000156 6.37477515311334 5.97552831256526 6.32364397525139 5.87686467203635 5.84462794730476 6.47378972451768 6.59495005010728 6.7620890254929 6.41060182931603 6.30426345972254 7.1441347842227 6.15270488238986 6.15908029961009 6.1775680108337 7.16828214476795 6.78527675643598 7.04566836415677 6.34830758731619 5.9737520129821 5.96628464974069 6.88644987608525 6.39191715700323 6.67956806897453 5.55974054422863 6.11885176681186 5.89312328018906 5.78358167468889 6.87665497385039 6.22868048214899 6.28484796342254 6.90634597341725 6.59488160816321 6.75347442773739 5.6713578930303 7.06322633140481 5.85081138230433 6.72516062576051 6.60277395324404 6.83193119811863 6.88867094413429 5.65047789520065 6.38240170422905 6.05937028089157 6.38223026684978 6.85827340061285 6.22359570412101 6.32301901706871 6.73475098070394 6.09342069961418 7.10487637412944 5.91795617489531 7.02585978189867 5.63703309510104 2.59979625578436 6.26205431486038 6.07102080514164 7.52413581544462 7.4357964014388 7.47222981315471 7.33859910162048 6.44315289619126 6.8970435082889 6.1963050787253 6.67454347298286 6.95845869337839 5.35282632436294 6.58073690771944 6.12277195073596 6.97097650515626 6.64377295284232 7.43776429570398 6.44700028105108 6.2691954278113 4.81487174280108 6.69301253343946 6.77372679169599 6.59232899789269 6.90409737965838 7.04973725674688 7.06372801992355 7.16573732930198 6.55251145408255 7.35692876402514 5.59277706241235 4.88732304299798 6.87557094630045 6.64670427052238 7.04605235023217 6.11378370169449 6.68597950122026 7.15013617850778 6.60654398485363 6.94411444537302 6.79657853478362 6.52826779517034 6.52499949751456 6.9178980150825 6.45967712540136 7.03871063551486 7.12714541138542 6.10118309205113 6.76601960868479 6.95116254521443 7.25136890603253 6.98490214745714 7.0353040238444 6.78833813839368 6.05100434830062 6.29286584593523 6.69926383745136 6.50065487810911 6.05013059323139 6.62086175040342 5.55367479820184 6.06148384971948 6.25693671187059 7.0476074534616 5.85367175072032 2.59979625578436 5.57380211608442 6.20443193008417 6.24620303094892 6.65891954929835 6.55532036069835 6.10588027466786 6.79337632743856 6.3731861111357 6.5490379364392 6.49247898875989 5.3192625218561 6.42293171885863 6.45137355797298 6.69271465311937 7.46018057875864 7.22182088538952 7.06162559236277 7.61931985027874 7.5906278097185 7.18782931253622 7.46650815885069 7.75240628615009 6.74967345837379 7.38224181128681 7.47806573660494 7.1567281651365 7.5182860701533 7.78135941011959 7.71861553085717 7.6020031828057 7.77943019768259 7.65506639509968 7.82507868138089 6.96719433641548 6.71018076276813 6.56213593122655 6.34274966256861 7.37799537082689 6.88870549953511 7.2867908742318 7.76222024047523 6.89574578423869 7.25157499987554 6.44970063836986 7.02861622522806 7.54630673110666 7.81178184985303 7.47782435409499 5.41775509638884 6.33373398298286 7.68195462486182 6.80547641547971 6.84602309201534 8.49432375423183 7.77201512559368 6.77939169501301 6.74634622113501 6.83199501663646 6.85221001620663 7.09577109260201 7.17410964731854 7.21456489093964 7.21210076904539 6.63416076504485 6.31689348892303 6.64894469317476 6.52004922404307 5.88125256912126 6.19037118601665 6.20244928624769 7.09241818740589 6.73419833558485 5.94352658697203 7.13414665034387 6.32536268880115 7.33407167419614 5.83224570338506 6.66607393697423 7.28387154893918 6.93765231604662 7.4574821041419 6.88446804377763 5.97540694737839 6.63249878638657 5.84150407461355 7.08903818733387 6.72529313604679 6.68779311932398 7.74211516782527 7.4588433967482 7.0652131273292 6.33343361978459 6.02824318685638 7.37031162766279 6.35891201482138 6.32221690551084 6.51184377907887 8.0565317600251 8.46308160049967 6.82366190172981 6.58668081409454 7.35476784701326 7.28693972386717 6.71947856385131 7.7490620609896 7.37465164654377 6.49821008161089 7.1787337063987 7.84388078086843 7.34663423522351 6.57695288424407 7.26965814255632 7.37090004309243 8.14170583273861 7.57009735582551 6.93762759058063 8.11692028209651 7.00285929653533 7.43626691884536 7.59801205510062 7.03799781928081 7.27911039922349 7.1813710278182 7.13849383562096 7.91810897947228 8.25131838432205 7.92168759285095 7.23951183072447 7.26242597979108 7.30067156324059 9.15957340113034 6.82050490603744 7.45654474178015 7.4756260692372 7.21934071748073 6.87984901010865 7.89893709260368 7.21604700282104 8.03292043700564 7.91921970675326 8.3321132507042 7.64991059235584 7.6429016968137 6.4483502187042 7.83311928707896 7.03179648132238 7.3862707064392 6.57492664464624 7.1752699189242 7.45841103537448 8.13236914696285 6.55223729514429 7.17295988287586 7.79880359049489 7.22823702294548 7.25951632649851 7.16269210356112 6.80523838676349 6.85762856401096 6.86138654342405 7.3152236458112 6.9932602575601 7.38762538552922 7.54963915318477 7.44880715512906 7.08076478290542 7.35845742318982 7.77273107888543 7.6903516168654 6.61408273600916 6.75269593203587 7.44884519645709 7.23167659511857 7.30324987479578 7.70094276229991 7.95112351881462 7.68455196335723 6.86621263039506 7.12496329552661 8.69384344048705 8.02701818401733 6.41219532786135 6.61676900799899 7.76366572752198 6.56380475561922 6.59522082248598 7.53290828679553 7.17376458405485 6.829382614611 7.95115115370565 7.13188543427991 7.37099283104898 7.66029296963579 7.35300853021183 7.17077752306598 6.85062238201955 7.19454996007893 6.97203330683947 6.86671224296893 7.32091387669009 7.09857980870217 6.69957697956692 7.11028349013225 6.85533169155041 7.6053368284969 7.54867183183722 7.06655376918961 7.28279591043664 7.13762753428477 5.38698493804424 7.14214563418014 2.59979625578436 6.5805694349815 7.49708923868687 7.11999816810888 6.69849091374809 6.49082140595378 6.27062908206014 6.94315578490417 7.32919500356769 6.83809113580827 7.60245590831077 7.61244681707996 7.29451538637908 7.34926988502151 6.97092923273992 7.73671448301498 6.67006654328438 7.19938361474432 7.89989583944937 5.86214008175104 7.00505175369385 7.49701522977442 7.21602846367942 6.49621811991522 6.32510838471081 7.71966358280562 6.98809366927159 7.02219335772335 6.95241906425837 7.10027491836329 7.04189520884241 7.63757825999525 6.94567093134182 6.12485930767877 6.68933630404561 7.20622498731542 6.98946894166469 6.59814348303837 7.25595196826944 7.25703090328683 7.39864752443513 7.242796381608 6.43800053989994 7.26288268521484 7.62235986143242 7.32650625600367 7.70120881971421 7.43295047583873 7.81760444005385 7.62744486034214 7.41903689596539 7.21177017639668 6.93083596152865 7.26895548554945 7.64670766380952 6.03235563502267 7.19759399701364 7.99140213020977 6.34924424676564 7.28671315363133 7.2487231445086 7.57244687416331 7.03253887273999 7.46785694831324 6.84858098190558 7.19948373987287 7.12302162479377 6.25461369096193 7.3752768960904 7.62190167229926 8.91154738866873 6.89199227518397 6.15957478700259 6.85989678412758 7.70804131610062 7.12157570062269 7.02903247400389 6.93017182640309 6.05974576071452 6.60799679707976 7.00182498070869 6.66114120965113 7.23346438939552 7.39193552686316 6.01984938258499 6.71006066875232 5.95761815188028 6.84630596979044 7.88872714369305 6.10588000088062 7.23565341592738 6.10199297065164 6.94366487515672 6.22305182625541 7.59455820187412 6.3811581025713 7.31705803036801 7.17770450556747 6.25805908276817 6.7824536947074 7.55668639205474 6.81332212183818 6.84456886169563 6.75955036739786 6.67244542382093 7.31625636936278 7.67712954153179 7.71037253283125 6.93923221084037 7.6247167602939 7.48777456683475 7.60155624480246 8.11824363203066 7.69191054278733 6.73566889147295 6.73034104945505 6.47427111391421 7.24109290391986 6.56563860818727 6.87325452901632 6.6666921337611 7.16356171727955 7.68320219936997 7.41271558911603 8.07884004455049 7.26325803144751 7.56306290464077 6.44749312050162 6.38464007241632 6.59595200884219 7.15103093417228 6.98541095679459 7.62746235434284 6.85181262677629 7.43581902020232 7.19881071701633 7.35380125440306 5.94673475419323 7.1899206164802 6.37866831526353 7.74790630991227 6.904372316495 7.55214142485833 7.0965045243315 7.6060468885981 7.50558073008548 8.3495540330153 7.53039872170162 7.14752987017064 7.47954666746843 8.12347614553885 7.04820849750071 7.53255349948009 7.23769670770465 6.14936308190534 7.66670894846035 6.72482330821691 7.67790695628622 7.21686737733799 7.96272614104625 7.63591950331121 6.99097305496851 7.34358345114825 6.12332752203839 6.70457517179079 8.15171941285199 6.51980513242754 7.49156409741584 6.22590853173193 7.17798706961729 7.84906567575045 7.0022393459696 7.33462424563514 6.542268190653 6.45135860378774 6.63194918604603 6.85026495731477 6.66188495308687 7.31688617929929 6.80778894110328 6.76172137320973 5.89822336901242 6.93562424896484 6.84598688832986 7.05289618979772 5.7579450214334 6.69436510321037 5.30260779735618 7.44828272142008 7.30474084204387 6.09275407040682 6.30851114502185 5.13696104851871 6.30247695672755 7.63064308895 6.05806205143464 6.00475817127267 6.96137404780176 7.14929522509029 5.85349755750232 6.50172134448209 5.96116559123127 6.16304360623712 7.14039325408162 7.0791878200244 5.78275108317999 7.88605749113294 6.72691928331404 7.22729786028117 6.83018187540365 5.99774429266441 7.24885332891141 6.93059302390061 6.51866624997131 5.3471121544228 6.81998385282387 6.88279327566559 6.13931912011251 6.75250979323616 7.53998688456535 6.11975041305354 6.58339104852057 6.61141297657395 7.08877586121273 6.96594479308464 6.8450380601685 6.77708925018124 6.59394719665019 6.94481673497376 6.88278546147614 6.80094906965054 7.20887921115362 7.14701548087673 7.76892524351946 8.06810507165088 5.1763053545925 6.8576167369062 5.99595367160815 6.21132813018747 6.56406923492481 6.49160526252878 7.90277146061131 6.03507550482669 7.39890683056524 5.96520687108969 7.93079727351541 7.8821051668087 5.77481682090605 7.42063598305938 6.63263690765821 6.64209087254259 7.81584264674036 5.90631972318805 6.23237155075171 5.94312143711706 5.3604497080153 6.62852544112447 6.38913375499471 7.9114888001203 5.36642556457995 7.35370325538974 6.53707175723998 6.83798667225009 6.8422739152689 6.75795016249853 6.03323793745944 2.59979625578436 5.54194676076962 6.77391299106318 5.11999991068764 7.61560905991186 6.91635284085985 6.51351548872164 6.74584784809686 6.55288967751122 6.03581946497633 6.45960108216556 6.42330120740502 5.90432076478769 6.48904193895185 6.09579967530923 5.35110575960421 6.01377802982302 6.96464899211777 6.79608906645961 6.20127071347748 6.11820808162919 6.71138069156254 6.04551488553533 6.91540458419102 6.10569324733297 5.79465341288906 6.49408078261371 6.68026316250767 6.94485239907987 5.37325073172936 6.74265566228376 6.23808933028928 7.14052502756797 5.96501318606564 6.62905284467225 6.02873700793134 6.61580517137916 6.63792625667199 5.94883068158635 5.8706225511799 6.78684313348321 6.13293289061368 6.25416466285828 6.45278933510662 5.58209763210429 6.01013515513516 6.25919607339028 6.80112400699041 7.50846570871301 6.21888725591939 7.282710599536 6.5821565263439 6.53158556389049 7.02245438590503 6.33888364760555 7.76093607995328 6.96121161339341 6.85686900339428 6.51352164666344 7.35078374908199 6.31371470808497 7.03445923735904 6.84824220669762 5.25659175007544 5.83338921381263 6.43706959706556 7.1352438138036 5.4507682930712 7.00976071709165 6.2477118679056 5.96331206124911 6.85718576889503 7.07716182022095 7.21857238879844 7.15026180884464 6.1472987138576 6.15069490823907 7.63973812374382 6.3205212207036 5.79774300395768 5.82933290781158 6.84721132112834 5.92476551933267 6.7665536646098 6.06252861996106 6.85544577537772 7.29889352196659 6.01223938778774 7.169249373875 5.32402981870048 6.53181504356395 5.59328853148968 5.84477115342232 6.63023897859276 5.64200025285419 6.1308415242398 6.48974007106873 5.76765559336331 6.43475340266547 6.81267600684033 6.60249033411293
Manes.01G002600.v6.1 3.14683983215409 2.59979625578436 2.59979625578436 4.55895908692314 2.59979625578436 2.59979625578436 3.15816018115106 2.59979625578436 3.49376837325421 2.59979625578436 2.59979625578436 3.22781498317095 2.59979625578436 3.44305187794855 2.59979625578436 2.59979625578436 4.5947637911355 2.59979625578436 3.75141957250998 2.59979625578436 3.2129912889402 3.71802382302551 2.59979625578436 4.05286191379818 3.14413877371066 2.59979625578436 4.21443061264207 2.59979625578436 3.45177722385841 3.12942703094249 2.59979625578436 3.2385184270877 2.59979625578436 3.7670251772444 2.59979625578436 2.59979625578436 3.83362333230266 2.59979625578436 2.59979625578436 2.59979625578436 2.59979625578436 4.93024416788896 3.75549922483877 2.59979625578436 2.59979625578436 2.59979625578436 3.98542741831231 2.59979625578436 3.51445194617031 2.59979625578436 2.59979625578436 4.58941770491892 2.59979625578436 3.706016707092 2.59979625578436 2.59979625578436 4.40953026176146 4.00661723937192 3.86635365411974 2.59979625578436 2.59979625578436 3.97542699658481 2.59979625578436 2.59979625578436 2.59979625578436 3.14237346324655 3.57192143423125 2.59979625578436 3.12093291120984 2.59979625578436 2.59979625578436 5.14786933610891 2.59979625578436 2.59979625578436 2.59979625578436 2.59979625578436 4.55323243558119 2.59979625578436 2.59979625578436 2.59979625578436 2.59979625578436 4.09350044620337 2.59979625578436 3.31900261704314 2.59979625578436 2.59979625578436 4.05143689552166 3.06043028247974 2.59979625578436 2.59979625578436 2.59979625578436 5.4018262442768 2.59979625578436 4.58519812521671 2.59979625578436 3.57536345356011 2.59979625578436 4.00637088711135 2.59979625578436 4.26615951604684 2.59979625578436 2.59979625578436 3.81724682798477 2.59979625578436 2.59979625578436 2.59979625578436 2.59979625578436 4.16587954051311 2.59979625578436 2.59979625578436 2.59979625578436 2.59979625578436 3.76412467045523 2.59979625578436 5.67228931414433 2.59979625578436 2.59979625578436 4.78493602633662 3.17519681097436 2.59979625578436 3.56284251907067 3.13872541349518 4.65982035136617 3.3030517261556 4.15154498785245 2.59979625578436 2.59979625578436 4.84608737413698 2.59979625578436 3.14854429515482 3.4373015361164 2.59979625578436 4.20712113153096 2.59979625578436 3.95739301312775 3.2005024480778 2.59979625578436 3.84265597146158 3.11715769885859 3.16073271291655 3.13589789482968 2.59979625578436 4.34692886030907 2.59979625578436 3.70924260071793 2.59979625578436 2.59979625578436 4.1145107302262 2.59979625578436 2.59979625578436 2.59979625578436 2.59979625578436 4.35749249705678 2.59979625578436 4.49433941668679 3.81804153400125 2.59979625578436 3.78424561610176 2.59979625578436 3.82748313306354 2.59979625578436 2.59979625578436 4.21614286819465 2.59979625578436 2.59979625578436 2.59979625578436 2.59979625578436 4.17306915473461 2.59979625578436 3.60579276956614 2.59979625578436 2.59979625578436 3.50199777250438 2.59979625578436 4.39133413139633 3.06457845309048 2.59979625578436 5.06886969024741 2.59979625578436 2.59979625578436 2.59979625578436 2.59979625578436 3.9154694025506 3.27853162965225 3.42890958766995 2.59979625578436 2.59979625578436 3.04936763595227 2.59979625578436 4.38132439645837 2.59979625578436 2.59979625578436 2.59979625578436 4.12673181846973 2.59979625578436 3.17241119288935 2.59979625578436 2.59979625578436 4.62807144601213 3.01337418459523 3.58191338367461 2.59979625578436 2.59979625578436 4.09050093143674 2.59979625578436 3.72392832156688 2.59979625578436 2.59979625578436 4.436165552977 2.59979625578436 3.44097522767948 2.59979625578436 2.59979625578436 3.99290438136976 3.04879652493302 4.02406737380187 3.30524536803394 2.59979625578436 4.22440829113689 2.59979625578436 3.13294224426404 2.59979625578436 3.15782640238907 4.05033126968215 3.07224328759053 3.70616435065227 2.59979625578436 2.59979625578436 4.72669514704258 2.9870565861914 2.59979625578436 4.71233229048118 3.12315809278075 2.59979625578436 2.59979625578436 3.12874083925188 2.59979625578436 2.59979625578436 4.77498551274538 3.37329820666967 3.24358690281098 3.1852947067468 2.59979625578436 4.28768412796461 3.08827779899346 4.5827620928369 2.59979625578436 2.59979625578436 3.73996799412852 3.25014544349024 3.65510598517094 2.59979625578436 2.59979625578436 2.59979625578436 2.59979625578436 4.85532070108324 2.59979625578436 2.59979625578436 3.53421281753572 3.17608306896042 2.59979625578436 2.59979625578436 2.59979625578436 4.20659995014373 3.27415149574588 2.59979625578436 3.4011667831687 2.59979625578436 3.65185553354328 2.59979625578436 3.04165461401528 3.09404548459673 2.59979625578436 2.59979625578436 2.59979625578436 3.63936309198249 2.59979625578436 2.59979625578436 2.59979625578436 4.85119574852917 3.30262129821875 2.59979625578436 2.59979625578436 2.59979625578436 5.15505611738613 2.59979625578436 3.82908436506429 2.59979625578436 2.59979625578436 3.73524452583331 2.59979625578436 2.59979625578436 3.16332247699915 2.59979625578436 4.04680647161203 3.03747957287136 2.59979625578436 3.2892755442546 3.42317760654825 4.97653673724911 2.59979625578436 2.59979625578436 2.59979625578436 2.59979625578436 4.63075346079418 4.04433301292154 4.37219797012337 2.59979625578436 3.22373713132186 5.7196932907496 2.59979625578436 2.59979625578436 2.59979625578436 2.59979625578436 4.33540432563976 3.05910626361496 3.18526268121318 3.20827003153473 2.59979625578436 3.71897980453619 3.19446987617811 3.64358731401363 2.59979625578436 3.11444189945037 3.2895478140268 3.07280994667388 3.57079195732032 2.59979625578436 2.59979625578436 4.22398518139415 3.15924501044427 3.53689864302089 2.59979625578436 2.59979625578436 4.45649786264518 3.36253590573726 3.7365249355582 2.59979625578436 2.59979625578436 5.17595410684735 2.59979625578436 2.59979625578436 3.13261469345293 2.59979625578436 4.15487466269309 3.14307563156158 3.45140772308329 3.06942971940629 3.1933542419055 5.43304317694707 2.59979625578436 3.10020146374746 3.15916706065669 2.59979625578436 3.17763575246582 2.59979625578436 2.59979625578436 3.3916204310571 3.15022104454705 2.59979625578436 3.40627964740502 3.29631831669058 3.9555737705207 2.59979625578436 4.3349465780028 2.59979625578436 3.11937986360436 2.59979625578436 2.59979625578436 4.35988821405048 3.03313128025029 2.59979625578436 3.15037536408807 2.59979625578436 2.59979625578436 3.63197870718994 2.59979625578436 3.06480719808051 2.59979625578436 2.59979625578436 3.89848102328544 3.68276761886976 3.50011492906526 3.11136320296335 3.09253880012922 4.22405537504567 2.59979625578436 4.36996579587174 3.53625833947526 2.59979625578436 4.70831378474388 2.59979625578436 3.55603337558458 2.59979625578436 2.59979625578436 5.09033260165601 4.00890080820615 3.2362970167525 2.59979625578436 2.59979625578436 4.06364863107713 3.14919715036927 3.29247100215013 2.59979625578436 2.59979625578436 3.98434059593289 2.59979625578436 2.59979625578436 2.59979625578436 3.14391809079161 3.27040979766199 2.59979625578436 2.59979625578436 3.97052009989617 3.25899884065111 5.03875457463866 2.59979625578436 2.59979625578436 3.13125931646859 2.59979625578436 4.74380721769222 3.44222174044339 2.59979625578436 2.59979625578436 3.48869614937631 6.36990041746042 3.45109885259742 3.85403275324275 2.59979625578436 2.59979625578436 5.28871052088743 3.48567007750874 3.07202167120568 2.59979625578436 2.59979625578436 4.24047488177313 2.59979625578436 2.59979625578436 2.59979625578436 3.53217560437302 4.57963036787199 4.51826063863678 2.59979625578436 3.19302232415317 3.30265235045542 3.99010755910696 2.59979625578436 3.44841520843695 2.59979625578436 2.59979625578436 4.76360192993697 2.59979625578436 3.47810055175345 3.60331710313577 2.59979625578436 4.89935882369703 2.59979625578436 3.76598262200036 2.59979625578436 2.59979625578436 4.93230833082211 2.59979625578436 3.19701343765189 2.59979625578436 2.59979625578436 4.5309793305832 3.31617825122147 2.59979625578436 2.59979625578436 2.59979625578436 2.59979625578436 4.86506027282208 3.01490231394773 2.59979625578436 2.59979625578436 2.59979625578436 3.04596543434785 2.59979625578436 3.4884732644141 2.59979625578436 2.59979625578436 4.3511752598726 2.59979625578436 2.59979625578436 3.29459327228905 2.59979625578436 2.59979625578436 2.59979625578436 2.59979625578436 3.11516147797062 2.59979625578436 4.93935857156845 2.59979625578436 3.51372612606172 2.59979625578436 2.59979625578436 3.43651712881194 2.59979625578436 4.38627816225486 2.59979625578436 3.32965303865418 3.17435855558807 3.11976522407249 2.59979625578436 3.50321857761277 2.59979625578436 3.44589270512451 3.10694865309437 3.45647939961573 3.48797309690425 2.59979625578436 2.59979625578436 2.59979625578436 3.66037152574658 2.59979625578436 3.29891955515538 4.62962576897799 3.09168813019347 3.22666753937026 2.59979625578436 3.09055428047105 4.48023100016638 2.59979625578436 3.1975645660093 2.59979625578436 3.16031210264774 4.23961937963156 3.0356971867682 2.59979625578436 2.59979625578436 2.59979625578436 4.13004752809818 2.59979625578436 3.53701673775558 2.59979625578436 2.59979625578436 4.18502579343507 2.59979625578436 2.59979625578436 2.59979625578436 2.59979625578436 2.59979625578436 2.59979625578436 2.59979625578436 3.04131369721671 2.59979625578436 3.48794078037073 2.59979625578436 2.59979625578436 3.52271871871532 2.59979625578436 4.16132324754283 2.59979625578436 4.03206207795829 3.2328387430116 2.59979625578436 4.37622755450956 2.59979625578436 2.59979625578436 3.07812638981679 2.59979625578436 4.21342780862446 2.85685819631722 2.59979625578436 2.59979625578436 4.49288948952047 2.59979625578436 3.91659645168202 2.59979625578436 4.81652432536836 3.35805347339294 2.59979625578436 2.59979625578436 3.5866975655272 2.59979625578436 3.20691983770591 3.37185434725751 2.59979625578436 2.59979625578436 2.59979625578436 2.59979625578436 2.59979625578436 3.31465907983017 3.08382354620843 4.49766768317292 2.59979625578436 2.59979625578436 4.50170208308714 2.59979625578436 3.61414121189432 3.25879465846468 2.59979625578436 4.11721428326127 3.34310554963969 2.59979625578436 2.59979625578436 2.59979625578436 4.78027131680255 3.12478781716686 2.59979625578436 2.59979625578436 2.59979625578436 3.86611458455853 3.21175968271509 3.68487892531134 2.59979625578436 2.59979625578436 4.45649167539386 2.59979625578436 2.59979625578436 2.59979625578436 2.59979625578436 4.76870650609778 2.59979625578436 3.47520283733032 2.59979625578436 2.59979625578436 2.59979625578436 2.59979625578436 4.47587490570036 2.59979625578436 2.59979625578436 3.0945433916009 2.59979625578436 4.06375542056152 2.59979625578436 2.59979625578436 2.59979625578436 3.59736818850564 3.51082790168131 2.59979625578436 2.59979625578436 3.52311327369897 2.59979625578436 4.04455789294339 2.59979625578436 2.59979625578436 3.58630416979131 2.59979625578436 4.07708038990448 2.59979625578436 3.21021486625664 3.649182354296 3.05120239547897 2.59979625578436 2.59979625578436 2.59979625578436 3.20516644634206 2.59979625578436 2.59979625578436 3.29367264049087 3.24766064870577 2.59979625578436 2.59979625578436 2.59979625578436 2.59979625578436 2.59979625578436 2.59979625578436 2.59979625578436 2.59979625578436 3.32868425701424 3.15183655154252 2.59979625578436 3.92586272002995 3.01607379670363 3.55209065070327 2.59979625578436 2.59979625578436 3.44650063410331 2.59979625578436 3.6450638254242 2.59979625578436 2.59979625578436 3.77751581381514 2.59979625578436 4.17518409601352 2.59979625578436 2.59979625578436 5.40833263382175 2.59979625578436 2.59979625578436 3.13842484873088 2.59979625578436 5.12421590916764 2.59979625578436 2.59979625578436 5.37325073172936 2.59979625578436 2.59979625578436 3.19378284176863 2.59979625578436 2.59979625578436 2.59979625578436 4.15555404853165 2.59979625578436 3.92616548218086 3.71941409076848 2.59979625578436 3.48287750794055 2.59979625578436 4.12442767665235 2.59979625578436 2.59979625578436 4.93991844529126 3.69911873260326 2.59979625578436 2.59979625578436 3.36674922290519 3.9708815959315 2.59979625578436 3.22256664660478 2.59979625578436 2.59979625578436 2.59979625578436 3.25835208647746 4.48747596648101 2.59979625578436 2.59979625578436 4.96559381092626 2.59979625578436 2.59979625578436 3.26704859034321 2.59979625578436 2.59979625578436 2.59979625578436 5.11482335773514 4.1060255636254 3.3939317028683 3.43782853744042 2.59979625578436 2.59979625578436 3.37561084007314 2.59979625578436 3.0410586930376 2.59979625578436 2.59979625578436 2.59979625578436 2.59979625578436 4.39958743632379 3.08541878809132 3.63732703474947 2.59979625578436 2.59979625578436 3.53111261296467 3.51516365326081 2.59979625578436 3.22438648604129 2.59979625578436 2.59979625578436 3.20487193917224 2.59979625578436 3.1167432246131 2.59979625578436 4.60432961326152 2.59979625578436 3.42544384608713 3.10496040724535 4.04117758115147
Manes.01G002700.v6.1 2.59979625578436 2.59979625578436 2.59979625578436 2.59979625578436 2.59979625578436 2.59979625578436 2.59979625578436 2.59979625578436 2.59979625578436 2.59979625578436 2.59979625578436 2.59979625578436 2.59979625578436 2.59979625578436 2.59979625578436 2.59979625578436 2.59979625578436 2.59979625578436 2.59979625578436 2.59979625578436 2.59979625578436 2.59979625578436 3.64593111037093 2.59979625578436 2.59979625578436 2.59979625578436 2.59979625578436 2.59979625578436 2.59979625578436 2.59979625578436 2.59979625578436 2.59979625578436 2.59979625578436 2.59979625578436 2.59979625578436 2.59979625578436 2.59979625578436 2.59979625578436 2.59979625578436 2.59979625578436 2.59979625578436 2.59979625578436 2.59979625578436 2.59979625578436 2.59979625578436 2.59979625578436 2.59979625578436 3.55116117433422 2.59979625578436 2.59979625578436 2.59979625578436 2.59979625578436 2.59979625578436 2.59979625578436 2.59979625578436 2.59979625578436 2.59979625578436 3.11439241586576 2.59979625578436 2.59979625578436 2.59979625578436 2.59979625578436 2.59979625578436 2.59979625578436 2.59979625578436 2.59979625578436 2.59979625578436 2.59979625578436 2.59979625578436 2.59979625578436 2.59979625578436 2.59979625578436 2.59979625578436 2.59979625578436 2.59979625578436 2.59979625578436 2.59979625578436 2.59979625578436 2.59979625578436 2.59979625578436 2.59979625578436 2.59979625578436 2.59979625578436 2.59979625578436 2.59979625578436 2.59979625578436 2.59979625578436 2.59979625578436 2.59979625578436 2.59979625578436 2.59979625578436 2.59979625578436 2.59979625578436 2.59979625578436 2.59979625578436 2.59979625578436 2.59979625578436 2.59979625578436 2.59979625578436 2.59979625578436 2.59979625578436 2.59979625578436 2.59979625578436 2.59979625578436 2.59979625578436 2.59979625578436 2.59979625578436 2.59979625578436 2.59979625578436 2.59979625578436 2.59979625578436 2.59979625578436 2.59979625578436 2.59979625578436 2.59979625578436 2.59979625578436 2.59979625578436 2.59979625578436 3.17519681097436 2.59979625578436 2.59979625578436 2.59979625578436 2.59979625578436 2.59979625578436 2.59979625578436 2.59979625578436 2.59979625578436 2.59979625578436 2.59979625578436 2.59979625578436 2.59979625578436 2.59979625578436 2.59979625578436 2.59979625578436 2.59979625578436 2.59979625578436 2.59979625578436 2.59979625578436 2.59979625578436 2.59979625578436 2.59979625578436 2.59979625578436 2.59979625578436 2.59979625578436 2.59979625578436 2.59979625578436 2.59979625578436 2.59979625578436 2.59979625578436 2.59979625578436 2.59979625578436 2.59979625578436 2.59979625578436 2.59979625578436 2.59979625578436 2.59979625578436 2.59979625578436 2.59979625578436 3.07495913220232 2.59979625578436 2.59979625578436 2.59979625578436 2.59979625578436 2.59979625578436 2.59979625578436 2.59979625578436 2.59979625578436 2.59979625578436 2.59979625578436 2.59979625578436 2.59979625578436 2.59979625578436 2.59979625578436 2.59979625578436 2.59979625578436 2.59979625578436 2.59979625578436 2.59979625578436 2.59979625578436 2.59979625578436 2.59979625578436 2.59979625578436 2.59979625578436 2.59979625578436 2.59979625578436 2.59979625578436 2.59979625578436 2.59979625578436 2.59979625578436 2.59979625578436 2.59979625578436 2.59979625578436 2.59979625578436 2.59979625578436 2.59979625578436 2.59979625578436 2.59979625578436 2.59979625578436 2.59979625578436 2.59979625578436 2.59979625578436 2.59979625578436 2.59979625578436 2.59979625578436 2.59979625578436 2.59979625578436 2.59979625578436 2.59979625578436 2.59979625578436 2.59979625578436 2.59979625578436 2.59979625578436 2.59979625578436 2.59979625578436 2.59979625578436 2.59979625578436 2.59979625578436 2.59979625578436 2.59979625578436 2.59979625578436 2.59979625578436 2.59979625578436 2.59979625578436 2.59979625578436 2.59979625578436 2.59979625578436 2.59979625578436 2.59979625578436 2.59979625578436 2.59979625578436 2.59979625578436 2.59979625578436 2.59979625578436 2.59979625578436 2.59979625578436 2.59979625578436 2.59979625578436 2.59979625578436 2.59979625578436 3.68133773842789 2.59979625578436 2.59979625578436 2.59979625578436 2.59979625578436 2.59979625578436 2.59979625578436 2.59979625578436 2.59979625578436 2.59979625578436 2.59979625578436 2.59979625578436 2.59979625578436 2.59979625578436 2.59979625578436 2.59979625578436 2.59979625578436 2.59979625578436 2.59979625578436 2.59979625578436 2.59979625578436 2.59979625578436 2.59979625578436 2.59979625578436 2.59979625578436 2.59979625578436 2.59979625578436 2.59979625578436 2.59979625578436 2.59979625578436 2.59979625578436 2.59979625578436 2.59979625578436 2.59979625578436 2.59979625578436 3.06864531641847 2.59979625578436 2.59979625578436 2.59979625578436 2.59979625578436 2.59979625578436 2.59979625578436 2.59979625578436 2.59979625578436 2.59979625578436 2.59979625578436 2.59979625578436 2.59979625578436 2.59979625578436 2.59979625578436 2.59979625578436 2.59979625578436 2.59979625578436 2.59979625578436 2.59979625578436 2.59979625578436 3.56418732133832 2.59979625578436 2.59979625578436 2.59979625578436 2.59979625578436 2.59979625578436 2.59979625578436 2.59979625578436 2.59979625578436 2.59979625578436 3.64165707291856 2.59979625578436 2.59979625578436 2.59979625578436 2.59979625578436 3.19008785338756 2.59979625578436 2.59979625578436 2.59979625578436 2.59979625578436 2.59979625578436 2.59979625578436 2.59979625578436 2.59979625578436 2.59979625578436 2.59979625578436 2.59979625578436 2.59979625578436 2.59979625578436 2.59979625578436 2.59979625578436 2.59979625578436 2.59979625578436 2.59979625578436 2.59979625578436 2.59979625578436 2.59979625578436 2.59979625578436 2.59979625578436 2.59979625578436 3.14223713453464 2.59979625578436 2.59979625578436 2.59979625578436 2.59979625578436 2.59979625578436 2.59979625578436 2.59979625578436 2.59979625578436 2.59979625578436 3.66820388359967 2.59979625578436 2.59979625578436 2.59979625578436 2.59979625578436 3.25721121744889 2.59979625578436 2.59979625578436 2.59979625578436 2.59979625578436 3.28404026497614 2.59979625578436 2.59979625578436 2.59979625578436 2.59979625578436 2.59979625578436 2.59979625578436 2.59979625578436 2.59979625578436 2.59979625578436 2.59979625578436 2.59979625578436 2.59979625578436 2.59979625578436 2.59979625578436 2.59979625578436 2.59979625578436 2.59979625578436 2.59979625578436 2.59979625578436 2.59979625578436 3.65488550324452 2.59979625578436 2.59979625578436 2.59979625578436 2.59979625578436 2.59979625578436 2.59979625578436 2.59979625578436 2.59979625578436 2.59979625578436 2.59979625578436 2.59979625578436 2.59979625578436 2.59979625578436 2.59979625578436 2.59979625578436 2.59979625578436 2.59979625578436 2.59979625578436 2.59979625578436 3.39262644786142 2.59979625578436 2.59979625578436 2.59979625578436 2.59979625578436 2.59979625578436 2.59979625578436 2.59979625578436 2.59979625578436 2.59979625578436 2.59979625578436 2.59979625578436 2.59979625578436 2.59979625578436 2.59979625578436 2.59979625578436 2.59979625578436 2.59979625578436 2.59979625578436 2.59979625578436 3.09650342821345 2.59979625578436 2.59979625578436 2.59979625578436 2.59979625578436 2.59979625578436 2.59979625578436 2.59979625578436 2.59979625578436 2.59979625578436 2.59979625578436 2.59979625578436 2.59979625578436 2.59979625578436 2.59979625578436 2.59979625578436 2.59979625578436 2.59979625578436 2.59979625578436 2.59979625578436 2.59979625578436 2.59979625578436 2.59979625578436 2.59979625578436 2.59979625578436 2.59979625578436 2.59979625578436 2.59979625578436 2.59979625578436 2.59979625578436 3.2656464759195 2.59979625578436 2.59979625578436 2.59979625578436 2.59979625578436 2.59979625578436 2.59979625578436 2.59979625578436 2.59979625578436 2.59979625578436 3.33926872403034 2.59979625578436 2.59979625578436 2.59979625578436 2.59979625578436 2.59979625578436 2.59979625578436 2.59979625578436 2.59979625578436 2.59979625578436 3.1089290264677 2.59979625578436 2.59979625578436 2.59979625578436 2.59979625578436 2.59979625578436 2.59979625578436 2.59979625578436 2.59979625578436 2.59979625578436 2.59979625578436 2.59979625578436 2.59979625578436 2.59979625578436 2.59979625578436 2.59979625578436 2.59979625578436 2.59979625578436 2.59979625578436 2.59979625578436 2.59979625578436 2.59979625578436 2.59979625578436 2.59979625578436 2.59979625578436 2.59979625578436 2.59979625578436 2.59979625578436 2.59979625578436 2.59979625578436 2.59979625578436 2.59979625578436 2.59979625578436 2.59979625578436 2.59979625578436 2.59979625578436 2.59979625578436 2.59979625578436 2.59979625578436 2.59979625578436 2.59979625578436 2.59979625578436 2.59979625578436 2.59979625578436 2.59979625578436 2.59979625578436 2.59979625578436 2.59979625578436 2.59979625578436 2.59979625578436 2.59979625578436 3.09168813019347 2.59979625578436 2.59979625578436 2.59979625578436 2.59979625578436 2.59979625578436 2.59979625578436 2.59979625578436 2.59979625578436 2.59979625578436 2.59979625578436 2.59979625578436 2.59979625578436 2.59979625578436 2.59979625578436 2.59979625578436 2.59979625578436 2.59979625578436 2.59979625578436 2.59979625578436 2.59979625578436 2.59979625578436 2.59979625578436 2.59979625578436 2.59979625578436 2.59979625578436 2.59979625578436 2.59979625578436 2.59979625578436 2.59979625578436 3.81799429195978 2.59979625578436 2.59979625578436 2.59979625578436 2.59979625578436 3.63151091231973 2.59979625578436 2.59979625578436 2.59979625578436 2.59979625578436 3.29158988951864 2.59979625578436 2.59979625578436 2.59979625578436 2.59979625578436 3.27464873090581 2.59979625578436 2.59979625578436 2.59979625578436 2.59979625578436 2.59979625578436 2.59979625578436 2.59979625578436 2.59979625578436 2.59979625578436 2.59979625578436 3.79751102332245 2.59979625578436 2.59979625578436 2.59979625578436 2.59979625578436 2.59979625578436 2.59979625578436 2.59979625578436 2.59979625578436 2.59979625578436 2.59979625578436 2.59979625578436 2.59979625578436 2.59979625578436 2.59979625578436 2.59979625578436 2.59979625578436 2.59979625578436 2.59979625578436 2.59979625578436 2.59979625578436 2.59979625578436 2.59979625578436 2.59979625578436 2.59979625578436 2.59979625578436 2.59979625578436 2.59979625578436 2.59979625578436 2.59979625578436 2.59979625578436 2.59979625578436 2.59979625578436 2.59979625578436 2.59979625578436 2.59979625578436 2.59979625578436 2.59979625578436 2.59979625578436 2.59979625578436 3.05399940778521 2.59979625578436 2.59979625578436 2.59979625578436 2.59979625578436 2.59979625578436 2.59979625578436 2.59979625578436 2.59979625578436 2.59979625578436 2.59979625578436 2.59979625578436 2.59979625578436 2.59979625578436 2.59979625578436 2.59979625578436 2.59979625578436 2.59979625578436 2.59979625578436 2.59979625578436 2.59979625578436 2.59979625578436 2.59979625578436 2.59979625578436 2.59979625578436 2.59979625578436 2.59979625578436 2.59979625578436 2.59979625578436 2.59979625578436 2.59979625578436 2.59979625578436 2.59979625578436 2.59979625578436 2.59979625578436 2.59979625578436 2.59979625578436 2.59979625578436 2.59979625578436 2.59979625578436 2.59979625578436 2.59979625578436 2.59979625578436 2.59979625578436 2.59979625578436 2.59979625578436 2.59979625578436 2.59979625578436 2.59979625578436 2.59979625578436 2.59979625578436 2.59979625578436 2.59979625578436 2.59979625578436 2.59979625578436 2.59979625578436 2.59979625578436 2.59979625578436 2.59979625578436 2.59979625578436 2.59979625578436 2.59979625578436 2.59979625578436 2.59979625578436 2.59979625578436 2.59979625578436 2.59979625578436 2.59979625578436 2.59979625578436 2.59979625578436 2.59979625578436 2.59979625578436 2.59979625578436 2.59979625578436 2.59979625578436 2.59979625578436 2.59979625578436 2.59979625578436 2.59979625578436 2.59979625578436 2.59979625578436 3.66809214722739 2.59979625578436 2.59979625578436 2.59979625578436 2.59979625578436 2.59979625578436 2.59979625578436 2.59979625578436 2.59979625578436 2.59979625578436 2.59979625578436 2.59979625578436 2.59979625578436 2.59979625578436 2.59979625578436 2.59979625578436 2.59979625578436 2.59979625578436 2.59979625578436 2.59979625578436 2.59979625578436 2.59979625578436 2.59979625578436 2.59979625578436 2.59979625578436 4.35664308291446 2.59979625578436 2.59979625578436 2.59979625578436 2.59979625578436 2.59979625578436 2.59979625578436 2.59979625578436 2.59979625578436 2.59979625578436 2.59979625578436 2.59979625578436 2.59979625578436 2.59979625578436 2.59979625578436 2.59979625578436 2.59979625578436 2.59979625578436 2.59979625578436 2.59979625578436 2.59979625578436 2.59979625578436 2.59979625578436 2.59979625578436 2.59979625578436 3.06320104111917 2.59979625578436 2.59979625578436 2.59979625578436 2.59979625578436 2.59979625578436 2.59979625578436 2.59979625578436 2.59979625578436 2.59979625578436 2.59979625578436 2.59979625578436 2.59979625578436 2.59979625578436
Manes.01G002800.v6.1 4.00019401878903 4.12294770149171 3.85652794678751 7.00091047228374 3.2383473822611 3.69157784225115 3.38466486369882 3.32387150818726 3.49376837325421 2.59979625578436 3.59615589397252 2.59979625578436 3.11804907243019 2.59979625578436 3.18275097244238 3.6969227908129 4.29049136268557 3.80123086013542 4.96861339310017 3.89014654444277 3.46069714102254 4.5426955421875 4.05004371489472 4.68609551156861 2.59979625578436 3.96240462963678 3.56341288661491 3.20900055990681 5.94442409836529 2.59979625578436 2.59979625578436 4.65283723718194 4.32268693423703 5.92465490721641 2.59979625578436 3.16878379002956 2.59979625578436 2.59979625578436 3.27237941274458 3.9132953724768 3.23201493111793 3.23286364701414 3.18911703177846 5.08882590042947 2.59979625578436 2.59979625578436 5.06357942315092 3.38114915188791 2.59979625578436 3.26766221655289 2.59979625578436 5.27691561623946 3.1269057721942 4.97915584010028 2.59979625578436 3.28257618553174 3.82647792567349 3.32378826321993 7.54093018828613 3.52567379773375 2.59979625578436 3.51922507660927 3.10654593426012 5.50880681331723 2.59979625578436 2.59979625578436 2.59979625578436 2.59979625578436 6.46716464739854 2.59979625578436 3.20611898545288 3.93097486556054 3.52011185534455 2.59979625578436 2.59979625578436 3.76998510658159 4.92074388449442 3.24847608250363 5.25660826372988 3.10989770956048 3.44184362766157 3.6785121503149 2.59979625578436 6.26699118401131 2.59979625578436 3.22543616017794 3.05429937403947 2.59979625578436 4.55133004812908 3.34481372870052 2.59979625578436 3.37075857297035 4.07870230769258 5.21773884211401 2.59979625578436 5.63734213239779 3.17403919595947 4.2049777930969 4.03707421245398 6.81027263434456 2.59979625578436 3.47210925488088 3.47304370785199 3.83291661938213 5.89057866898297 2.59979625578436 3.88656439866024 3.30468717862715 2.59979625578436 2.59979625578436 4.04228330761357 2.59979625578436 4.03888464836082 3.55255446331805 2.59979625578436 2.59979625578436 2.59979625578436 2.59979625578436 3.96687064406317 2.59979625578436 3.43756941520291 2.59979625578436 3.30107830576528 2.59979625578436 3.72218964167427 2.59979625578436 2.59979625578436 3.46370293381128 2.59979625578436 4.97124691050875 3.61868305960293 2.59979625578436 3.19371833097314 3.28857685202619 3.57679875354605 3.2005024480778 2.59979625578436 3.84265597146158 2.59979625578436 5.01489042611893 3.13589789482968 3.73438314933657 3.87060850007662 3.4599404101843 3.59679035161629 2.59979625578436 2.59979625578436 4.62424430561964 4.69048761264756 4.9128248976036 2.59979625578436 3.41194443992594 3.45226107684251 4.11947148752106 5.71643183334945 4.52172573712399 3.88410418424711 3.78424561610176 3.26880893046291 6.33645904657974 2.59979625578436 2.59979625578436 4.35434063218559 3.8277140618921 4.57733219240435 4.31044173260876 2.59979625578436 5.12635450257696 2.59979625578436 2.59979625578436 3.41380625865222 3.65507811070983 2.59979625578436 3.71352709367147 3.47017978033751 3.95032567131882 2.59979625578436 4.08318979598926 3.08843871467039 2.59979625578436 2.59979625578436 3.4750818543346 3.9154694025506 3.27853162965225 4.44313674945347 3.13068999412181 3.16817936116962 3.68006359193551 3.52618023350629 5.1893985179319 2.59979625578436 3.8061400388595 2.59979625578436 3.04160865887499 4.64766187358169 5.70200501922381 2.59979625578436 3.13848911460483 3.11547170492856 3.59639004488498 6.23137569411157 2.59979625578436 2.59979625578436 4.14621795295066 3.61677307627576 5.93225976679143 3.41151332783018 2.59979625578436 4.52813866141475 4.48701275189615 6.27362056045705 3.61601505343628 2.59979625578436 4.18992841586982 3.04879652493302 5.19925324152815 3.10108304697002 2.59979625578436 2.59979625578436 2.59979625578436 4.58432911874376 2.59979625578436 2.59979625578436 3.85008759048063 3.07224328759053 6.97729311283484 2.59979625578436 3.65568174542466 4.72669514704258 3.14584555959347 4.2876448546467 5.48778205377868 2.59979625578436 2.59979625578436 4.60475170666954 7.85274317849365 2.59979625578436 4.60282066986045 3.43218861185877 3.80239036811738 4.5909319286947 2.59979625578436 4.67969031573806 3.26876126171489 3.76972904016815 5.39840495890243 3.17150791081674 3.21070493893527 3.49185471935923 2.59979625578436 5.29130903829595 3.23218886600296 3.17623298287933 2.59979625578436 2.59979625578436 5.98780554273987 2.59979625578436 3.18760828080912 3.36707522615221 3.17608306896042 5.27356159309322 3.15498124947046 3.76766519734335 3.04994649852283 3.07878727232066 5.86785526336991 3.4011667831687 3.96321499642831 4.28576520983523 4.04813556321068 4.07174802202587 3.95429187897232 2.59979625578436 2.59979625578436 3.06864531641847 4.041266989257 2.59979625578436 2.59979625578436 3.79793381884116 3.91582675044796 3.30262129821875 5.95715525780427 4.04855430503372 3.09839870207427 6.17934608460034 3.33163621273224 4.22737692092062 2.59979625578436 3.30593419081973 7.03437645849959 3.58767727469021 4.65683092372335 4.43754659059162 3.61762036583983 4.72656859389866 3.56418732133832 6.88338190651667 2.59979625578436 3.6017145150622 3.88433315935748 2.59979625578436 4.39907587562559 3.27020841900006 3.64275896432737 4.13506596469816 4.04433301292154 7.04269184352823 4.24916743730892 3.66460190285215 3.99727552143782 3.88593967986865 6.41605915109482 3.19774625800259 3.43497551468937 2.59979625578436 3.78642220010149 6.50243434968446 4.8246547429129 4.00790902779624 4.52284456610822 3.89502161092046 5.72394608451563 2.59979625578436 2.59979625578436 3.2895478140268 3.07280994667388 5.01672989679961 3.2878030887128 5.32531983875509 3.39636825993239 3.38617171524093 6.05121618945257 2.59979625578436 3.25434752792638 5.49782803018494 3.66660763987476 5.17802824021993 2.59979625578436 2.59979625578436 5.53581889208262 3.14215221956444 2.59979625578436 3.34915287415242 2.59979625578436 4.06243930981971 4.44239666450262 6.73775836027792 4.46783336864851 3.1933542419055 4.14667839881255 3.25721121744889 6.40289352973021 3.3860634446461 3.20704156102309 4.33316711053762 3.43402610613476 4.04773018764002 5.84982044686928 3.91068472725389 4.81459010940698 3.85195295809741 4.55630260273862 4.8121935939729 3.19836810956745 3.20913638165412 3.0825107763154 6.9436869879811 3.47458296180241 2.59979625578436 3.70128163420346 3.03313128025029 4.79606686924615 3.80321908370672 3.29703488223369 3.66154325580684 3.7837380289056 4.56333889732033 5.38321869507347 3.02689750774351 3.57674982719609 5.81043215580907 2.99054227134901 4.74679198173226 2.59979625578436 3.29333401168874 4.2954425474973 2.59979625578436 6.03561434273897 4.04536837451267 3.62942684418572 2.59979625578436 2.59979625578436 5.0739179626633 2.59979625578436 2.59979625578436 4.4569336025263 3.06134786401126 4.0636768507089 2.59979625578436 2.59979625578436 5.38626609974235 2.59979625578436 7.97320168344116 4.51155812955566 2.59979625578436 3.98434059593289 3.47516363191189 5.88033162642334 3.33067381019803 4.67342448431519 2.59979625578436 5.37055536488668 6.62848852077034 4.03250768936229 4.02767706067778 3.88081791435872 3.57920802154271 5.35833580620116 3.13125931646859 4.36769909321426 4.98917550895971 3.25597584154714 5.23338113763172 3.28076458677052 3.58986811839253 5.08315566702112 2.59979625578436 5.17409032250929 4.73938107554916 3.32153583160461 4.15482135276281 3.97045970576621 5.93846536713177 3.03813347158508 3.30108436898664 3.57995862099293 3.8603873958249 5.76367400549415 2.59979625578436 3.53217560437302 5.05420234482301 6.20165203663969 3.66744248900471 3.19302232415317 2.59979625578436 3.81475446445788 3.53345212500998 7.23948224114222 2.59979625578436 3.0755768791799 4.43075043401992 3.73477065696665 4.28602391322598 3.38322476864324 4.48110040514073 6.11345519636076 3.33926872403034 6.21628165770169 3.40965391507048 2.59979625578436 5.12717662559884 4.11070147214262 7.61719429059699 3.98842016332399 2.59979625578436 4.59936651631377 3.47284080734992 7.91724396453871 3.26482453652333 2.59979625578436 4.01906216917899 3.34678284603657 3.31394992493702 6.63826755777765 3.15134302408755 2.59979625578436 5.2265647942214 2.59979625578436 6.6378666852799 4.00303227587235 2.59979625578436 3.67994191429749 2.59979625578436 5.14208962491094 3.09344190010374 2.59979625578436 2.59979625578436 2.59979625578436 6.46574882231002 3.11516147797062 5.26575659031181 4.11432150320208 4.04319652954833 6.76872137414943 3.36713490980945 3.2027230823485 4.21164085554993 4.52085913467619 5.71834409099865 3.44342650184341 3.32965303865418 3.58245152509485 3.73896028770694 8.30981697341897 3.50321857761277 3.54267748060448 3.6289994566789 3.10694865309437 7.43732028122995 2.59979625578436 4.29442058907264 3.12404357264528 4.80906436024723 5.51034536306555 2.59979625578436 3.78867056354692 2.59979625578436 3.44382243362458 6.81952335792148 3.39551074369792 3.29056662479942 4.14202579378601 3.81352416426458 5.49477513827181 4.01457748751644 2.59979625578436 3.69007444965449 3.64836461235108 7.48058564210435 3.19311762549978 3.76942079323259 4.56489356916729 3.08499272863383 6.53887182015928 3.18881389019315 2.59979625578436 4.18502579343507 4.6319147963197 4.036607677163 3.20753853820288 4.29007427014793 3.31107187306906 3.85098207456144 6.87625107624801 2.59979625578436 3.73599794249069 4.30352594416297 3.31680275846176 7.5802427697571 3.35753510202584 3.83844866546774 4.16132324754283 4.44333669139984 5.9186291349786 2.59979625578436 2.59979625578436 5.76414932986719 3.39613763158741 4.65584074386853 3.91310531054823 3.4698560644291 3.13403103541172 4.05953771261038 7.17766864535207 3.29663103898979 2.59979625578436 2.59979625578436 3.11225860773288 3.40372521807497 5.37915777177629 2.59979625578436 3.59848267571914 4.74399541057762 3.97069572828034 3.63802504669685 2.59979625578436 4.17740592806033 4.07673701690803 3.13903998395891 4.91423561983802 3.21419104749459 2.59979625578436 2.59979625578436 3.08382354620843 2.59979625578436 3.18528064700602 2.59979625578436 3.18542993688362 3.67483351199386 6.5213593531873 3.25879465846468 3.22155548070353 3.27099546505006 3.75685344036857 4.1767194212877 2.59979625578436 3.56947890294999 4.86145621562881 3.74953314786708 4.71282695880108 2.59979625578436 3.45273288614406 3.13052693773863 3.64472216679788 4.10197670422742 2.59979625578436 3.23035530106182 6.03448473768551 3.32636466370826 5.26447320474418 3.8228855532456 3.6888404671252 3.52897576788513 3.23953822414247 5.44285313125889 2.59979625578436 3.65108298856748 2.59979625578436 2.59979625578436 7.38526427806825 2.59979625578436 4.59427589125696 2.59979625578436 3.66355359323633 6.18559788146727 3.22322736688131 3.30409561387671 2.59979625578436 3.7445127826073 2.59979625578436 2.59979625578436 3.71664159246952 3.25815219576688 3.13092838849174 5.0204693538057 2.59979625578436 4.28711904250441 3.73196407753729 2.59979625578436 5.46652188828624 2.59979625578436 3.21021486625664 2.59979625578436 2.59979625578436 3.7659137442425 3.12734860701425 3.31738323501506 3.20516644634206 2.59979625578436 4.47969400932959 3.95102993896212 2.59979625578436 2.59979625578436 3.63892350946115 4.50754659053104 2.59979625578436 2.59979625578436 2.59979625578436 2.59979625578436 5.06330357676353 2.59979625578436 3.37587920586357 4.77019094424234 3.55337202861871 3.31593868767472 5.72948453188329 2.59979625578436 2.59979625578436 2.59979625578436 3.14857604664619 3.6450638254242 2.59979625578436 3.60460476561547 3.24163335600191 3.71572355024398 5.38183350519565 3.08638207118581 3.32979506903342 3.2427149139147 3.01265836496538 4.34305048996061 3.13842484873088 3.07631577613061 2.59979625578436 4.06633477253426 5.14773102012118 2.59979625578436 2.59979625578436 2.59979625578436 3.19378284176863 2.59979625578436 2.59979625578436 3.2568317893317 6.36605101194252 4.56147871684152 6.34942486372753 4.91132918882594 3.46890406481015 3.11489981915957 3.48455101835497 6.26328076996956 3.78624797388969 2.59979625578436 3.28948764884999 3.5573637628625 4.7752217903087 2.59979625578436 3.36674922290519 4.11977767050385 4.07289366850493 7.53262749387107 2.59979625578436 4.21874415187265 3.2235071789958 3.25835208647746 5.40310577358304 4.57967475790835 3.37365795353155 4.88186544174636 4.03017935371542 4.89497328594974 3.26704859034321 2.59979625578436 2.59979625578436 3.24895042512516 5.19060080790135 6.48864804337441 4.13476385007122 3.1964791051938 3.12439282256448 4.10445691151125 3.37561084007314 4.06154927376561 2.59979625578436 2.59979625578436 3.76006514077978 3.32166868968202 3.8120814247525 4.92658697755194 2.59979625578436 5.4959414254337 2.59979625578436 3.23170429409391 2.59979625578436 4.01419061054609 2.59979625578436 2.59979625578436 3.09288309947995 3.56888036552917 3.33821626897538 2.59979625578436 2.59979625578436 3.13232547685039 5.04204735057013 2.59979625578436 6.83913358409772 2.59979625578436 2.59979625578436
Manes.01G002900.v6.1 2.59979625578436 2.59979625578436 3.45191887297824 5.04251769536253 3.05314717308039 3.92229343905412 3.55539340064342 3.48212528741791 5.23189353060014 4.64437088272223 2.59979625578436 2.59979625578436 2.59979625578436 4.39437282406774 3.01339967241467 4.28002511614526 5.12096041949963 2.59979625578436 3.75141957250998 3.89014654444277 4.42859187535835 5.34218198018337 3.96294581259982 4.10739775889812 2.59979625578436 2.59979625578436 3.56341288661491 3.45517244682011 5.03409015116063 3.34471773959398 3.28513972525459 4.97675732974226 3.72650963248395 4.89434511016578 3.79344026531715 3.57314526813464 3.83362333230266 2.59979625578436 3.27237941274458 4.52918855710605 3.23201493111793 4.63693521010155 3.42762445997438 5.41307722698891 4.01877022318174 3.90826536514674 4.4352073697887 3.38114915188791 2.59979625578436 3.73724134059584 3.11136424535262 4.7439603633091 3.1269057721942 3.86749335096064 3.58452961246909 3.28257618553174 4.00329824664366 3.11439241586576 5.06329469792218 4.07298423659243 2.59979625578436 2.59979625578436 2.59979625578436 2.59979625578436 2.59979625578436 2.59979625578436 2.59979625578436 3.43153906783138 4.98901164218128 3.78368445386911 3.20611898545288 5.10063142925215 2.59979625578436 4.68113159220027 5.37935167739317 4.53439994614756 4.60530766047333 3.06039705082243 3.94884331452239 2.59979625578436 2.59979625578436 3.6785121503149 2.59979625578436 4.56331189115544 2.59979625578436 2.59979625578436 3.05429937403947 3.06043028247974 3.1906912113914 3.21031646516765 2.59979625578436 4.73890094755275 4.22071148948771 3.80347103851417 2.59979625578436 2.59979625578436 3.00717831127145 4.2049777930969 4.14265477168484 4.82359285444008 5.53737976390915 4.27534890653973 4.50574365137306 4.05628727341345 2.59979625578436 6.46419347041247 3.88656439866024 4.1203430502902 3.01650372679633 3.34271822740328 4.93888583902219 3.16467000805317 4.3069082775325 2.59979625578436 2.59979625578436 4.40903198082104 4.04861984741434 3.96390262981496 4.66279785571356 5.63715312357101 4.66634740123107 4.15029603198663 4.24408791347361 3.3030517261556 3.98832669621086 5.8460821925976 3.64047583210619 5.29201287215168 2.59979625578436 5.27394460547467 4.60083115595009 3.9875246848918 3.0212344291614 3.56505178574322 6.92558185914611 4.91147065068152 3.4898242940079 4.46455681121378 3.83572699616489 5.48255742298478 4.74648606974053 4.40921261215509 4.52797303208548 4.10439223831078 2.59979625578436 2.59979625578436 4.05014881283576 4.22479013760746 4.384246379188 2.59979625578436 4.08526611010474 4.16736727768069 4.56331574606057 4.47692059320431 5.00255926748439 4.47670271942002 3.3572885702161 3.97532631382236 3.82545553009634 4.96080771917713 5.68508287266111 4.32089507931617 4.05927205708273 3.90727234123115 4.74920434809652 5.09486655806746 4.03481240626194 4.80960760815208 2.59979625578436 2.59979625578436 4.17073003022522 2.59979625578436 3.50199777250438 4.19730131279832 2.59979625578436 3.5178190463899 2.59979625578436 4.57226873130618 3.28761616215826 2.59979625578436 3.00869623363141 3.04244381450743 4.59103542277005 3.87006317287359 4.24248945556191 4.20416061700477 3.57213588533216 3.76235768263894 2.59979625578436 3.64289174800335 2.59979625578436 3.21599979350751 4.42033667557057 3.74313883194286 4.95584317351392 5.25760160993808 5.71354764204352 3.88416189838781 5.29905044364049 3.41874749654539 5.48796605920198 5.03807502071601 4.04826925530246 4.59402258393028 4.29816580527421 5.16473198778853 6.00199333679321 4.82578368875882 4.33676872940916 4.56016815887725 5.05652332361752 5.20896800685712 5.16374829691822 4.75738663910467 4.63525558027175 4.6094984207677 4.04946998940355 4.48287256068047 5.19878403319461 4.50795332640542 5.1790977183045 4.85575102798247 4.60834619089484 4.45664614634506 4.86951236757649 5.81739873206899 4.91876954241526 5.12233771907437 2.59979625578436 4.12874658863065 5.61686123254632 4.8544379065276 4.65435476828462 5.66554969835257 4.70881027669757 5.2929278101569 5.63272385031756 3.89979400114707 3.76171483623071 5.09813602320839 4.80702159924297 4.63308609036241 4.51455370411932 4.17389003133873 4.2144416389138 5.07026097541619 4.81664226026215 4.24931690591764 4.73862672102818 4.24453618817852 5.63020062548304 5.47366465181716 4.32935022253553 4.30700673531511 4.0941189106061 5.33332257048965 2.59979625578436 3.18760828080912 3.90002655142931 4.40397181102572 5.44532019965033 4.10991350117216 4.2997573997556 4.35338929364905 4.1238716843537 4.96688564839132 5.11825781882464 4.39688479294057 4.8779459989121 4.34138415651847 4.57036891602596 4.55410014814832 3.90188314019062 5.44082290758102 4.09396467569968 4.16713264034811 4.16768051692045 2.59979625578436 6.20166181986596 4.2644182074811 4.11617595338912 5.34821551587359 5.56737680481793 4.70441853966502 4.83300286177587 4.02104746559703 5.2642809746606 5.95268443142378 5.15114895893821 4.80412959565841 4.78321174511632 4.49305802953685 5.14738561186372 5.79402073917046 5.6771689538285 3.80697767267781 6.36650478564476 5.16155313479842 4.81037205453548 5.07732211122241 4.18220084625933 5.1967781629087 4.49085933145692 4.57380922416177 4.98610834796475 4.70725935774273 5.37340850602685 4.83204856257917 3.82066918645868 5.81391483738828 4.8776220405233 4.9284767070082 5.02917427373726 5.21912900766506 4.67295946245922 4.67568692870387 5.83350003822393 5.72842230991379 5.27296987799357 5.69148553421618 5.17710434169829 5.81274814321275 5.0783306171364 4.35496867724608 4.75510091358687 4.10626143757148 5.46204227016785 4.71010601255994 5.60930979658787 5.23595143887347 5.34907997913568 5.86517648963015 6.28297791613009 5.93139277530669 5.1711968657875 4.90568086139836 4.73285311936481 5.27458680967622 3.88328750845331 4.95289935935475 4.66758388707708 4.54807081784639 6.11473635018104 4.91749164706016 5.53024169533898 4.5616652864865 6.05865532197438 5.18541493305847 4.8882637729691 4.70258545404062 3.88328421512736 4.83364311043483 5.93912161502625 4.32952829195241 5.2388168291562 4.74021136029495 5.28743774933633 3.93985863525357 4.09787479416886 6.41858606847278 4.59787858555561 4.77334747582359 4.1830103381962 5.49777561052267 4.29103058565429 4.55954102158148 5.69911830320603 5.3611763960014 4.54900877955604 5.28528505252515 4.29413943257146 5.41956024529433 5.21133252544994 4.60456731114971 5.20492721697171 4.13662359960951 3.96115202133466 4.9670483590493 4.58318412475417 4.17205423355941 5.11701092531953 3.80396395277201 4.28585390171517 5.22215648746562 4.59517568161447 4.18666178930512 4.39228896809917 4.30773235862993 4.73410758352832 4.02797903875605 4.49096732374412 2.59979625578436 4.50177289683727 4.92523310772865 4.8463953677501 6.85057677400854 3.51159020852859 4.57103431431334 5.00756254076278 4.45994324232863 5.09389809380334 4.1780859178021 4.94843404319557 5.43446602032113 4.69585257795122 5.02289193562653 4.6103480558841 5.59992915049499 6.12118460263148 4.77398436351097 4.17748738386806 4.83409897249256 4.10941691662404 4.865039720953 3.8866168499337 3.5812492167731 4.65411582267019 5.77584436240407 4.68191239180764 4.26496661200365 4.8095557695845 4.22188531982082 6.20993994258505 5.24738035134852 4.56264893206608 5.00939258316616 4.92943201976182 4.92727210150403 5.15248956936192 4.61881912739662 5.31771661908017 3.97045970576621 5.32334980616367 5.25668237811032 4.56817000897175 4.76822580095728 4.43961111053158 4.65923374947497 5.37630120907377 5.54612569331165 4.71535308644287 5.27904483386043 5.63224350568529 5.81166784256791 4.90570579055344 5.08044044279981 4.80184811350308 5.80003253363573 2.59979625578436 4.39372719194037 5.22374959360796 4.38522822348042 4.75388164065799 4.41942853873475 4.59396492194881 5.24809807605094 4.7106484346819 4.25428728367342 4.68535068498014 4.90190547473788 4.60005831362379 5.41982566932747 4.81801355991164 3.90453898640978 4.36809160397381 4.9475696891655 3.99260251328406 5.31915251864473 4.9023473028173 3.96040304286901 4.46687517008231 4.40541472262617 3.81332135652956 4.97285826459034 5.31838813062565 4.09452856167016 4.08507041944101 2.59979625578436 3.68007324196726 4.63333589646927 3.97368906783729 4.56199024695882 3.13368629208698 5.06435443852772 4.23005607018912 4.48823527784576 2.59979625578436 3.37185808117063 5.34384755330727 4.23004133134344 4.11087732483544 4.74703343965758 4.10222824754979 5.07335694031775 4.51112045893624 4.22952240881057 4.32762918515528 3.90722036148961 4.8617109689737 4.39510104592259 4.73283528156624 4.46966273380795 4.43055479502318 5.3374273343544 4.19394616087251 4.18169055610886 4.5501756818411 3.59922678175207 4.61872763093547 4.97758875544506 4.08655278799378 4.657374070889 3.72987887300017 5.3022999718201 4.43001441737251 4.81979493183129 4.29758901537703 4.16172323709772 4.93977348703602 5.67589542754009 4.28103312971417 4.69667553286214 4.40569546750971 5.00417926419513 4.70278980363648 4.87807203497349 5.19094873649133 4.2573548079945 5.17729634499744 4.71838802350835 3.56316175631973 4.88714889368584 3.76219152482937 4.87881500684086 4.64375245766552 4.6323651199473 4.38370527221215 5.35564458926927 5.62793925052679 5.34688837818994 4.29007427014793 5.31352572461817 4.65676015342749 4.98885355857355 5.77985380376378 3.17879938663296 5.24897195430665 3.90959158051501 5.29684443956463 4.75590792208516 5.1217606159659 5.00453041978863 4.08460256147185 5.09138517392478 2.59979625578436 2.59979625578436 4.99065500378054 4.13876337681998 4.99911877971545 4.49846810584017 4.27133060895352 4.74006345674013 3.54586406174547 4.91540086124536 3.95650540200913 3.76610394418879 3.44336746541449 4.2216315905973 3.25897829856142 4.62893068796874 3.13901363613911 2.59979625578436 2.59979625578436 4.04765200017614 3.12724282625815 4.98475706750264 3.14894040553398 2.59979625578436 2.59979625578436 4.62237165260186 4.43180377343544 4.10636971646571 3.60093083117833 3.08382354620843 3.71122255122726 3.87596597040693 2.59979625578436 2.59979625578436 3.67483351199386 4.77800830052544 3.25879465846468 2.59979625578436 3.64747897367087 3.75685344036857 3.74119070843721 5.21359177793285 3.56947890294999 5.14424917250544 4.11313282674055 4.61943289449753 3.80382251832949 3.45273288614406 3.86611458455853 4.20433478037304 2.59979625578436 3.28755938414103 4.08958618670128 3.53794707022842 2.59979625578436 3.97395710301078 5.39503096318181 3.49579071812971 4.37609724038108 3.85027535941523 3.47520283733032 4.37889282972155 3.80537004000326 2.59979625578436 3.62099745099714 4.80440798881761 5.78255479478775 3.96093225909824 3.0945433916009 5.13811809646124 4.91466211411522 3.95439250155381 2.59979625578436 2.59979625578436 2.59979625578436 3.70684774349347 2.59979625578436 4.58212374922458 4.5483017892043 2.59979625578436 5.0204693538057 3.51929516966729 6.70856449377192 4.25044423909743 5.02890370927168 4.81489767298406 3.95645175206502 3.92757747102017 4.05438628025265 3.05120239547897 3.7659137442425 3.12734860701425 3.31738323501506 3.20516644634206 2.59979625578436 4.47969400932959 2.59979625578436 3.70421691680118 3.40690696027832 3.1277135856963 3.68565295308433 2.59979625578436 3.59423054881486 2.59979625578436 3.3686302546408 4.54576089757372 3.48793206455015 3.91433047546419 3.64178627644869 3.34368402516979 3.75054629955376 4.99008183992059 2.59979625578436 4.07078304242937 2.59979625578436 3.37134793688836 3.50979356917955 4.1384687503749 2.59979625578436 3.24163335600191 3.39845749303654 4.89435125650081 4.47971126841444 4.2402951226232 4.9308349115316 3.86855701407901 4.41188434840067 4.97602351459531 3.54042399501909 4.89705600279715 3.53263743416576 3.36381581629909 2.59979625578436 4.10682806070145 2.59979625578436 3.61482800661992 2.59979625578436 5.170958757447 3.71937030295794 4.92174755611268 4.16169859810897 5.07904555151781 4.70409069279434 3.21892146666363 3.61444306553731 2.59979625578436 4.5714932415546 4.63780710703727 3.97868723121641 4.1561399978375 4.35665641725013 5.54266812415693 5.95401347739757 4.38462034475941 4.6232287927226 4.64739872836599 5.51532089992591 5.85980027482697 4.74666466109088 3.82023768338981 3.88541124974211 3.62398612600803 4.30629384469429 3.37365795353155 4.64580520228272 4.66980967963699 4.51198681403741 3.41348554194456 4.47424454751988 4.81372286436573 2.59979625578436 5.48773815121512 5.24435732845383 3.70954315675184 3.89918274348928 5.14558875599863 3.37724948770933 4.80032809891362 4.14279396513624 4.17749285220669 5.61088024143791 4.71350419033917 2.59979625578436 4.06483944005335 4.15912911533066 3.43325699342525 4.56448830091478 3.79715836338657 5.16657840090459 5.58404955357816 3.51516365326081 3.28072078774946 2.59979625578436 3.44583545555997 3.81273639985045 3.63327636685775 4.38907894129213 3.32706199532729 4.27954031487251 4.41775583065863 3.12984163088293 4.6399066178351 3.10496040724535 2.59979625578436
Manes.01G003000.v6.1 2.59979625578436 2.59979625578436 2.59979625578436 2.59979625578436 2.59979625578436 2.59979625578436 2.59979625578436 3.11445218865464 2.59979625578436 2.59979625578436 3.05243133298284 2.59979625578436 2.59979625578436 2.59979625578436 2.59979625578436 2.59979625578436 2.59979625578436 2.59979625578436 2.59979625578436 2.59979625578436 2.59979625578436 2.59979625578436 2.59979625578436 2.59979625578436 2.59979625578436 2.59979625578436 2.59979625578436 2.59979625578436 2.59979625578436 2.59979625578436 2.59979625578436 2.59979625578436 2.59979625578436 2.59979625578436 2.59979625578436 2.59979625578436 2.59979625578436 2.59979625578436 2.59979625578436 2.59979625578436 2.59979625578436 2.59979625578436 2.59979625578436 2.59979625578436 2.59979625578436 2.59979625578436 2.59979625578436 2.59979625578436 2.59979625578436 2.59979625578436 3.11136424535262 2.59979625578436 2.59979625578436 2.59979625578436 2.59979625578436 2.59979625578436 2.59979625578436 2.59979625578436 2.59979625578436 2.59979625578436 2.59979625578436 2.59979625578436 2.59979625578436 2.59979625578436 2.59979625578436 2.59979625578436 2.59979625578436 2.59979625578436 2.59979625578436 2.59979625578436 2.59979625578436 2.59979625578436 2.59979625578436 2.59979625578436 2.59979625578436 2.59979625578436 2.59979625578436 2.59979625578436 2.59979625578436 2.59979625578436 2.59979625578436 2.59979625578436 2.59979625578436 2.59979625578436 2.59979625578436 2.59979625578436 2.59979625578436 2.59979625578436 2.59979625578436 2.59979625578436 2.59979625578436 2.59979625578436 2.59979625578436 2.59979625578436 2.59979625578436 2.59979625578436 2.59979625578436 2.59979625578436 2.59979625578436 2.59979625578436 2.59979625578436 2.59979625578436 2.59979625578436 2.59979625578436 2.59979625578436 2.59979625578436 2.59979625578436 2.59979625578436 2.59979625578436 2.59979625578436 2.59979625578436 2.59979625578436 2.59979625578436 2.59979625578436 2.59979625578436 2.59979625578436 2.59979625578436 2.59979625578436 2.59979625578436 2.59979625578436 2.59979625578436 2.59979625578436 3.09809346900321 2.59979625578436 2.59979625578436 3.25674191122001 2.59979625578436 2.59979625578436 2.59979625578436 2.59979625578436 2.59979625578436 2.59979625578436 2.59979625578436 2.59979625578436 2.59979625578436 2.59979625578436 2.59979625578436 2.59979625578436 2.59979625578436 2.59979625578436 2.59979625578436 3.1779458868114 2.59979625578436 2.59979625578436 2.59979625578436 2.59979625578436 2.59979625578436 2.59979625578436 2.59979625578436 2.59979625578436 2.59979625578436 2.59979625578436 2.59979625578436 2.59979625578436 2.59979625578436 2.59979625578436 2.59979625578436 2.59979625578436 2.59979625578436 2.59979625578436 2.59979625578436 2.59979625578436 2.59979625578436 2.59979625578436 2.59979625578436 2.59979625578436 2.59979625578436 2.59979625578436 2.59979625578436 2.59979625578436 2.59979625578436 3.13618426178944 2.59979625578436 2.59979625578436 2.59979625578436 2.59979625578436 2.59979625578436 2.59979625578436 2.59979625578436 2.59979625578436 2.59979625578436 2.59979625578436 2.59979625578436 2.59979625578436 2.59979625578436 2.59979625578436 2.59979625578436 2.59979625578436 2.59979625578436 2.59979625578436 2.59979625578436 3.037160815614 2.59979625578436 2.59979625578436 2.59979625578436 2.59979625578436 2.59979625578436 2.59979625578436 2.59979625578436 2.59979625578436 2.59979625578436 2.59979625578436 2.59979625578436 2.59979625578436 2.59979625578436 2.59979625578436 2.59979625578436 2.59979625578436 3.0737295239543 2.59979625578436 2.59979625578436 2.59979625578436 2.59979625578436 2.59979625578436 2.59979625578436 2.59979625578436 3.10108304697002 2.59979625578436 2.59979625578436 2.59979625578436 2.59979625578436 2.59979625578436 2.59979625578436 2.59979625578436 3.53258534326127 2.59979625578436 2.59979625578436 2.59979625578436 2.59979625578436 2.59979625578436 2.59979625578436 2.59979625578436 2.59979625578436 2.59979625578436 2.59979625578436 2.59979625578436 2.59979625578436 2.59979625578436 2.59979625578436 2.59979625578436 2.59979625578436 2.59979625578436 2.59979625578436 2.59979625578436 2.59979625578436 2.59979625578436 2.59979625578436 2.59979625578436 3.12024369940562 2.59979625578436 2.59979625578436 2.59979625578436 2.59979625578436 2.59979625578436 2.59979625578436 2.59979625578436 2.59979625578436 2.59979625578436 2.59979625578436 2.59979625578436 2.59979625578436 2.59979625578436 2.59979625578436 2.59979625578436 2.59979625578436 2.59979625578436 2.59979625578436 2.59979625578436 2.59979625578436 2.59979625578436 2.59979625578436 2.59979625578436 2.59979625578436 2.59979625578436 2.59979625578436 2.59979625578436 2.59979625578436 2.59979625578436 2.59979625578436 2.59979625578436 2.59979625578436 2.59979625578436 2.59979625578436 2.59979625578436 2.59979625578436 2.59979625578436 2.59979625578436 2.59979625578436 2.59979625578436 2.59979625578436 2.59979625578436 2.59979625578436 2.59979625578436 2.59979625578436 2.59979625578436 2.59979625578436 2.59979625578436 2.59979625578436 3.42317760654825 2.59979625578436 2.59979625578436 2.59979625578436 2.59979625578436 2.59979625578436 2.59979625578436 3.79469870865205 3.14105343535606 2.59979625578436 2.59979625578436 2.59979625578436 2.59979625578436 2.59979625578436 2.59979625578436 2.59979625578436 2.59979625578436 2.59979625578436 2.59979625578436 2.59979625578436 2.59979625578436 2.59979625578436 2.59979625578436 2.59979625578436 2.59979625578436 2.59979625578436 3.08982373625139 3.07280994667388 2.59979625578436 2.59979625578436 3.20150989367274 2.59979625578436 2.59979625578436 2.59979625578436 2.59979625578436 2.59979625578436 2.59979625578436 2.59979625578436 2.59979625578436 2.59979625578436 2.59979625578436 3.29403745424245 2.59979625578436 2.59979625578436 2.59979625578436 2.59979625578436 2.59979625578436 2.59979625578436 2.59979625578436 2.59979625578436 2.59979625578436 2.59979625578436 2.59979625578436 2.59979625578436 2.59979625578436 2.59979625578436 2.59979625578436 2.59979625578436 2.59979625578436 2.59979625578436 2.59979625578436 2.59979625578436 2.59979625578436 2.59979625578436 2.59979625578436 2.59979625578436 3.03225364507438 2.59979625578436 2.59979625578436 2.59979625578436 2.59979625578436 2.59979625578436 2.59979625578436 2.59979625578436 2.59979625578436 2.59979625578436 2.59979625578436 2.59979625578436 3.00618426518796 2.59979625578436 2.59979625578436 3.09522200693535 2.59979625578436 2.59979625578436 2.59979625578436 2.59979625578436 2.59979625578436 2.59979625578436 2.59979625578436 2.59979625578436 2.59979625578436 2.59979625578436 2.59979625578436 2.59979625578436 3.03367268315916 2.59979625578436 2.59979625578436 2.59979625578436 2.59979625578436 2.59979625578436 2.59979625578436 3.52286694781948 2.59979625578436 2.59979625578436 2.59979625578436 2.59979625578436 2.59979625578436 2.59979625578436 3.47516363191189 2.59979625578436 2.59979625578436 3.14391809079161 2.59979625578436 2.59979625578436 2.59979625578436 2.59979625578436 3.25899884065111 2.59979625578436 3.09650342821345 2.59979625578436 2.59979625578436 3.5242076349085 2.59979625578436 2.98080741821271 2.59979625578436 2.59979625578436 2.59979625578436 2.59979625578436 2.59979625578436 2.59979625578436 2.59979625578436 2.59979625578436 2.59979625578436 2.59979625578436 2.59979625578436 2.59979625578436 2.59979625578436 2.59979625578436 2.59979625578436 2.59979625578436 2.59979625578436 2.59979625578436 2.59979625578436 2.59979625578436 2.59979625578436 2.59979625578436 2.59979625578436 2.59979625578436 2.59979625578436 2.59979625578436 2.59979625578436 2.59979625578436 2.59979625578436 2.59979625578436 2.59979625578436 3.60331710313577 2.59979625578436 2.59979625578436 2.59979625578436 2.59979625578436 2.59979625578436 2.59979625578436 2.59979625578436 2.59979625578436 2.59979625578436 2.59979625578436 2.59979625578436 2.59979625578436 2.59979625578436 2.59979625578436 2.59979625578436 2.59979625578436 2.59979625578436 2.59979625578436 3.01490231394773 2.59979625578436 2.59979625578436 2.59979625578436 2.59979625578436 2.59979625578436 2.59979625578436 2.59979625578436 2.59979625578436 2.59979625578436 2.59979625578436 2.59979625578436 2.59979625578436 2.59979625578436 2.59979625578436 2.59979625578436 2.59979625578436 2.59979625578436 2.59979625578436 3.30170228463906 2.59979625578436 2.59979625578436 2.59979625578436 2.59979625578436 2.59979625578436 2.59979625578436 2.59979625578436 2.59979625578436 2.59979625578436 2.59979625578436 2.59979625578436 2.59979625578436 2.59979625578436 3.37410327500007 2.59979625578436 2.59979625578436 2.59979625578436 2.59979625578436 2.59979625578436 2.59979625578436 2.59979625578436 2.59979625578436 2.59979625578436 2.59979625578436 2.59979625578436 2.59979625578436 2.59979625578436 2.59979625578436 2.59979625578436 2.59979625578436 3.03997188674666 3.43933261008128 2.59979625578436 3.16031210264774 2.59979625578436 2.59979625578436 2.59979625578436 2.59979625578436 2.59979625578436 2.59979625578436 2.59979625578436 2.59979625578436 2.59979625578436 2.59979625578436 3.12380631914321 2.59979625578436 2.59979625578436 2.59979625578436 2.59979625578436 2.59979625578436 2.59979625578436 2.59979625578436 2.59979625578436 2.59979625578436 2.59979625578436 3.31680275846176 3.54190319695318 2.59979625578436 4.30483835102731 2.59979625578436 3.20381007552223 2.59979625578436 2.59979625578436 2.59979625578436 2.59979625578436 2.59979625578436 2.59979625578436 2.59979625578436 2.59979625578436 2.59979625578436 2.59979625578436 2.59979625578436 2.59979625578436 2.59979625578436 2.59979625578436 2.59979625578436 2.59979625578436 2.59979625578436 2.59979625578436 2.59979625578436 2.59979625578436 3.10040922476677 2.59979625578436 2.59979625578436 2.59979625578436 2.59979625578436 2.59979625578436 2.59979625578436 2.59979625578436 2.59979625578436 2.59979625578436 2.59979625578436 2.59979625578436 2.59979625578436 2.59979625578436 2.59979625578436 2.59979625578436 3.43352024351822 2.59979625578436 2.59979625578436 3.41825790528832 2.59979625578436 2.59979625578436 2.59979625578436 2.59979625578436 2.59979625578436 2.59979625578436 2.59979625578436 2.59979625578436 2.59979625578436 2.59979625578436 3.03412909987516 2.59979625578436 2.59979625578436 2.59979625578436 2.59979625578436 3.32636466370826 2.59979625578436 2.59979625578436 2.59979625578436 2.59979625578436 2.59979625578436 2.59979625578436 2.59979625578436 2.59979625578436 2.59979625578436 2.59979625578436 2.59979625578436 2.59979625578436 2.59979625578436 2.59979625578436 3.22310506880101 2.59979625578436 2.59979625578436 2.59979625578436 2.59979625578436 2.59979625578436 2.59979625578436 2.59979625578436 2.59979625578436 2.59979625578436 3.13092838849174 2.59979625578436 2.59979625578436 2.59979625578436 2.59979625578436 2.59979625578436 2.59979625578436 2.59979625578436 2.59979625578436 3.21444532604007 2.59979625578436 2.59979625578436 2.59979625578436 2.59979625578436 2.59979625578436 2.59979625578436 2.59979625578436 2.59979625578436 2.59979625578436 3.06980125949796 2.59979625578436 2.59979625578436 2.59979625578436 2.59979625578436 2.59979625578436 2.59979625578436 2.59979625578436 2.59979625578436 2.59979625578436 2.59979625578436 3.0324307448167 2.59979625578436 2.59979625578436 2.59979625578436 2.59979625578436 2.59979625578436 3.14857604664619 2.59979625578436 2.59979625578436 2.59979625578436 2.59979625578436 2.59979625578436 2.59979625578436 2.59979625578436 2.59979625578436 2.59979625578436 2.59979625578436 2.59979625578436 2.59979625578436 2.59979625578436 2.59979625578436 2.59979625578436 2.59979625578436 2.59979625578436 2.59979625578436 2.59979625578436 2.59979625578436 2.59979625578436 2.59979625578436 2.59979625578436 2.59979625578436 3.14301693326046 2.59979625578436 2.59979625578436 2.59979625578436 2.59979625578436 3.23023422384682 2.59979625578436 2.59979625578436 2.59979625578436 2.59979625578436 2.59979625578436 2.59979625578436 2.59979625578436 2.59979625578436 2.59979625578436 2.59979625578436 2.59979625578436 2.59979625578436 3.13594984025197 2.59979625578436 2.59979625578436 2.59979625578436 2.59979625578436 2.59979625578436 2.59979625578436 2.59979625578436 2.59979625578436 2.59979625578436 2.59979625578436 2.59979625578436 2.59979625578436 2.59979625578436 2.59979625578436 2.59979625578436 2.59979625578436 2.59979625578436 2.59979625578436 2.59979625578436 2.59979625578436 2.59979625578436 2.59979625578436 2.59979625578436 2.59979625578436 2.59979625578436 2.59979625578436 3.28340384350047 2.59979625578436 2.59979625578436 2.59979625578436 2.59979625578436 2.59979625578436 2.59979625578436 2.59979625578436 2.59979625578436 2.59979625578436 2.59979625578436 2.59979625578436 2.59979625578436 2.59979625578436 2.59979625578436 2.59979625578436 2.59979625578436 2.59979625578436 2.59979625578436
Manes.01G003100.v6.1 6.21445382721168 6.6533475387846 7.10412088712404 6.50094373603775 6.65942048863599 5.60540227618364 6.3331582312079 6.64179155638518 6.0363573589801 6.28920485425694 5.98374146746792 6.41298348864177 6.14789435153997 5.91939165685816 6.26419003648475 5.82092881931637 6.21619313392057 5.91877398561206 6.04137305226471 6.25569081719161 4.77934231553453 5.55675362775939 6.22680589409949 6.09652355517536 6.61773178844673 5.89570691401315 5.95532380073889 5.46613865601735 5.94442409836529 6.76089650832992 6.04284746014469 5.41494562864626 5.47097514393171 5.97403298977491 6.44697381563427 5.41909456736071 5.80078527661184 6.05120202989027 6.22275559146562 6.08942464193971 5.8181912449188 6.00752576384004 6.32886890925709 6.29517238658071 6.55945791559434 5.60687622284921 6.13399158672139 5.9456355624389 6.8466986106666 5.67465585313742 5.06000772961864 6.41776668906657 6.60978173708352 6.33807350298876 6.33370443802209 4.84962633655995 5.73639988322427 5.99485995247127 6.18236758904692 5.51631433177038 5.90806070273999 5.9650197361639 6.17123335534864 6.32364397525139 6.47527762185233 6.19415531748317 6.30930590791723 5.43902428825675 5.91389064861957 6.18811085471287 5.34181955916997 5.93935241942693 7.09682897876121 6.15908029961009 5.37935167739317 5.24133833711577 6.38451126520541 5.9976246550145 5.90558943657327 6.4766169407171 6.03863411243654 5.93600238616203 5.30466563467504 5.88704759111699 6.43179024603684 7.57186100057778 6.93347423966099 5.89474582530176 6.22986410464252 5.85218279327963 6.37510379539879 5.8916373865591 5.64351531792639 5.90542004815023 2.59979625578436 7.02111674673899 6.37017496197131 6.10284745155135 6.97244934828751 6.09958524195751 6.62719681500203 5.55875465023996 5.53729843356429 5.7852088922472 5.12862405186618 6.19385730496863 5.35194832702003 5.83902923574317 4.84129542373961 6.07581316347912 6.49139483593699 5.07130649586968 5.46052200045075 5.75310048170821 2.59979625578436 5.97913493059016 5.30134758582608 6.08212360516531 5.7402161450321 6.71010805895993 6.41401476388898 6.17748999586067 6.0520197993304 5.49507066963895 5.73662758239265 6.23993365761097 5.84785667455636 5.11167144042841 6.66582821472033 5.99821017347769 6.49987208634087 5.80397553872309 6.42079093997483 5.9758893142758 6.62043687392438 5.9458278417016 5.39950290262538 5.87420243746329 5.08281267484733 6.48652480338644 6.57844708912872 5.22048392663617 5.63309205462274 6.01843095197561 7.31044929619405 7.03697172560176 5.12334396410331 6.23011773036918 6.29852792065519 6.75329802676817 6.80749652357795 5.38598844106464 6.50594173073631 6.55912520082389 6.83524913100767 6.38791176401611 5.48041189003607 5.58755077262267 5.38431200943474 6.06027239443911 6.55097086105006 4.86402168119757 5.67435980547889 6.18795328436939 6.46913139433784 6.17436241388959 5.03103850416972 5.83813824375577 2.59979625578436 6.15894051128943 6.17098908486308 5.49881933472572 6.12007156806239 6.00129165792225 6.50073707832861 6.58717594291219 4.89131432038908 5.69552924883161 5.88865648930816 2.59979625578436 6.89697204241399 5.20997390357031 5.97376545444795 6.26284953636147 5.90375964310864 6.19091401870169 5.38351174949318 5.60753783345404 6.95316421646517 6.28244942592429 6.59207736276207 6.18611953068987 5.29685031423738 5.81151376332113 6.44551351378112 5.97317015126931 5.71354764204352 5.20070055039348 6.24464572438642 5.86146992119107 5.8630445021356 6.54951546544412 4.69404485447871 5.81353506167946 6.36293189669824 5.96872713141325 6.10274691552837 4.82578368875882 6.25420759621847 6.11099597149272 5.80697668319623 6.05352513165847 4.67430240951632 5.75981323979635 5.35119721404749 5.6670204391163 6.44473421753368 4.6487255840445 5.19878403319461 5.25978992476671 5.24603814480325 5.76427125439167 4.60834619089484 5.3320783844906 6.10126935246005 5.86502811901992 2.59979625578436 4.5959366869236 5.87583798697903 6.11179625430495 6.16409717865709 6.45745698094133 4.70249262359692 6.30614560992997 5.51136568879638 5.6711998743842 6.12020332812044 4.66780110147988 6.34289312552969 5.80958711415762 6.55400902180599 5.85929348623209 5.38442691656103 6.76354878339021 5.44477825054447 6.26376091474285 6.59423180076806 5.14395055846925 6.73716012542108 5.53643674553437 6.0774271062181 6.73419833558485 4.2493057786798 5.95153160736733 5.71533157250191 5.36182501954504 5.07827029939679 4.86952805884877 5.76706114536277 5.34430581375096 6.48302596226281 6.33524905957558 4.59925386495165 6.65831672301513 5.53605516054673 6.74351055094978 6.12529793805136 4.65771150862008 5.18515029900932 5.12838284659572 6.05721611206895 6.73628239066901 5.2653206207854 6.15177102295929 5.92135606916876 6.4800183607228 6.32682976453582 7.66267552725394 2.59979625578436 5.30056547055871 5.23104512738813 5.62424945537549 6.17721382936662 4.7465078720845 5.66276854676221 5.03487383099865 5.60771087381705 5.62000236166172 4.42815952842991 5.48878796726401 5.38477821853146 5.16121709737006 5.10752768566148 4.45826117511347 4.94544151784664 5.04156407789568 6.36650478564476 4.93931245661746 4.63495191255349 5.6294493752534 4.81591037387278 5.35408223429218 6.13426969270704 5.0963325841582 5.33713084975905 5.04524722665974 5.985090902598 5.57386182915916 5.09078114056897 5.15711104379488 5.77276839730897 5.60475017115792 5.70287288829738 4.45536020540528 5.26102995582748 6.06008787190956 5.78072733195078 5.66673796942909 4.95093114453115 5.13104693550605 5.17710434169829 6.40255887084427 5.72716299933486 4.35496867724608 5.92954590349291 5.5290775297237 6.4472642123021 6.34372353465114 4.80354476743138 5.15935443246321 5.34907997913568 5.33452161143186 2.59979625578436 4.25429971315118 4.97303264877624 5.75306605903411 5.5952721540741 6.19207810307734 4.97484249065799 5.66544023696513 5.31495005463904 5.6412672651565 5.90728828356183 4.99523479797265 5.40132596084044 5.93318503893891 5.63805073173465 5.90971280062065 4.77795774715252 5.36619714903512 6.08606343018002 5.23526086342854 5.93912161502625 4.98515541100544 5.38532661178883 5.82347824583682 5.71614919661222 6.48754097341155 5.63782774095544 6.07021376712212 4.59787858555561 5.71375582435653 5.75658477882411 5.35278804095859 6.02995518263528 5.57465926451831 5.82734796950219 6.06012760503081 5.53048579056157 5.92263291734974 5.86621242612351 6.12549605481994 5.92290042297443 6.08503647460711 5.20492721697171 5.63507390625107 6.11295285321014 5.78900552803576 6.28568228658874 4.64951387914944 5.94085168597491 5.28242155640024 5.08590057374519 5.12720299471946 4.68304692747513 5.63729666489516 4.46944764362324 6.21736542100745 5.85243332372414 4.74742938004212 6.14424335375417 5.53260901940399 5.85530856461471 6.37623917503922 4.40179599829866 6.69849091374809 5.89946727652687 5.86450414843141 6.23256320942333 4.84905751112074 5.45629425282286 4.5224403845822 6.42236711798319 6.00962854056743 4.80325821802079 5.51569091167813 4.6807897379801 5.3665568283206 6.24811950990554 5.28934310660862 5.64569370700134 6.24490754030772 5.49881614421033 5.91784415014025 4.85203947466743 5.48642195207504 5.4575960992835 6.15372427641866 6.19356261805316 4.36769909321426 5.55423523658108 5.31075207144444 6.41677630907478 5.81211178914681 4.52323792597628 5.63678037632992 5.62651205184756 6.02712222649353 5.86589207218469 5.03062597822267 4.95867229037637 4.55665141078143 6.02891940204389 5.42109685726099 4.90134837809709 5.01379808151752 5.60581649845089 6.14793814374423 5.94661305055909 4.03934067139395 5.8042770709118 5.48133840269262 6.54494586317791 5.94066128441301 4.47308998481192 4.53638961990569 5.50746789153317 6.51715467308331 5.29970810755228 4.84857273353281 5.37150223112967 5.46609950017088 6.44302366362417 5.93035761002763 5.19061462281382 5.75714517131557 5.31049951662858 6.08816372116803 5.90399377633272 4.38710508913182 5.99009951677389 4.41406804873594 5.38552822419334 6.14408388950689 4.55080550462338 5.67966768159925 5.11742022388304 5.67213555752482 6.22037470918516 5.96149901910638 5.14770253981819 5.47685149650054 4.77936231518738 5.5761867831478 5.71921481016927 5.07853181928003 5.62547396786677 6.0220341098391 5.88207998945206 6.25391384673354 4.61163739126946 5.14614874828081 5.40342157934816 4.93864679994054 5.49158620855269 4.94773957185925 2.59979625578436 5.16968172724614 5.7444686150431 5.51477567665686 5.46121036156711 5.81003140571892 6.58842187759349 6.26756720682321 6.43156470015497 5.02137739692705 4.70556805546955 5.9578118098652 5.45554976596211 4.39510104592259 4.90273180478721 6.22806122147356 4.78157703927508 5.62531538256408 5.61560129663612 5.10028559577209 5.84833485548222 5.17319724107347 5.65187079480343 6.02912254167396 5.23651266076864 5.42051617715684 6.30329561401703 5.91502774457972 5.97591299154582 5.21984181090379 6.18555953829476 6.03655986171565 5.76731451676467 5.37502402583703 5.71431576025625 5.87939677619105 5.39088062917801 6.3647396339348 5.72544561297271 4.67295108350973 5.83846271548537 5.20067939888186 6.46615923562966 5.69960948471994 5.34598763192789 6.06109227573944 4.56838311393364 6.05152945391891 5.89878039106725 4.89572241058799 5.55206153062949 5.63208054953335 5.56197276783355 5.56607780817536 5.45610581062819 5.54443699715672 6.64254968341137 5.96898175539277 5.86828188538901 5.8579984091953 5.27939608738666 5.82175817661133 5.34628858744136 5.76083384947667 5.47729734463817 5.56475137634229 6.13674898739623 6.3103375234779 7.24633025766389 5.11208558832606 6.38785202065049 6.13600691866514 6.78601295236114 5.87214480212326 5.02610284076538 6.2868067766181 6.00524224345782 5.64184742380731 5.88476582709359 5.89734608521137 5.60539264263903 5.83502736328683 5.46362474357389 6.08744409129832 7.00397679154283 5.09696047072261 6.24443676743365 5.79961393280493 6.89660186138174 5.75308573346424 5.16967155962501 5.28134427805285 6.19600905392385 5.15334595748281 5.05938298464059 5.45409551402468 6.17750968955095 6.38051339680211 6.20171310303807 6.11451184954767 4.20033254357196 5.90981514128188 5.18482952973589 6.19028779347075 6.36567039996929 5.65165170738373 6.82441012783914 5.57117054263652 7.18076401023773 6.21717682737156 5.62317900619718 5.66836118067392 6.2118679721425 6.31958981922188 4.9788660080907 5.84020570010398 5.50239554050509 5.17054069047542 6.36911243107376 6.8716863129886 4.70080269948631 6.26935886786113 6.26327378004612 5.75833259893489 6.10057746160427 5.57186178051076 5.86649154444339 6.56582684625791 6.69796490757575 6.43587889054927 5.25058062907646 7.1536075581911 6.24025006213049 5.97595217401892 6.21410332689275 6.53986345493753 6.05058399106783 5.08870887193253 6.18559788146727 6.33363134001117 6.33861795067028 5.21631662540804 6.01870091150494 6.41626836820655 4.98574003949392 5.31601952584516 5.9146464907542 5.55685932332553 5.93210339618905 6.72812269132631 5.85540789248489 6.25680861369982 5.45147283072295 5.90764101603996 6.43755697611079 6.25991631701927 5.86819133810465 6.30874039630023 6.37077907088965 6.95560449360664 6.14044015119845 6.37794679967857 5.6006326833987 6.73406616866872 6.7489925492068 4.94589248965486 5.4724997533515 4.8956933559896 5.60892256377777 6.26260411928804 4.94994051125218 7.02462233207882 5.48528570923371 5.6615292233893 7.11167939971263 5.99226497663681 5.97087504172637 6.31775768342731 5.36516520037031 6.37300691305437 6.44900616870267 5.30101448153934 6.761199203875 6.90838612243648 6.05341147557926 6.58979886215971 6.03669946215164 6.09390019213365 6.36085600405653 5.83695794489236 6.65629918338528 5.34159349824898 5.64217786723082 5.43512977070619 6.66671579593253 5.63965914071439 5.5244858135557 6.54929026338779 6.09304919460792 6.3134333056744 6.67805217387276 5.81010026750397 2.59979625578436 4.94156638187161 7.20643657964576 6.35739346122258 5.29763683955262 5.67732959446089 6.12649121516761 6.27782445779503 5.91765997150432 4.9154445482326 6.11666319196831 6.18541895122495 5.78602129364833 6.35177891003129 5.2656863881386 6.01131816906335 6.19945762180233 6.3245500629013 6.33486389898754 5.74231776995272 5.87521052554263 5.68623021879542 6.26753769241469 6.55685735847341 5.32194120769288 5.75548112973475 5.62330519688396 6.14030346474884 7.010201075667 6.02574780947599 5.92054795087554 6.2531632041475 5.68932659780742 6.61780087003919 5.28930292258414 5.88496470581808 6.28179887999578 6.31657484055087 5.95753483494494 5.19170115675142 5.87849867945732 4.96376987779358 7.60052059237582 6.71628927397744 5.19065302614133 6.72120634777189 6.43789717432484 7.04235422067422 7.16578572870528 4.66834383822364 5.59719153644544 5.1725780947439 5.99802373159397 5.61325325416433 5.54811770308844 6.37785405885005 5.8935987295874 7.22346751312329 7.47656987289284 5.83908905538339 5.55836937434023 6.46815755325982 7.03231007570452 6.43352728767794 4.99343479533462 5.1028037937216 5.95441794997371 6.46854365015887 6.42682031947816 6.03955589154036
Manes.01G003200.v6.1 9.64821964759676 6.35854089388039 8.11962460613421 7.87966630895479 7.6148335463102 8.47963328683641 7.29608527956623 7.39090842557452 6.67070879907936 7.08557729975283 8.79833942547345 6.94569697673047 7.79627995056461 6.4661762451134 7.46729633367083 8.66710600576734 7.56917618844203 8.29824935290754 6.18391147818221 7.08965515143436 8.19604820653467 8.05476455702101 7.83533038482262 7.14678079150952 7.50948847539906 9.34975954649642 7.40944543055539 8.63337889096253 6.68889524101841 7.35685641976337 9.48662042587699 7.87154454589673 8.04334846698296 6.72842106293722 6.82899628630258 10.2235051043517 7.48121666211274 7.87213959083351 6.74189415342987 8.19350326520422 9.39256890418973 7.34459706842641 7.78915310570096 6.7254444760122 7.35139738531014 7.87705844546788 7.33910138852904 8.38590889997145 7.02513259258483 7.77863990009975 8.89864837976671 8.06286244958115 7.54084556294447 7.33614273184075 6.82117765263548 9.66714081682462 7.5603043644983 7.98205479649667 7.56960834388854 7.20893337571234 6.92680653909569 7.83554840467394 7.83337113806755 7.5156854989389 6.57534599206751 7.30844088290535 6.7549892588994 8.29176904403102 7.18397462494999 7.51454600634417 8.26468630971997 7.71943375065085 7.28985264821324 7.03943146197084 8.34859349791119 9.82396332389506 8.2416618464273 7.89967139943819 7.65397383322331 7.4826646440777 8.69190181214704 7.8058934791684 8.37692950468226 7.66286063895304 6.55193412639419 7.47177529879343 5.87816307340359 7.06617351918562 7.35304472404373 6.92433467259876 8.60700999200316 7.72975892296031 8.77027459573992 7.00911023312489 5.6713578930303 6.58793269988387 8.06308045394162 7.78304586526002 7.85699145632003 7.29882280151805 7.13080824776913 8.12560180386366 7.22900019639944 7.47522088067265 7.27937825744538 7.3390059220582 7.87093904337143 7.71255803246812 7.94987208713859 6.80787470306319 7.10487637412944 7.67215483231004 7.99029463923699 6.32550991895831 7.96305487256841 7.20462382658455 8.87310714632436 7.41106594331965 7.29007574933801 6.91775929553645 7.16602235931294 8.2990372127386 7.55983449543263 6.87765640499892 7.22022691027092 6.62517119971027 7.29279891615485 7.8614043787622 7.22088005775187 7.18891292464035 7.11856633721995 8.00110128730267 7.7768059634724 8.34578060427596 7.57732390487272 7.21291705483149 9.45418499302512 8.08950325740168 9.28064778798066 7.29150409114131 8.50550520384483 9.64278349997101 7.92300165368221 7.7924137758772 6.90085236128468 5.71284634817483 8.15031522472983 8.22240698384115 8.49628048419472 5.63881424190592 6.93144085650388 9.35978496174023 8.079701366806 8.54962221548936 7.28938952404588 7.45144759425198 8.3171472338547 8.20725331020507 8.70092120142195 7.4387848077396 7.00055993756939 7.76024553808296 7.6078120978594 7.4794126679263 6.94110914915091 7.07316931455624 8.77954923787778 8.03972195152522 8.15816518238053 6.76097292569337 6.49168109112554 8.58871413253163 7.0867676833452 8.55616946649517 7.49958434323041 7.00685815908054 8.59593055200764 7.56304328076335 8.06366682309208 2.59979625578436 6.44624413134799 8.47792534430045 8.92069980177788 7.28817917293834 7.56544809301592 6.92370262090157 9.57943365995996 7.43240310517847 7.26004817084521 6.91263320520054 5.94938970990001 7.88588994440703 9.33680729874871 7.2174038832365 8.32141696412773 6.91494989385149 6.9909807508637 10.246912821254 7.66491760437561 9.44345907981103 7.22005801593348 6.94741423992304 10.8738116614779 7.41252605388619 8.818616654553 7.95913185244531 7.64688444936772 9.66241187204763 7.38392441768131 8.83107708202117 7.43482216180373 7.34981947211117 10.0928418792362 8.03139959523155 8.19263194844743 7.87118214530657 7.72992012007196 9.45870540649554 8.54977754056981 8.47535335580773 6.21781349301488 7.05731265825391 9.62046477260105 7.45978696732847 8.29940431332113 7.54630673110666 8.4126864246359 10.5150425127141 7.64988531671097 8.32805239471437 7.04485377569267 7.75019506603635 9.37451341190194 6.19910966119358 9.32693794266817 7.43127675943328 7.40743739974213 9.09238417372782 7.05759515753248 8.42615696042883 7.80125818838257 8.42210851239387 9.66580957109379 8.07009219201234 9.14911541635091 7.2586636414917 7.84510676707093 8.35561636427341 7.3095292001042 8.12982394931951 7.5759020443402 7.83637579446599 9.10194055498619 7.46427297806622 7.71362591810094 7.29117906622303 7.90356943290646 7.86021149493175 7.40852202222562 9.16171334106921 6.82600520545575 7.37858992758345 8.93408335912062 7.07056895519022 8.42548734739513 7.09731430639824 8.27355531779675 9.54411256539428 7.82489337548198 8.85253126841731 8.48450168553374 6.99444397560703 8.80115196631008 8.11946120600111 7.70695788444671 7.36662339887191 8.33477538666204 8.36552708220614 9.66773053683946 8.30573565483513 9.85524920870657 8.54603894059173 7.25137530219635 9.6072205529895 7.60362160219208 9.88887841007835 7.1253446852533 7.4104236311658 9.81535003654573 8.82476598930317 9.25264228418708 8.31169699498894 7.48103100538675 9.79328389493115 8.13553531232374 9.14572958390812 6.58275768817784 8.23157364640199 9.38230352310172 7.69826230940999 9.00180943661242 7.75196893050297 7.90612736597732 9.50962906421109 7.68018180372557 8.87934264853733 6.77269216863743 8.37358548158765 8.30920470321337 8.01533367579415 9.69194367314877 9.08022092490322 8.97361943229229 9.47967906269235 8.12977788613486 8.32460264506521 7.99369658353785 7.8370366045009 9.71952773926458 7.95312272064954 9.37259811867471 7.45910322221242 8.08810071948391 7.7406213606803 7.84203268542519 8.12721501175762 7.73446847315839 7.78985371775628 9.73459804292878 7.68148912420116 8.6593819940413 7.91082665610753 6.28297791613009 9.36234499092258 7.60538896434917 8.77412632668966 8.0239178067784 7.47605525221032 8.37957463272139 8.4764902483587 8.41173620990512 7.99975769154812 7.62639838657084 8.70045158982646 7.52677216122425 8.2737540098767 7.10058280416246 7.25891325044727 8.71773955588325 7.73541943284064 8.49846898620162 8.11086587007825 7.71028834232899 9.36996001285032 7.83161697620614 9.0731344555015 8.24158973780272 7.45994694991722 9.39063160931284 8.06213887550624 8.83994507330348 7.55218358608033 8.50060946679342 9.06622269179691 7.61308901617651 8.78864168364062 7.29776129120084 7.11107955276613 9.6601610752308 7.18372419526499 7.99738801884757 6.9282659228898 7.13493352892551 7.40315416820755 10.8859412413935 8.44374181622559 8.47687819658358 7.48886629895589 8.55849123140559 9.82422846822647 8.39959943473819 9.34049682140748 8.75629994424675 7.57458379501723 10.7738000213446 7.73076842225247 9.40349411415562 7.57535804958076 8.7302135488259 8.94950572115207 7.09762332227591 8.86578017886682 7.56841310872786 7.54806132143385 10.6348849899783 5.8462416881157 9.03838323655164 7.36983201512253 8.10728557705768 10.518223234972 8.27127302834253 9.44912963149821 7.45720756277151 7.42428775039102 8.00710479317192 8.11423274405349 8.60086402254676 7.26773874266755 7.28286775218355 9.404807748425 7.2722006241419 8.18526287329833 7.69566059377711 8.51264085296593 10.498557386849 7.71557353487082 9.57173949888102 7.07778868059647 7.86073942054703 10.7520401829911 8.61785010877061 7.80296310486512 7.24605949619162 8.41587459348053 8.51297444085511 7.94891109787949 8.41898136184284 7.24321108534639 7.83286758648455 8.70697616970882 7.79458323094428 8.29406952138879 8.2491948365701 7.85734013345493 10.0190083037907 8.26486639598592 9.64679493345999 8.11157257603629 7.72446367951336 10.0506775487241 8.30490088301907 8.22399476405979 7.46000961147702 7.31741834359885 9.43667727177068 8.05690329408346 8.10945696046895 7.42331721766568 7.25617642746801 8.80888365387878 8.07859038737714 8.60677403794804 7.64110254138606 7.8181864846261 9.81428449106667 7.83990793166618 8.92885601414197 8.2462990878162 7.66395335270701 9.78798072019513 7.44943652669048 9.86931868244369 8.33003598466935 7.70215708032486 9.21827200858121 8.56229500500856 9.15790250164273 7.36468921846614 8.67927861544552 8.48305458408249 8.92340136677322 8.73972499996719 9.22094825240488 7.58641747244067 7.25443683625849 7.88233661743601 8.71009306866206 6.3570886062725 8.21938108355566 7.47957468722435 8.95130280833886 8.1929297757323 7.83671144593812 7.61393824058568 6.8899721201244 10.2872981568768 2.59979625578436 8.89147412952165 7.660775053209 8.27192876848711 9.45146712646055 6.98543403677923 7.46023739611155 7.641979812327 7.82119834548926 9.281335410331 8.09485619951669 7.99115927603362 7.45030232115206 8.78363983782799 8.80694675467783 8.24463183471625 9.88053368429033 6.97473348090751 8.20572663781197 10.509892197637 7.82341444754529 8.57791811397941 7.34254957962088 7.75397781885561 10.2389553417013 8.08197255638636 7.97886098520023 8.14297232240254 7.81002084880605 9.88047597498068 7.08692016081896 8.76860793033624 7.05270016999974 7.69834482228442 9.77735867534711 7.56650113827278 8.51698454343913 7.0232460526886 8.26148732479207 9.41757074210193 7.83028259862584 8.59110900790294 7.28950883969974 8.10908048504027 9.44394460763245 8.0677838573717 9.36309382623135 8.21132609766762 8.48927188510425 9.56117264200897 7.73663851604242 7.71477901267233 7.17565106069387 7.41117595597454 9.02522289028637 7.19418816083199 8.19294952608437 8.09113174125332 6.83575585519772 9.32961454441373 7.55584175059958 8.55082010558801 8.43235960187611 8.18438926348585 9.44305476816998 7.79695132746758 7.9326509465293 7.41847356762397 6.72070010115821 8.55405413171643 8.57067938620912 7.46537380004793 7.46539164071205 6.55118079117407 8.7563467222938 7.25868123892791 8.37234270287765 7.84086027962023 8.36301475111475 7.42529664178234 8.73371083183521 6.97991059994861 8.68604948061967 6.75945092816891 6.89368397687891 8.29590804598267 6.24443676743365 7.31602725571264 6.59924135963866 6.80772456828631 8.48310248563023 6.20902061334975 7.00410655085051 6.49918971692823 6.29691054922034 8.75353627756364 7.08383227229833 6.26830102164235 6.76199781503973 7.55493424357298 7.78901042841931 6.47043575713905 7.03446799641683 7.32839457053638 6.92142258419007 8.49039299708594 6.56322307104449 8.34243056064439 6.53900552829613 6.50333236958925 7.55620308348738 7.40707976048882 7.40398122886854 6.55290697175518 8.75657005780363 8.4426856731144 7.54038749482788 8.75560911415286 6.71722580298878 6.25217490961566 8.50240919581228 7.43447030038755 8.15198335460079 7.7855158475872 7.27834881092833 10.142000895475 7.26835758391768 7.50425910727033 7.10094344438601 7.16324736399519 9.9230268869131 6.77708925018124 8.23856225089395 7.94542009533064 7.61909449926284 10.1098585592502 7.38722399661421 9.60267193184196 7.47920666534618 7.96560613188193 5.29224095646794 8.0895724862085 7.09280674125153 6.43732372443197 4.98574003949392 9.08923033279079 7.61184063483679 8.1734348631806 7.83458851778396 6.85027247560043 9.9732734793094 7.67565617399923 7.76568087600383 7.67446547136127 7.72714352187857 8.10461898255548 7.64908481753371 7.43348479338133 7.40180572489284 6.00018062733465 6.87583513535242 7.35822942604445 8.36489072206446 7.04614672779943 5.60092829600791 7.98384320318542 7.53321137879752 8.90413909170683 6.9723417053299 6.70680212710613 8.08558073336192 7.40703718308614 7.61575737122732 8.022912868755 6.56551766080662 7.49850966632625 9.06902576093823 7.47846729132319 8.46986567280734 7.45681103168774 6.50757431492092 8.86671111855384 6.92364094902533 7.53167807281192 6.48904193895185 7.41759684521558 7.20551909824133 6.16974223566285 7.46304749367969 7.17551258327154 7.7820436259602 8.24287235208541 7.04879378802192 8.15437777400067 7.80926655794828 7.43860131638646 8.323456776817 8.07125800833087 7.92099861218145 6.52000537998602 7.59395663218736 8.85563624994836 7.66875988261128 8.79620321564652 7.02991114511569 6.76557981616121 8.70577993198959 8.27509327332254 7.86330444814859 7.12740702121462 8.07214853451421 9.0625010813473 7.19958890092791 7.25756210989027 7.58936970400712 6.98929196921018 8.61359277637566 7.69702304118582 8.37284573683088 6.74467701646183 7.10398559098317 8.36400982464636 8.36251266080481 7.75981038483475 7.23550740014717 7.10086480406194 8.59697789034307 7.17200332319937 8.59736856924065 8.05548853095226 7.56194630257126 7.7402336652208 7.57276661927331 8.36879658619709 7.28002965531296 7.23975553809827 8.37026622394996 8.07950539030078 7.59185972446925 6.76630227311995 7.48329028941566 8.63726027021708 7.46801606034169 8.25440423301531 6.67151037535242 7.74122435732657 7.97992086748585 6.81233911691242 8.28535834808239 6.98448722035069 6.36081156183722 8.56841470414821 8.42400114877224 8.69413876203949 7.33404956643913 7.786876751219 9.08070583459708 7.54123663632026 8.52778992742363 6.33002966122973 6.45736781435279 9.34723288652352 7.183218460168 7.50192252834493 6.74180699753311 7.38946907238601 8.82374734413833 8.16441990668128 7.4506625022783 6.63639763470099 7.41229120313386 7.31221898163868
Manes.01G003300.v6.1 3.67536698515891 4.12294770149171 4.69748651100818 5.07885457547122 4.31741511555182 3.69157784225115 4.60939778935737 4.29318702333531 4.57268950638948 4.79517645019405 3.37755019900241 3.82831816200336 4.42515069574572 4.39437282406774 4.62536291587122 4.35337414043257 4.5947637911355 4.58180910017937 4.75779598611784 3.52689480351742 3.93330581446344 4.77447020724895 4.40686430337045 4.87075378540595 4.67415392566167 2.59979625578436 4.73597883932574 3.20900055990681 3.78836439742839 5.23207502013694 3.9352190520913 3.2385184270877 4.24289168513582 4.66312635787297 4.87364013284942 3.16878379002956 4.84530951934796 4.34873999181788 4.29603853319914 5.35132362910314 3.23201493111793 4.59984352987778 4.10118130581149 5.08882590042947 4.60766517298189 3.6266181304827 5.43207144664754 4.19509937476731 4.73895642600873 4.38886036418827 3.60767939374456 4.50450606405752 3.34120921178698 5.29477890221074 3.96778331297524 4.42490146569415 5.37445432477534 4.15876790027276 4.23986962572266 4.71284333855862 3.52062149520576 5.00917874820044 4.13680311152607 2.59979625578436 4.47844786461878 3.36272545837779 4.75258263342132 4.10787830392828 4.87083492119769 4.76416260190312 3.63534940362202 5.23769800214807 3.35537191096595 4.68113159220027 2.59979625578436 3.56363431401342 4.70349205159988 4.34219069872163 3.77811259546182 4.21478384192579 3.77485557868279 4.705928148491 4.32633467498929 5.39262035972939 4.26018185025389 3.66741940896117 4.22080656398757 3.61322108641093 5.16382775017127 4.99585994834651 3.5115007869912 5.30593003176139 4.40587597646368 4.72119639530711 2.59979625578436 4.95868092807407 3.58191857068951 4.11005258153141 4.32850696718083 5.04506388559378 3.98984437190907 3.81597882765442 4.69895455014644 3.98692490422825 2.59979625578436 4.0149937546462 3.62915824399066 3.91681526492736 3.60369213990576 4.19666228321735 4.30547972284451 3.56627389150152 4.25803208930657 3.27950361820524 2.59979625578436 3.54772472454507 2.59979625578436 5.48733417941212 4.82881001670656 4.35230567133016 5.41952572481421 4.15029603198663 5.07360633165772 4.75060508771914 4.60857272436607 5.43447441439284 3.86157560799769 4.43440440610159 4.38748088629711 3.67860899381931 4.01359721726879 4.35159626384511 4.56015292639125 3.77167773008559 4.45982622027543 4.12814473248118 3.8399998178964 4.55760378919149 4.16649173829098 5.25063878325825 3.87829270620676 2.59979625578436 4.34692886030907 4.20599003998366 4.13436477922113 3.57533447128517 3.39788747209717 4.50488282381515 4.43286368643183 4.9128248976036 4.90387630851397 3.58821161658991 4.78091630886021 4.31153146480528 5.09314249053296 4.33085509067422 3.77826387501707 4.52008162870961 3.90488516978388 4.00442899344656 4.32608241706572 3.35770011063099 4.64389617258064 3.74124744451025 4.74920434809652 3.93594943360165 2.59979625578436 4.48626233627049 2.59979625578436 4.34245559223339 3.41380625865222 3.13618426178944 4.39128955246487 4.14005252362322 4.73687755604827 4.25422679124481 3.39302171797744 4.75947987366158 3.85850709734438 2.59979625578436 3.91453850042518 3.95472090710856 4.5560448533044 3.75515036559929 4.92920176500432 4.77536613409901 3.57213588533216 4.48210578859084 3.78296797290542 4.24920014163157 3.44756539621456 3.65176324017812 3.85561168854164 4.74393969809024 4.30316372412169 4.46400868413917 3.67690223879019 3.98008765998947 5.26935137454708 3.87063900250767 4.61417726802728 4.71896241227672 3.39679534912207 3.8338568452392 4.41906452814217 4.79877027402631 4.38341828359705 3.48186864689569 4.57171036762604 3.97840736067462 3.77367409578493 3.8324571021528 2.59979625578436 4.55128137322075 3.90705622067467 5.25764507759417 5.2389699635513 3.51907024373083 5.50633904346967 4.39386971154147 4.28131179024667 4.58499459738586 3.69624764149184 4.36732920939113 4.60832368960357 4.73628477125717 5.64581297609337 2.59979625578436 5.87583798697903 4.24609293098796 4.73258648521484 4.59450683265699 2.59979625578436 5.06684858800793 4.43066648309293 4.39879156557115 4.12213480123341 3.19677433375722 4.37322352911445 4.25748311823964 4.11873753901426 3.42232468042162 2.59979625578436 4.11249792924364 4.27393989488006 4.41014377391171 4.15155193002553 3.64297008131791 3.49185471935923 3.87010041767032 2.59979625578436 3.97281132513551 2.59979625578436 3.99488964001348 3.67897656628886 4.2345491592743 2.59979625578436 3.60454462823474 3.99697679387777 4.32894217317334 3.68400765031026 3.69084402609154 3.19556340470997 4.03848151666033 3.83485503187906 4.29520796724491 3.62594502586951 3.58112990203422 4.58939208014102 3.90531699117815 4.2297239823905 4.40358411801564 3.14632375028407 4.69960266016551 4.31992778973941 4.22520729982107 4.50104494465645 2.59979625578436 3.79793381884116 4.40587802679441 3.9675824189365 4.13985248852376 4.57733631346419 3.69385719839574 4.72457030378193 3.90531696907024 4.00623011513918 4.27225018223259 5.05488823576288 5.12036827553573 5.11713150240576 4.49305802953685 4.13095971359035 4.84100281666791 5.26701670868136 4.39654717270036 6.32705136877769 4.83148279158478 3.42317760654825 4.18310499085931 4.4752942686859 4.76885837987591 4.5798457793541 3.21057785747254 4.13506596469816 4.3369582913703 4.85726295165965 3.85705474077245 3.95544129396137 4.31763172336849 4.10348433193023 4.32621808956982 4.26211515479734 3.89491900261085 4.87808098791347 4.12552062837862 5.30499592308404 4.88178887290621 3.70695848093967 4.64597440701227 3.76560242009159 4.04691236581746 4.73152221672989 3.32385717853539 4.63008169915425 4.38436750287391 4.8029730067434 4.62556798199478 2.59979625578436 5.03570893360034 4.28294060486241 4.73539157843828 2.59979625578436 3.87794310174846 4.54426501172953 4.15962808971803 3.7365249355582 5.5005135570456 3.6587341302309 4.95289935935475 3.78599847187112 2.59979625578436 4.91357993992391 3.33517525269574 4.71298971188403 3.78793379616188 4.81845515688266 5.07537491308372 3.43349796729455 4.31118437431769 4.14863673316554 4.57545927825513 4.77571659600307 3.78929237566466 4.72827423437712 4.07859791806296 4.6593180930254 4.88786065153279 2.59979625578436 5.30216792406018 3.96357768773387 3.68598495281727 4.07510579644176 3.62245939251466 4.56970110720689 4.06907842763578 4.94492430426351 5.08845060605233 2.59979625578436 5.05622164788386 3.79554410341797 5.39146370730564 5.24663070213631 4.89007728825666 4.2287836648476 4.23291996237561 4.06200053654659 4.87243389927479 4.65021244858925 4.17205423355941 5.07893968465342 4.64209910013155 4.69035829853201 5.09401998787237 3.68145239178643 4.14801655978258 3.44198007858204 4.6412586420356 5.12417652577951 3.62942684418572 3.35812029621829 2.59979625578436 3.55603337558458 4.55720408687157 3.54359859920675 2.59979625578436 3.86946318941852 5.18170475630611 5.31479017318281 3.52286694781948 4.4106592586513 3.54039886021135 4.22545807574208 4.87357752513516 3.39758033565916 4.43383851586076 2.59979625578436 4.85948401700328 4.37000824473682 3.6698074420928 4.17748738386806 4.47675250316703 4.83792278469693 4.66787293679178 2.59979625578436 4.51792375428807 4.17579636364464 3.75016086611143 5.02811014039547 3.72285975990381 4.09634131682264 4.4548796833218 5.15683009945349 4.88020222653793 3.83847118620097 5.31373327646544 4.32698450088052 4.98616273214968 3.19993551182426 3.32153583160461 4.15482135276281 4.66778897181716 4.79918832649715 4.21785742444909 2.59979625578436 3.85015556044826 3.5652046731186 4.27416104160357 4.7226344253855 4.03934067139395 5.08704911157947 4.22842747536237 5.03185285121757 4.00673677425881 2.59979625578436 4.35472833643648 3.53345212500998 5.74230078100387 2.59979625578436 3.26967113465158 4.72642661672275 3.82079898883431 4.61635401442569 3.60331710313577 3.35371734162331 4.53432519815067 4.03505937012442 3.95448596531343 4.16322836265355 3.19755199553219 4.70394074712047 4.11070147214262 4.78945402786499 4.49994572429035 3.40388052538003 4.5309793305832 3.81697151199171 4.71414030608141 4.93492416259475 3.65428894509629 3.62276432158505 4.12948486021305 4.04097565958964 3.90412194324424 4.46739589568783 3.44353124367574 4.24422088406746 3.94059545112726 4.63752017950012 4.78799086009907 4.2545605801383 4.60020038744552 4.41387227501811 4.79984256455231 4.88326919476536 3.41604772664298 2.59979625578436 4.20372537340419 5.43372591386275 4.00858795385156 3.69156864533317 4.90306601607033 4.40423979375323 4.13579127560016 4.8730815813575 4.13339209765861 4.74578912021287 4.52085913467619 4.81101846928339 2.59979625578436 3.83901951323155 4.15870912835935 4.30905012490611 4.568187579236 4.93396664425788 3.54267748060448 4.39989317147418 4.54976539257451 4.79029121658824 3.73509987361779 4.00782792271081 4.18568621968805 4.52692484187718 4.80426732171673 4.80437740239064 3.29891955515538 4.700555957375 4.59216217699274 4.38010865982772 3.94615840815916 3.67724799383265 4.2178230050721 4.31831512951864 4.2166985514361 3.80834713963737 3.70096640207623 4.60957755055174 4.30321931230429 5.11540096167936 4.11066704029542 3.56316175631973 4.8386661458083 4.00593321037532 4.87881500684086 3.99734253545325 3.67704188197736 5.47406362670899 3.56736478650805 4.32796366705066 4.24147142930584 3.96259276784423 4.64004798633428 4.25518527308797 4.71797492483488 4.17832983808377 3.58986033417048 4.23800372334934 4.07181050431524 4.66720664445413 4.70689341294896 4.30483835102731 3.92400081151839 3.78320816394716 4.69071298367859 4.09506613828693 3.32590215093667 4.88880776730129 4.04713713356319 4.32045571755676 4.54388528810735 3.65775448958064 4.28443778548451 4.16940724825434 4.28890605277516 4.03278004064671 5.01904277005662 2.59979625578436 4.51636453819089 4.31751198686196 4.4866449852689 4.06945102054039 2.59979625578436 2.59979625578436 4.18718929690631 4.51110840982021 4.03768077184493 4.17740592806033 3.8918414592231 4.4908997407806 4.62237165260186 4.95559975804281 2.59979625578436 5.07996564732572 3.84720525866936 4.49766768317292 4.69415097488978 3.55447539391392 4.18643650251617 4.08860061858979 4.88831607849964 3.72261112057527 4.07013693899983 5.43758980652 4.12243230657783 5.01349682155315 4.62673407569996 3.94754834690062 4.39206573500029 4.96525154018265 4.40907613617577 4.00938374157105 4.0383893101787 4.77479476006232 4.68019352454813 4.80100363041191 4.33097638437101 3.96904596458225 5.43068429805778 4.81193159892242 5.17001700588889 4.79470880971424 3.98548409007793 4.30834282110384 4.49925753113387 4.45659818115774 4.9095590167807 3.46429402943855 5.45667075841334 3.39724226744863 4.13117768021568 4.01749385760493 3.84949809909016 5.09099670691498 4.37095779267345 4.59682331837994 4.81045415813219 4.25060714661932 2.59979625578436 3.59736818850564 4.68289342987098 5.72440515974775 3.39912989984874 4.78055472681418 4.57774935090771 4.20011875794382 5.38572666399411 2.59979625578436 5.07132769920127 2.59979625578436 5.49503817394273 3.84534066932346 4.15106708599978 5.20236288817359 4.26178639829072 5.36938006990418 4.51144773910168 3.60467421168305 4.48526679165484 3.96314819633817 4.83743844202498 3.5720670294192 3.24766064870577 4.09738001091924 4.66986920965558 4.50754659053104 3.70818606824984 3.41695097319566 2.59979625578436 4.08875628188741 5.02711368925452 3.83743576936294 4.58943937291864 3.3444210447866 4.19859064216005 4.27613762970298 4.41668109819892 4.29415814266429 3.81712267906517 3.44650063410331 4.36068222248284 3.86703329578952 5.60313381418314 4.19196901603003 4.27615978026587 4.40522315359874 4.77940007649302 4.96031784205234 3.7367292000299 4.70100930878889 4.5906514288775 4.53898403187253 4.06795467165858 3.54042399501909 4.96597485389472 4.42155811674773 4.8646801284605 2.59979625578436 3.49552710710383 5.43284111539091 4.11224313051273 2.59979625578436 4.17830683294313 3.88257670646385 3.72521322644438 4.4422187795895 5.27234427336136 4.58660309123104 4.36019421405109 4.92801692286875 3.83285326825137 4.67429581607588 4.55910805701082 3.97868723121641 4.93991844529126 4.35665641725013 4.9871806831458 4.45675234984149 3.89949653170754 4.36953763456249 4.29626661783251 5.35957048458314 4.48734180026031 3.77298917154667 4.53595357022013 3.95822354543782 4.48747596648101 4.7516929797095 3.68182989929518 5.52358769547697 4.03017935371542 5.19157105449306 4.97335040495453 3.79558990087403 4.03289231421822 4.00715525546964 5.48773815121512 4.29670670668745 3.83341950697913 5.14052592822006 4.2567115563102 3.68674262044617 4.64504393756029 4.14279396513624 3.95073548673661 2.59979625578436 4.28927719786345 4.22340535183814 5.46579150562301 5.01959022746431 4.92250710485192 4.93346394661255 4.9726996719071 3.23170429409391 4.56349374129477 4.13807543065542 3.55423144868542 4.45902851142036 3.29381410174513 4.48611201207633 3.85300890889608 4.38907894129213 3.73259335799739 3.76537906969091 4.76700126465001 4.46218209657253 4.79723269235506 3.10496040724535 4.26684033911307
Manes.01G003400.v6.1 2.59979625578436 2.59979625578436 2.59979625578436 2.59979625578436 2.59979625578436 2.59979625578436 2.59979625578436 3.32387150818726 2.59979625578436 2.59979625578436 2.59979625578436 2.59979625578436 2.59979625578436 2.59979625578436 2.59979625578436 2.59979625578436 2.59979625578436 2.59979625578436 2.59979625578436 2.59979625578436 2.59979625578436 2.59979625578436 2.59979625578436 2.59979625578436 2.59979625578436 2.59979625578436 2.59979625578436 3.20900055990681 2.59979625578436 2.59979625578436 2.59979625578436 2.59979625578436 2.59979625578436 2.59979625578436 2.59979625578436 2.59979625578436 2.59979625578436 3.46275402627941 2.59979625578436 2.59979625578436 2.59979625578436 2.59979625578436 2.59979625578436 2.59979625578436 2.59979625578436 2.59979625578436 2.59979625578436 3.1556293923897 2.59979625578436 2.59979625578436 2.59979625578436 2.59979625578436 2.59979625578436 2.59979625578436 2.59979625578436 2.59979625578436 2.59979625578436 2.59979625578436 2.59979625578436 2.59979625578436 2.59979625578436 2.59979625578436 2.59979625578436 2.59979625578436 2.59979625578436 2.59979625578436 2.59979625578436 3.19194094230314 2.59979625578436 2.59979625578436 2.59979625578436 2.59979625578436 2.59979625578436 2.59979625578436 2.59979625578436 2.59979625578436 2.59979625578436 3.50975638980862 2.59979625578436 2.59979625578436 2.59979625578436 2.59979625578436 2.59979625578436 2.59979625578436 2.59979625578436 2.59979625578436 2.59979625578436 2.59979625578436 2.59979625578436 2.59979625578436 2.59979625578436 2.59979625578436 2.59979625578436 2.59979625578436 2.59979625578436 2.59979625578436 2.59979625578436 2.59979625578436 2.59979625578436 2.59979625578436 2.59979625578436 2.59979625578436 2.59979625578436 2.59979625578436 2.59979625578436 2.59979625578436 2.59979625578436 2.59979625578436 3.18709662403514 2.59979625578436 2.59979625578436 2.59979625578436 2.59979625578436 3.27950361820524 2.59979625578436 2.59979625578436 2.59979625578436 2.59979625578436 2.59979625578436 2.59979625578436 2.59979625578436 2.59979625578436 2.59979625578436 3.3030517261556 2.59979625578436 2.59979625578436 2.59979625578436 2.59979625578436 2.59979625578436 2.59979625578436 2.59979625578436 2.59979625578436 2.59979625578436 3.0891275296357 2.59979625578436 2.59979625578436 2.59979625578436 2.59979625578436 3.48667118750462 2.59979625578436 2.59979625578436 2.59979625578436 2.59979625578436 2.59979625578436 2.59979625578436 2.59979625578436 2.59979625578436 2.59979625578436 2.59979625578436 2.59979625578436 2.59979625578436 2.59979625578436 2.59979625578436 2.59979625578436 2.59979625578436 2.59979625578436 2.59979625578436 2.59979625578436 3.53781329340431 2.59979625578436 2.59979625578436 2.59979625578436 2.59979625578436 2.59979625578436 2.59979625578436 2.59979625578436 2.59979625578436 2.59979625578436 2.59979625578436 2.59979625578436 2.59979625578436 2.59979625578436 2.59979625578436 2.59979625578436 2.59979625578436 2.59979625578436 2.59979625578436 2.59979625578436 2.59979625578436 2.59979625578436 2.59979625578436 2.59979625578436 2.59979625578436 3.15566167985817 2.59979625578436 2.59979625578436 2.59979625578436 2.59979625578436 2.59979625578436 2.59979625578436 2.59979625578436 2.59979625578436 2.59979625578436 2.59979625578436 2.59979625578436 2.59979625578436 2.59979625578436 2.59979625578436 2.59979625578436 2.59979625578436 2.59979625578436 2.59979625578436 2.59979625578436 2.59979625578436 2.59979625578436 2.59979625578436 2.59979625578436 2.59979625578436 2.59979625578436 2.59979625578436 2.59979625578436 2.59979625578436 2.59979625578436 3.08019605297528 3.48736179688901 2.59979625578436 2.59979625578436 2.59979625578436 2.59979625578436 3.77614723863289 2.59979625578436 2.59979625578436 2.59979625578436 2.59979625578436 2.59979625578436 2.59979625578436 2.59979625578436 2.59979625578436 2.59979625578436 2.59979625578436 2.59979625578436 2.59979625578436 2.59979625578436 2.59979625578436 3.13920880252861 2.59979625578436 2.59979625578436 2.59979625578436 2.59979625578436 2.59979625578436 2.59979625578436 2.59979625578436 2.59979625578436 2.59979625578436 4.74927696678681 2.59979625578436 2.59979625578436 2.59979625578436 2.59979625578436 2.59979625578436 2.59979625578436 2.59979625578436 2.59979625578436 2.59979625578436 3.01582169102262 2.59979625578436 2.59979625578436 2.59979625578436 2.59979625578436 3.17608306896042 2.59979625578436 2.59979625578436 2.59979625578436 2.59979625578436 3.42207352412746 2.59979625578436 2.59979625578436 2.59979625578436 2.59979625578436 3.0751254337643 2.59979625578436 2.59979625578436 2.59979625578436 2.59979625578436 3.06864531641847 2.59979625578436 2.59979625578436 2.59979625578436 2.59979625578436 2.59979625578436 3.45647313848074 2.59979625578436 2.59979625578436 2.59979625578436 2.59979625578436 4.54199578293609 2.59979625578436 2.59979625578436 3.10157727781174 3.73524452583331 3.58767727469021 2.59979625578436 2.59979625578436 2.59979625578436 2.59979625578436 4.26351711434678 2.59979625578436 2.59979625578436 2.59979625578436 2.59979625578436 4.55922787602047 2.59979625578436 2.59979625578436 2.59979625578436 2.59979625578436 2.59979625578436 2.59979625578436 2.59979625578436 2.59979625578436 2.59979625578436 2.59979625578436 2.59979625578436 2.59979625578436 2.59979625578436 2.59979625578436 3.78642220010149 2.59979625578436 2.59979625578436 2.59979625578436 2.59979625578436 2.59979625578436 2.59979625578436 2.59979625578436 2.59979625578436 2.59979625578436 3.26580903861444 2.59979625578436 2.59979625578436 2.59979625578436 2.59979625578436 4.20464387259397 2.59979625578436 2.59979625578436 3.25434752792638 2.59979625578436 3.52874432227956 2.59979625578436 2.59979625578436 2.59979625578436 2.59979625578436 4.5587295222018 4.54807081784639 2.59979625578436 2.59979625578436 2.59979625578436 2.59979625578436 2.59979625578436 2.59979625578436 2.59979625578436 2.59979625578436 2.59979625578436 2.59979625578436 2.59979625578436 2.59979625578436 2.59979625578436 3.66732780932737 2.59979625578436 2.59979625578436 2.59979625578436 2.59979625578436 3.58139977578277 2.59979625578436 2.59979625578436 2.59979625578436 2.59979625578436 4.19695890766279 2.59979625578436 2.59979625578436 2.59979625578436 2.59979625578436 3.92788527743056 2.59979625578436 2.59979625578436 2.59979625578436 2.59979625578436 2.59979625578436 2.59979625578436 2.59979625578436 2.59979625578436 2.59979625578436 2.59979625578436 3.54296666098036 2.59979625578436 2.59979625578436 2.59979625578436 2.59979625578436 4.12571648205588 2.59979625578436 2.59979625578436 2.59979625578436 2.59979625578436 2.59979625578436 2.59979625578436 2.59979625578436 2.59979625578436 2.59979625578436 2.59979625578436 2.59979625578436 2.59979625578436 2.59979625578436 2.59979625578436 4.63714155026437 2.59979625578436 2.59979625578436 2.59979625578436 2.59979625578436 4.92967051630423 2.59979625578436 2.59979625578436 2.59979625578436 2.59979625578436 2.59979625578436 2.59979625578436 2.59979625578436 2.59979625578436 2.59979625578436 4.10858688074222 2.59979625578436 2.59979625578436 2.59979625578436 2.59979625578436 3.88098045586475 2.59979625578436 2.59979625578436 2.59979625578436 3.12630467899536 2.59979625578436 3.05543704798616 2.59979625578436 2.59979625578436 2.59979625578436 5.16439826872673 2.59979625578436 2.59979625578436 2.59979625578436 2.59979625578436 3.28868788740215 2.59979625578436 2.59979625578436 2.59979625578436 2.59979625578436 2.59979625578436 2.59979625578436 2.59979625578436 2.59979625578436 2.59979625578436 2.59979625578436 2.59979625578436 2.59979625578436 2.59979625578436 2.59979625578436 2.59979625578436 2.59979625578436 2.59979625578436 2.59979625578436 2.59979625578436 3.85472706889637 2.59979625578436 2.59979625578436 2.59979625578436 2.59979625578436 5.24195907077523 2.59979625578436 2.59979625578436 2.59979625578436 2.59979625578436 2.59979625578436 2.59979625578436 2.59979625578436 3.17231317506197 2.59979625578436 2.59979625578436 4.22923391824862 2.59979625578436 2.59979625578436 2.59979625578436 2.59979625578436 2.59979625578436 2.59979625578436 2.59979625578436 2.59979625578436 2.59979625578436 3.13368629208698 2.59979625578436 2.59979625578436 2.59979625578436 2.59979625578436 4.09463936100375 2.59979625578436 2.59979625578436 2.59979625578436 2.59979625578436 2.59979625578436 2.59979625578436 2.59979625578436 2.59979625578436 2.59979625578436 2.59979625578436 2.59979625578436 2.59979625578436 2.59979625578436 2.59979625578436 3.33126977399767 2.59979625578436 2.59979625578436 2.59979625578436 2.59979625578436 2.59979625578436 2.59979625578436 2.59979625578436 2.59979625578436 2.59979625578436 2.59979625578436 2.59979625578436 2.59979625578436 2.59979625578436 2.59979625578436 2.59979625578436 2.59979625578436 2.59979625578436 2.59979625578436 2.59979625578436 2.59979625578436 2.59979625578436 2.59979625578436 2.59979625578436 2.59979625578436 3.64836461235108 2.59979625578436 2.59979625578436 2.59979625578436 2.59979625578436 3.5571088832189 2.59979625578436 2.59979625578436 2.59979625578436 2.59979625578436 2.59979625578436 2.59979625578436 2.59979625578436 2.59979625578436 2.59979625578436 2.59979625578436 2.59979625578436 3.04131369721671 2.59979625578436 2.59979625578436 2.59979625578436 2.59979625578436 2.59979625578436 2.59979625578436 2.59979625578436 2.59979625578436 2.59979625578436 2.59979625578436 2.59979625578436 2.59979625578436 2.59979625578436 2.59979625578436 2.59979625578436 2.59979625578436 2.59979625578436 2.59979625578436 2.59979625578436 2.59979625578436 2.59979625578436 2.59979625578436 2.59979625578436 4.59225445765278 2.59979625578436 2.59979625578436 2.59979625578436 2.59979625578436 2.59979625578436 2.59979625578436 2.59979625578436 2.59979625578436 2.59979625578436 2.59979625578436 2.59979625578436 2.59979625578436 2.59979625578436 2.59979625578436 2.59979625578436 2.59979625578436 2.59979625578436 2.59979625578436 2.59979625578436 2.59979625578436 2.59979625578436 2.59979625578436 2.59979625578436 2.59979625578436 3.34310554963969 2.59979625578436 2.59979625578436 2.59979625578436 2.59979625578436 2.59979625578436 3.3217847703779 2.59979625578436 2.59979625578436 2.59979625578436 3.03412909987516 2.59979625578436 2.59979625578436 2.59979625578436 2.59979625578436 2.59979625578436 2.59979625578436 2.59979625578436 2.59979625578436 2.59979625578436 2.59979625578436 2.59979625578436 2.59979625578436 2.59979625578436 2.59979625578436 3.9489611589383 2.59979625578436 2.59979625578436 2.59979625578436 2.59979625578436 2.59979625578436 2.59979625578436 2.59979625578436 2.59979625578436 2.59979625578436 3.18330204680804 2.59979625578436 2.59979625578436 2.59979625578436 2.59979625578436 2.59979625578436 2.59979625578436 2.59979625578436 2.59979625578436 2.59979625578436 2.59979625578436 2.59979625578436 2.59979625578436 2.59979625578436 2.59979625578436 3.49200943256135 2.59979625578436 2.59979625578436 2.59979625578436 2.59979625578436 3.45357611062151 2.59979625578436 2.59979625578436 2.59979625578436 2.59979625578436 2.59979625578436 2.59979625578436 2.59979625578436 3.18142001825098 2.59979625578436 2.59979625578436 2.59979625578436 2.59979625578436 2.59979625578436 2.59979625578436 2.59979625578436 2.59979625578436 2.59979625578436 2.59979625578436 2.59979625578436 2.59979625578436 2.59979625578436 2.59979625578436 2.59979625578436 2.59979625578436 2.59979625578436 2.59979625578436 2.59979625578436 2.59979625578436 2.59979625578436 2.59979625578436 3.98146680984878 2.59979625578436 2.59979625578436 2.59979625578436 2.59979625578436 2.59979625578436 2.59979625578436 2.59979625578436 2.59979625578436 2.59979625578436 4.00843325576256 2.59979625578436 2.59979625578436 2.59979625578436 2.59979625578436 2.59979625578436 2.59979625578436 2.59979625578436 2.59979625578436 2.59979625578436 2.59979625578436 2.59979625578436 2.59979625578436 2.59979625578436 2.59979625578436 2.59979625578436 2.59979625578436 2.59979625578436 2.59979625578436 2.59979625578436 2.59979625578436 2.59979625578436 2.59979625578436 2.59979625578436 2.59979625578436 2.59979625578436 2.59979625578436 2.59979625578436 2.59979625578436 2.59979625578436 2.59979625578436 2.59979625578436 2.59979625578436 2.59979625578436 2.59979625578436 2.59979625578436 2.59979625578436 2.59979625578436 2.59979625578436 2.59979625578436 4.50195814649379 2.59979625578436 2.59979625578436 2.59979625578436 2.59979625578436 2.59979625578436 2.59979625578436 2.59979625578436 2.59979625578436 2.59979625578436 4.14335558202267 2.59979625578436 2.59979625578436 2.59979625578436 2.59979625578436 2.59979625578436 2.59979625578436 2.59979625578436 2.59979625578436 2.59979625578436 2.59979625578436 2.59979625578436 2.59979625578436 2.59979625578436 2.59979625578436 3.12984163088293 2.59979625578436 2.59979625578436 2.59979625578436
Manes.01G003500.v6.1 5.26732650462541 3.70064765159346 4.14266410568449 4.44760646456954 4.36459923229202 3.92229343905412 4.02736728603004 3.9219253368501 4.21367530847029 4.72196301166716 3.76993517303032 4.24303092461498 4.23839587352944 4.22337503517072 4.08606156643236 4.55019152913346 4.21927371736272 2.59979625578436 4.59562908396503 3.89014654444277 4.34490519912131 4.70174863234342 4.6318334491644 4.78167921861277 3.89694462323071 3.96240462963678 4.56488537596343 4.5693138666356 4.03685567412286 3.86361853876954 4.5283730152647 4.41045270706301 3.85207335137609 4.52989535021608 4.31785333932452 3.57314526813464 4.79487207678964 3.93637030314106 3.54273597101275 3.9132953724768 4.20225093131504 4.43952309386099 3.88392636584803 5.94681819746891 4.01877022318174 3.77766567635179 4.5541244778177 4.27301881791545 3.6503607964152 4.48443846172709 4.28394853566575 4.84888348883666 3.1269057721942 4.24128925464556 4.57226199483688 4.31952733684816 4.40953026176146 4.15876790027276 4.34136801772509 4.23106942644954 4.02226528212128 4.5409051926022 3.46883305524788 2.59979625578436 3.15500955286225 3.36272545837779 4.1428625820174 3.19194094230314 4.31253098329308 4.4971504729167 3.78755572466852 4.20458038826064 4.2218886686715 4.68113159220027 5.37935167739317 4.0857042864662 4.99855892677805 4.00618526174694 4.09571182980549 4.07320987282206 3.90518066552621 4.3941112550299 3.17512532819144 5.02351759326402 3.59250871737335 3.66741940896117 5.0375651046393 3.78968888578922 4.40735705170609 4.24835486954107 4.00876840603554 4.51920321945192 3.82384178068171 3.89410639616326 2.59979625578436 3.71955075226505 3.65737312024582 4.55764776079113 3.54917772278016 4.79311593201041 4.50178420776607 4.33664377602716 4.27701480409867 3.74612076160318 2.59979625578436 4.72950739690936 3.62915824399066 4.47795315566218 3.99350601859101 3.95473541847247 4.86529173213339 3.83307995058926 4.48475402442611 3.75675057185501 2.59979625578436 3.91825195276001 4.62997112359374 4.56704101812582 4.77578619279045 5.14263339038845 3.93861722671367 3.88469692308632 4.46932541925817 4.36644438141618 3.98832669621086 4.70376695194756 2.59979625578436 4.58685620751371 3.9016924230135 4.97124691050875 5.13920760143777 3.74662764509982 4.65858178389012 4.38748032466568 4.23550654235681 4.61378717257133 4.0977347290974 4.60167030138931 4.09270342522085 4.55804437148016 4.6976247488972 4.16770549011929 4.92357922589074 4.20599003998366 3.46737055924807 4.03164675822972 4.05014881283576 4.05507059882397 4.8716593879854 2.59979625578436 4.85253657497242 3.86044642301347 5.00175248806398 3.97060111953133 5.43955125255315 4.52172573712399 4.14959984514453 4.36471975474238 3.73913197718237 4.71490156936753 4.87923225213509 4.06880530946972 4.1404108747999 3.98115763628549 5.03721844393134 4.69233359874937 4.03481240626194 4.61726234280611 6.05100434830062 4.28099621270788 5.08006760696768 3.97452904696806 4.97086495229536 4.25185322189115 4.44691280842032 4.01811986290264 4.29645095232991 4.99798424285154 4.27444155725494 2.59979625578436 3.58546573411103 4.18203783741633 4.3225655817495 4.41514787481182 4.87747913104536 4.12889479307159 3.71588791228863 4.67355884473163 4.15556250339624 4.29488317595572 3.57423272988652 4.2145754890584 4.42033667557057 4.12673181846973 4.13929314089638 4.27978030822178 4.71686264545529 4.84820855892576 5.35659297688359 4.0859767242737 4.86335106600745 5.03807502071601 4.9475604939166 4.63103496771561 4.1635894685661 5.09907451419746 5.32565684829542 4.624051315648 4.33676872940916 4.72651437061953 4.46742851660522 5.17719563455291 5.16374829691822 4.3581191834761 4.25372302693964 4.33289927786302 4.47928653387605 4.48287256068047 2.59979625578436 4.61249334928777 4.8285645784949 4.54120275584313 3.92783410820748 4.36732920939113 4.86951236757649 5.02314648209077 2.59979625578436 4.88515165016035 4.72669514704258 4.4817955353346 4.98763695286133 4.95179198348962 4.65435476828462 3.77066255425936 4.60475170666954 5.2929278101569 4.28452221196526 4.46192457411975 4.77498551274538 5.24510814708616 4.66705083300496 4.18609850143832 4.89352115633402 4.23216952800356 4.151738090241 4.82686147942411 4.59109325246077 4.50062035983742 4.86830090001481 4.29648576707754 4.74752081330114 5.11840054117479 4.32935022253553 4.13016278461065 4.89074868046941 4.63234578791599 5.07827029939679 4.64010075843346 4.24514586755204 4.88274573251102 4.8473438692767 4.76175826503807 4.01240373405117 4.8426123526528 4.45361355643259 4.92888069347712 4.45712936084094 4.71533291012002 5.00150916072942 4.2327986660079 4.71120201445473 3.68464331108315 4.45223148168485 4.79074073662738 4.46506181317869 3.73395067132373 3.98927166554258 2.59979625578436 2.59979625578436 4.53265738187991 4.70733534913593 4.69391393473382 4.80178057883456 4.86520876322733 4.98058201736877 4.39220110365337 5.4333938337441 5.26570618668553 5.18177768728414 4.16884637610047 4.25260010426066 4.49305802953685 4.36794739559068 4.29948936547535 4.40298978321171 4.72676045757706 6.79962304678751 5.37778456072888 4.75448782943499 5.17111389105196 4.55922787602047 5.46816448961879 4.49085933145692 4.83184095588576 5.07232235407303 4.99454773640845 4.85726295165965 4.83204856257917 4.07496338303498 4.87336723459917 5.46675038902957 5.13135557052543 4.90253584689635 5.33844835316922 4.23418702027811 4.71222835391965 4.69409528239347 4.8246547429129 4.88889369827299 4.05523283250473 4.59603085229524 4.20268331504518 4.67358275573768 4.84691576190795 5.52117041555458 4.65115058035588 5.83542918514111 5.06638524212639 4.80354476743138 5.80766713493658 5.05177424118067 4.17254616251494 2.59979625578436 4.96617654377767 5.00318718146705 4.81566085267146 4.97388377765125 4.54862278423361 3.88328750845331 5.05303614316101 4.81536574332852 5.20192304598811 4.95465889665364 4.83492351238383 4.87185916402308 5.03333097105862 5.06587138829491 4.75289195431297 5.47901736947677 5.00228208208766 4.45801125212273 4.47635100448625 5.24472016807326 4.8208252304534 4.54617360444604 4.6586330315058 2.59979625578436 4.52416768822711 5.01909638469169 2.59979625578436 4.59787858555561 5.42501783809536 4.28166872174306 3.90309311893991 4.19799135644124 4.55954102158148 5.05634655305256 4.70221076049857 4.2008260280248 4.97037484671068 3.98821156678104 4.83943248179529 4.46447550264307 4.69273855480228 5.27227082327903 4.97549146172689 4.9674248830302 5.13834269841771 4.61713812446017 4.35278447763466 4.56720164820809 3.80396395277201 4.5373773801108 4.87566788694404 5.08274895962219 4.51650320200919 4.46944764362324 4.30773235862993 4.94335776932518 4.43990877267384 5.76265438468298 5.53260901940399 4.91856318152138 2.59979625578436 5.1778712061576 6.85057677400854 4.85818624890314 4.51803674279597 4.12359384027158 4.91463968380888 4.79648866637068 4.97359512008822 5.6394488674201 4.99436177997352 5.20141415270396 4.71233516362033 4.87172029835538 4.68404355364971 4.73542563155811 5.28934310660862 4.17748738386806 4.83409897249256 5.33178365909416 5.46973223344267 4.26509079117812 5.00522612675613 4.41161574131618 5.40618910290072 4.73051259097806 4.46240418452678 5.07067613302827 5.05001699771239 5.77989720229497 4.91493457862831 5.31102048168444 5.11858066793835 5.52638122047025 4.46212903778732 5.81163439800177 4.71219272934285 4.95867229037637 4.86495019502687 4.72588009178136 5.09463957663347 5.1055831670441 5.18227196196542 4.79188410790108 5.3696059991699 5.97107690384012 5.27418934111929 4.71535308644287 4.58120546137754 4.99159171590399 5.03711955794128 5.44510258230149 5.18767694458989 4.56793038002325 4.55538367608877 4.44031529644625 4.98115214710435 5.05808398453878 4.38522822348042 5.14629291113536 4.37382673236107 4.69761813607275 4.89935882369703 4.92840491324216 4.37933310838633 4.68535068498014 4.60511004652497 4.7529065240514 4.72842371364444 4.56974091788206 4.82046107892288 4.91800018587716 5.09245015394589 4.74259569843008 4.57129821698203 3.89746962509603 4.71133985952779 3.77329948475151 4.90737079042451 4.04097565958964 5.07713163057414 5.10319471356024 4.16121752902877 4.33941579765664 2.59979625578436 4.70864923420812 4.9693616107941 3.97368906783729 4.67334933601485 3.51441303477161 5.28539919126243 4.3471033629926 5.21095919884814 2.59979625578436 4.20372537340419 5.59771500259078 4.29530711606014 4.11087732483544 4.66142514605318 3.76770597769002 4.91599055920506 4.24526428880769 4.40103207344144 4.57677745591568 4.17673354595633 4.8617109689737 5.28182437231285 4.90273180478721 4.71785409963733 4.64276941822099 4.90136801628777 4.51037076857819 4.00913108774672 4.5501756818411 4.270713979079 4.4204275890994 4.42478401527935 4.35626961568788 4.657374070889 4.93011703138554 4.80426732171673 4.54867696143956 4.35700291707143 4.73461176104287 4.63680127874729 4.99546719867662 4.04605795159376 4.63271574495509 4.74552113005329 4.60039041216407 5.00417926419513 4.89861572182882 4.87807203497349 5.06757800446858 4.2573548079945 5.67900947847453 4.83350687476557 4.21403476247561 4.3669221623173 4.32006382859075 5.08772213427016 4.70509212941885 4.29997707020537 4.25502041921217 5.19351441329518 5.56197276783355 5.08613621905098 4.29007427014793 4.77178311029056 4.25518527308797 4.07685047715425 4.32304567023618 3.97494353335226 5.01457918910314 4.50682894521461 4.29464440405173 4.36507479805421 4.63794035180029 4.67518858301725 4.40395553544935 5.21177797802031 4.48150388569802 4.01050637003018 4.7075373174466 4.09388744234681 5.64878116735313 4.24220979278634 4.85986424825751 4.28443778548451 3.82376518523901 4.48854455701838 4.96028366142997 4.4562401166416 4.12808416109519 4.1528017778121 4.02763515929962 5.12682377533728 4.80444551657987 4.08896076123637 5.89822336901242 4.66811710595173 6.41672473062228 5.03532209840346 4.00524347023842 5.21386242768338 3.98141560807269 5.07825531006054 4.34800139394301 4.10636971646571 4.55277631644368 2.59979625578436 4.06437485354539 4.35392735559204 3.28089785406808 4.35433206826405 4.55353970183645 4.59278813171742 4.36733283882087 4.45148142388119 4.39693347456666 4.51439758312452 5.92622090565614 4.92573566771125 4.30304458500816 4.60093869080165 4.11313282674055 5.64803072371165 4.18196899199269 4.93323785282274 4.27437170113421 4.25192822818291 5.18063949205826 4.7887964608967 4.8929994984383 5.05050523977063 4.16393631956526 5.21806014024065 5.09465153705983 4.31746049052481 4.99049339376159 4.79512871454804 4.87180778045192 4.72267716123655 4.65794199557539 2.59979625578436 4.30476286274557 5.36516286878706 5.2519337946198 4.06176689938314 4.45747352866947 4.92859973359208 4.66691983029129 5.27684838800609 4.57565548536882 2.59979625578436 3.41956127694051 5.01000804305169 5.72440515974775 4.58212374922458 5.43922325534472 4.52291883843141 5.62517676694977 3.87987953278256 7.04991150410253 5.07132769920127 2.59979625578436 3.89214745174932 4.14915170381383 3.79526355007221 5.97556945530658 4.10121999023674 4.827279016179 4.93520929937797 4.2792453712322 4.95304121358814 4.78384054042836 6.40373868069817 4.098100321408 4.43375905633288 4.46914565595974 4.0406793889104 4.77275926440046 3.86994420186815 5.17281845557751 2.59979625578436 4.08875628188741 5.77272993717996 4.81799457174356 4.58943937291864 3.86313458589679 4.37796934704227 4.75633600116306 5.08952466357875 3.87399547710154 4.86678353244993 4.68574785256677 4.2903841508332 4.90744609715061 4.49070783217893 3.60460476561547 4.4184036263521 4.20030551284152 5.09818566439816 4.92635797653972 4.82089553618266 4.664608171224 4.68307999714904 6.12249885742314 4.80239419645407 4.39622407089306 5.06312792631052 4.16579770534861 4.99335375513775 5.37325073172936 5.03194152008708 2.59979625578436 4.45358119011985 4.79587404593374 5.13377335982227 4.02325558256586 5.14292747519033 4.77090220913066 4.76878088732922 4.58660309123104 3.94552843496954 5.17388166897803 4.62952499787224 4.33657181639478 4.78207762391824 4.06664160506343 4.97400939248051 4.96635956698282 5.66757816394811 5.01035729891254 5.47977902870523 4.47728334285542 4.07289366850493 4.67823689739914 5.59667605178492 4.64701717415956 5.18714482942358 4.78112381890717 4.24372142843069 5.68324013471541 4.25819570546151 4.83793413908076 5.09300822204579 5.12329826869886 4.48289001921005 3.96853226365512 5.16915444856664 4.34334864534233 6.23150245707596 5.0307910107541 4.57064361051425 5.04883979540665 4.84152390608205 6.325465103734 4.53000998496759 4.69765149143291 4.92340086772703 2.59979625578436 5.24973414732464 3.61056149362573 4.44509448050585 4.39958743632379 3.93199932383111 5.38508429362389 3.64382940224356 5.01146659026722 4.31198942368015 4.49024405927477 5.68094340470233 4.18438239810323 3.95129183154967 4.88874480814007 4.59254018120618 6.46651714601826 4.89579154953124 4.46995122641455 4.64696329813725 4.04610633918772 4.83376852398063 5.22583539418059 4.93728245050757
Manes.01G003600.v6.1 2.59979625578436 2.59979625578436 2.59979625578436 2.59979625578436 2.59979625578436 2.59979625578436 2.59979625578436 2.59979625578436 2.59979625578436 2.59979625578436 2.59979625578436 2.59979625578436 2.59979625578436 2.59979625578436 2.59979625578436 2.59979625578436 2.59979625578436 2.59979625578436 2.59979625578436 3.52689480351742 2.59979625578436 2.59979625578436 2.59979625578436 2.59979625578436 3.14413877371066 2.59979625578436 3.3913280554543 4.14820518392652 2.59979625578436 2.59979625578436 2.59979625578436 2.59979625578436 3.17378617670681 2.59979625578436 2.59979625578436 3.16878379002956 3.16493055238067 3.21447733758373 2.59979625578436 2.59979625578436 2.59979625578436 3.04922317902088 2.59979625578436 2.59979625578436 2.59979625578436 3.20086796870012 3.14070476119692 2.59979625578436 2.59979625578436 2.59979625578436 2.59979625578436 2.59979625578436 3.1269057721942 2.59979625578436 2.59979625578436 2.59979625578436 2.59979625578436 2.59979625578436 2.59979625578436 2.59979625578436 2.59979625578436 2.59979625578436 2.59979625578436 2.59979625578436 2.59979625578436 2.59979625578436 3.39839961501261 2.59979625578436 2.59979625578436 2.59979625578436 2.59979625578436 3.03420175286161 2.59979625578436 2.59979625578436 2.59979625578436 2.59979625578436 2.59979625578436 2.59979625578436 2.59979625578436 2.59979625578436 2.59979625578436 2.59979625578436 2.59979625578436 2.59979625578436 2.59979625578436 2.59979625578436 2.59979625578436 2.59979625578436 2.59979625578436 2.59979625578436 2.59979625578436 2.59979625578436 2.59979625578436 2.59979625578436 2.59979625578436 2.59979625578436 2.59979625578436 2.59979625578436 2.59979625578436 2.59979625578436 2.59979625578436 2.59979625578436 2.59979625578436 2.59979625578436 2.59979625578436 2.59979625578436 2.59979625578436 3.00944776328652 2.59979625578436 2.59979625578436 3.09842035462182 3.16467000805317 2.59979625578436 2.59979625578436 2.59979625578436 2.59979625578436 2.59979625578436 2.59979625578436 3.17519681097436 2.59979625578436 2.59979625578436 2.59979625578436 2.59979625578436 2.59979625578436 2.59979625578436 2.59979625578436 3.64047583210619 2.59979625578436 2.59979625578436 2.59979625578436 2.59979625578436 2.59979625578436 2.59979625578436 2.59979625578436 2.59979625578436 2.59979625578436 2.59979625578436 2.59979625578436 2.59979625578436 2.59979625578436 3.13589789482968 2.59979625578436 2.59979625578436 2.59979625578436 2.59979625578436 2.59979625578436 2.59979625578436 2.59979625578436 2.59979625578436 2.59979625578436 2.59979625578436 3.41194443992594 2.59979625578436 2.59979625578436 2.59979625578436 2.59979625578436 2.59979625578436 2.59979625578436 2.59979625578436 2.59979625578436 2.59979625578436 2.59979625578436 2.59979625578436 2.59979625578436 2.59979625578436 2.59979625578436 2.59979625578436 2.59979625578436 2.59979625578436 2.59979625578436 2.59979625578436 2.59979625578436 2.59979625578436 2.59979625578436 3.31397370621681 2.59979625578436 2.59979625578436 3.11361203837832 2.59979625578436 2.59979625578436 2.59979625578436 3.04244381450743 3.02883382542909 3.15566167985817 2.59979625578436 2.59979625578436 2.59979625578436 3.04936763595227 2.59979625578436 2.59979625578436 2.59979625578436 2.59979625578436 2.59979625578436 2.59979625578436 2.59979625578436 2.59979625578436 2.59979625578436 2.59979625578436 3.11547170492856 3.18271528704513 3.0979139950087 3.11468408518749 2.59979625578436 3.04772504160026 2.59979625578436 2.59979625578436 3.0725295882055 2.59979625578436 2.59979625578436 3.02986544421834 2.59979625578436 2.59979625578436 3.17888988534499 2.59979625578436 3.04879652493302 2.59979625578436 2.59979625578436 2.59979625578436 2.59979625578436 3.02576765931864 2.59979625578436 2.59979625578436 3.15782640238907 2.59979625578436 2.59979625578436 2.59979625578436 2.59979625578436 2.59979625578436 2.59979625578436 2.59979625578436 2.59979625578436 3.06852274975295 3.12315809278075 2.59979625578436 2.59979625578436 2.59979625578436 2.59979625578436 2.59979625578436 2.59979625578436 2.59979625578436 2.59979625578436 3.1852947067468 2.59979625578436 3.07492497937578 2.59979625578436 3.13246240288098 2.59979625578436 2.59979625578436 2.59979625578436 2.59979625578436 3.13619888814257 2.59979625578436 2.59979625578436 3.27713638788058 2.59979625578436 2.59979625578436 2.59979625578436 3.18760828080912 3.53421281753572 2.59979625578436 2.59979625578436 3.38024867922274 3.19556340470997 3.04994649852283 2.59979625578436 2.59979625578436 2.59979625578436 2.59979625578436 2.59979625578436 2.59979625578436 3.04165461401528 2.59979625578436 2.59979625578436 2.59979625578436 2.59979625578436 2.59979625578436 3.05448293938791 2.59979625578436 2.59979625578436 3.05198833785288 2.59979625578436 2.59979625578436 2.59979625578436 2.59979625578436 2.59979625578436 2.59979625578436 2.59979625578436 2.59979625578436 2.59979625578436 2.59979625578436 3.17749061347233 3.62078637969324 2.59979625578436 2.59979625578436 3.13011628474653 2.59979625578436 2.59979625578436 2.59979625578436 2.59979625578436 2.59979625578436 2.59979625578436 3.12883395539949 2.59979625578436 2.59979625578436 2.59979625578436 2.59979625578436 2.59979625578436 2.59979625578436 2.59979625578436 2.59979625578436 2.59979625578436 3.1486359026078 2.59979625578436 2.59979625578436 2.59979625578436 2.59979625578436 2.59979625578436 2.59979625578436 2.59979625578436 2.59979625578436 2.59979625578436 2.59979625578436 2.59979625578436 2.59979625578436 2.59979625578436 2.59979625578436 2.59979625578436 3.08857273903009 2.59979625578436 2.59979625578436 3.38617171524093 2.59979625578436 2.59979625578436 2.59979625578436 2.59979625578436 2.59979625578436 2.59979625578436 2.59979625578436 3.35678698172305 3.09304328024829 2.59979625578436 2.59979625578436 2.59979625578436 3.33517525269574 2.59979625578436 2.59979625578436 2.59979625578436 2.59979625578436 3.1933542419055 2.59979625578436 2.59979625578436 2.59979625578436 2.59979625578436 3.20704156102309 2.59979625578436 2.59979625578436 2.59979625578436 2.59979625578436 2.59979625578436 2.59979625578436 3.17372833296139 2.59979625578436 2.59979625578436 2.59979625578436 2.59979625578436 2.59979625578436 2.59979625578436 2.59979625578436 3.15779812644779 2.59979625578436 2.59979625578436 2.59979625578436 2.59979625578436 2.59979625578436 2.59979625578436 3.02864738326235 2.59979625578436 2.59979625578436 2.59979625578436 3.09522200693535 2.59979625578436 2.99054227134901 2.59979625578436 2.59979625578436 2.59979625578436 2.59979625578436 3.19947538049542 2.59979625578436 2.59979625578436 2.59979625578436 2.59979625578436 2.59979625578436 2.59979625578436 2.59979625578436 2.59979625578436 2.59979625578436 3.24980416694994 3.2362970167525 2.59979625578436 2.59979625578436 2.59979625578436 2.59979625578436 3.57041299923972 2.59979625578436 3.16746079526105 2.59979625578436 2.59979625578436 2.59979625578436 2.59979625578436 2.59979625578436 2.59979625578436 2.59979625578436 2.59979625578436 2.59979625578436 2.59979625578436 3.09756767139413 2.59979625578436 2.59979625578436 2.59979625578436 2.59979625578436 2.59979625578436 2.59979625578436 2.59979625578436 2.59979625578436 2.59979625578436 2.59979625578436 2.59979625578436 2.59979625578436 2.59979625578436 2.59979625578436 2.59979625578436 2.59979625578436 3.07202167120568 2.59979625578436 2.59979625578436 2.59979625578436 3.28868788740215 2.59979625578436 2.59979625578436 2.59979625578436 2.59979625578436 2.59979625578436 2.59979625578436 2.59979625578436 3.30265235045542 2.59979625578436 2.59979625578436 2.59979625578436 2.59979625578436 2.59979625578436 2.59979625578436 2.59979625578436 2.59979625578436 3.24203518046687 2.59979625578436 2.59979625578436 2.59979625578436 3.02191542271198 2.59979625578436 2.59979625578436 2.59979625578436 2.59979625578436 2.59979625578436 2.59979625578436 2.59979625578436 2.59979625578436 2.59979625578436 2.59979625578436 2.59979625578436 2.59979625578436 2.59979625578436 3.34678284603657 2.59979625578436 3.10712921319811 2.59979625578436 2.59979625578436 2.59979625578436 2.59979625578436 2.59979625578436 2.59979625578436 2.59979625578436 2.59979625578436 2.59979625578436 2.59979625578436 2.59979625578436 2.59979625578436 2.59979625578436 3.23264526912839 2.59979625578436 2.59979625578436 2.59979625578436 2.59979625578436 2.59979625578436 2.59979625578436 2.59979625578436 2.59979625578436 2.59979625578436 3.14868655853493 2.59979625578436 2.59979625578436 2.59979625578436 3.17435855558807 2.59979625578436 2.59979625578436 2.59979625578436 2.59979625578436 2.59979625578436 2.59979625578436 2.59979625578436 2.59979625578436 3.11486485550114 2.59979625578436 2.59979625578436 2.59979625578436 2.59979625578436 2.59979625578436 2.59979625578436 2.59979625578436 2.59979625578436 2.59979625578436 2.59979625578436 3.65399748847355 2.59979625578436 3.1975645660093 2.59979625578436 2.59979625578436 3.09661102337773 3.0356971867682 2.59979625578436 2.59979625578436 2.59979625578436 2.59979625578436 2.59979625578436 2.59979625578436 2.59979625578436 2.59979625578436 2.59979625578436 2.59979625578436 2.59979625578436 2.59979625578436 2.59979625578436 2.59979625578436 2.59979625578436 2.59979625578436 3.04131369721671 2.59979625578436 2.59979625578436 2.59979625578436 2.59979625578436 2.59979625578436 2.59979625578436 2.59979625578436 2.59979625578436 2.59979625578436 2.59979625578436 3.48457547318 3.13157995423547 3.1664216170609 4.18443423071714 2.59979625578436 2.59979625578436 2.59979625578436 3.04387460395187 2.59979625578436 2.59979625578436 2.59979625578436 2.59979625578436 2.59979625578436 2.59979625578436 3.20566299976803 2.59979625578436 2.59979625578436 2.59979625578436 3.10040922476677 3.85865974365818 3.78906326114918 2.59979625578436 3.66593204232818 2.59979625578436 3.36586943173339 3.21419104749459 2.59979625578436 2.59979625578436 2.59979625578436 2.59979625578436 2.59979625578436 2.59979625578436 2.59979625578436 2.59979625578436 2.59979625578436 2.59979625578436 2.59979625578436 3.07652576753501 2.59979625578436 3.27005780046848 2.59979625578436 3.16658854311766 3.98913164878897 2.59979625578436 3.3217847703779 3.15066378465705 2.59979625578436 2.59979625578436 2.59979625578436 3.54482528760931 2.59979625578436 2.59979625578436 3.37017545708318 3.61701055796051 3.48802483307444 3.3197901182369 3.23836589690278 3.14237529736743 3.05399940778521 2.59979625578436 2.59979625578436 3.21559004798566 2.59979625578436 2.59979625578436 2.59979625578436 2.59979625578436 2.59979625578436 2.59979625578436 2.59979625578436 2.59979625578436 2.59979625578436 3.30409561387671 2.59979625578436 2.59979625578436 2.59979625578436 2.59979625578436 2.59979625578436 3.72155046908345 2.59979625578436 2.59979625578436 2.59979625578436 4.28711904250441 3.41035805204073 2.59979625578436 3.14201754722178 3.170552578228 2.59979625578436 2.59979625578436 2.59979625578436 3.13258002656255 2.59979625578436 2.59979625578436 2.59979625578436 2.59979625578436 2.59979625578436 2.59979625578436 2.59979625578436 3.63317964251077 2.59979625578436 2.59979625578436 2.59979625578436 3.41695097319566 2.59979625578436 2.59979625578436 2.59979625578436 2.59979625578436 2.59979625578436 2.59979625578436 2.59979625578436 2.59979625578436 2.59979625578436 2.59979625578436 3.10899527952792 3.44650063410331 2.59979625578436 2.59979625578436 2.59979625578436 2.59979625578436 3.05549889512908 2.59979625578436 2.59979625578436 2.59979625578436 2.59979625578436 2.59979625578436 3.31013988848557 4.10881848446767 3.13842484873088 2.59979625578436 3.08778501908917 2.59979625578436 2.59979625578436 2.59979625578436 2.59979625578436 2.59979625578436 3.43409199137852 2.59979625578436 3.37232711662656 2.59979625578436 2.59979625578436 3.14301693326046 2.59979625578436 2.59979625578436 2.59979625578436 3.11489981915957 2.59979625578436 2.59979625578436 2.59979625578436 2.59979625578436 2.59979625578436 2.59979625578436 3.76185652348974 2.59979625578436 2.59979625578436 2.59979625578436 3.39292817232686 2.59979625578436 2.59979625578436 2.59979625578436 3.66422052447981 2.59979625578436 2.59979625578436 3.83955901297806 2.59979625578436 2.59979625578436 2.59979625578436 2.59979625578436 2.59979625578436 2.59979625578436 2.59979625578436 2.59979625578436 2.59979625578436 2.59979625578436 2.59979625578436 3.1964791051938 3.49882113101628 3.68674262044617 3.54449289306235 3.1359058019152 3.22145036302252 2.59979625578436 2.59979625578436 2.59979625578436 2.59979625578436 2.59979625578436 2.59979625578436 3.20730882339491 2.59979625578436 3.23170429409391 2.59979625578436 2.59979625578436 2.59979625578436 2.59979625578436 3.57226173833166 2.59979625578436 3.20487193917224 3.90291938238005 3.1167432246131 2.59979625578436 3.08270106822196 2.59979625578436 2.59979625578436 3.80791182092175 3.12790887429037
Manes.01G003700.v6.1 2.59979625578436 4.42826423694023 3.03047684732533 3.94796231805775 3.68880981927216 2.59979625578436 3.15816018115106 3.32387150818726 2.59979625578436 3.53020872524022 2.59979625578436 2.59979625578436 3.62046441831223 3.77649929472813 3.01339967241467 3.6969227908129 3.35405828690082 2.59979625578436 3.54809303130482 4.37243313713793 3.2129912889402 4.14601947124334 3.13138655775315 3.99548763237416 3.99369625342319 3.29982034827609 4.43648220672504 4.04230324729543 3.45177722385841 3.34471773959398 2.59979625578436 3.49600148751274 3.40635991829517 3.7670251772444 3.36735576210244 3.39941693038722 4.37249907177763 3.21447733758373 3.54273597101275 2.59979625578436 3.48701286742929 3.90822915943341 2.59979625578436 2.59979625578436 3.6225462550542 3.6266181304827 4.07374714679353 3.38114915188791 3.35067592997401 4.1714907707322 3.11136424535262 3.40243768725699 3.63738172282996 3.61356726487245 4.74975378487726 2.59979625578436 4.00329824664366 3.72763771818756 4.94734676530285 3.66311783781629 3.25634658216568 3.65578745514055 2.59979625578436 2.59979625578436 3.15500955286225 3.36272545837779 3.39839961501261 3.19194094230314 3.4930121375438 3.14104836382465 2.59979625578436 3.72475429453237 3.13708551334606 2.59979625578436 5.37935167739317 3.76998510658159 3.74671023303382 3.50975638980862 4.22550291220958 4.07320987282206 2.59979625578436 3.9726884326862 3.72904501437955 3.60689911294869 2.59979625578436 3.22543616017794 4.61951801467406 3.39107561198341 3.42980673317229 3.64232470964442 3.24973940342139 3.79856609228066 3.72246787981123 3.80347103851417 2.59979625578436 3.17011221737183 3.17403919595947 3.61328877298459 3.20664689713645 3.56582483593361 4.50178420776607 2.59979625578436 3.47304370785199 3.27304933687551 2.59979625578436 4.3027775518588 3.25897070105676 3.41112097857933 3.01650372679633 2.59979625578436 4.56928826823061 3.56627389150152 3.23406369003861 2.59979625578436 2.59979625578436 2.59979625578436 3.34666675568901 4.04053299012494 4.06807985226513 2.59979625578436 3.286972458873 3.52286036160814 3.30107830576528 3.3030517261556 3.45713446031507 4.62665929973436 2.59979625578436 3.46370293381128 4.38748088629711 4.09362941531318 4.78658291950241 2.59979625578436 3.43400258277707 3.0891275296357 4.23550654235681 3.62601013591596 3.23404875933684 3.75524493251314 3.73346683831576 3.82486460824723 3.51812105738734 3.7995854611854 3.51243713826058 3.64585980066798 2.59979625578436 2.59979625578436 3.39788747209717 3.6027521097885 3.07277416937966 2.59979625578436 4.68526453106302 3.17781093920006 3.78902210672354 3.30425500275403 4.08636883725555 3.97043266439989 3.65942122764354 3.02884003678921 3.07495913220232 3.82748313306354 4.77525448793604 3.35770011063099 3.35248609664756 2.59979625578436 3.83796591237887 5.19533306655062 2.59979625578436 3.97782670099057 2.59979625578436 3.47527778647275 4.67512102575425 2.59979625578436 3.63619763016983 2.59979625578436 2.59979625578436 3.95032567131882 3.94212823353346 3.61197994694732 3.28761616215826 2.59979625578436 3.40966077442767 3.36064708397914 3.85198065383259 3.87006317287359 3.88584882300178 4.12889479307159 3.71588791228863 3.76235768263894 2.59979625578436 3.55532333445709 4.45535680700266 3.65176324017812 2.59979625578436 4.07160585981311 3.53779768437622 4.46400868413917 4.94235025706353 3.13848911460483 4.72175292455415 3.41874749654539 4.65917677834213 4.88809961017726 4.04826925530246 3.90410977139619 3.32619170863699 4.66585784344781 5.22537772712176 3.82921676435143 3.41353882279526 3.71397425693225 4.54001079764501 6.34710425829158 4.73225623988062 4.50573339992361 3.67874131115899 3.66362132460603 3.88939346655647 3.1364641154621 2.59979625578436 3.96608695733901 3.7666745217418 4.18135407266799 3.38420121746441 3.92115063075171 3.2650180229635 4.68173886695089 2.59979625578436 4.88515165016035 2.59979625578436 2.9870565861914 3.71753787324902 4.36983506903142 2.59979625578436 4.93555061971203 3.66084073289557 3.7578465230086 3.93232793663572 3.76994895807987 4.10898905095763 4.46327974209066 4.992487559197 5.05696420579448 3.81313246695423 3.41555650284634 4.2144416389138 3.51236062960917 4.59109325246077 4.15222177570626 3.12024369940562 3.87010041767032 4.14357415415981 5.26259217093313 3.96919338609777 3.92036524626451 3.60210118899195 4.63234578791599 5.07827029939679 4.19187887224251 4.16829318121095 3.96885737143241 4.71550240852112 5.03636349075123 3.43655961124501 3.76378988163664 3.91481946228665 4.08725976475088 4.70410445284746 2.59979625578436 4.64217634894923 3.73951463753616 4.3242469620019 4.03045990547203 3.53558850487832 4.37916914598872 3.72459246314977 3.41181455865871 4.65759589971246 7.11875257968409 4.25161846552987 3.91582675044796 3.30262129821875 4.87905067044682 4.04855430503372 3.69385719839574 4.6667671559482 3.77497974381894 3.82908436506429 5.09381142835526 3.80018150959644 4.33524874671851 3.41150002700353 3.71383567433466 5.43029679595965 3.89707304632056 4.33983730886778 3.73289463375541 4.57683443672913 4.75436582175864 3.74944109507207 4.11563549470058 4.23633202658956 4.7221402638114 4.17704803998855 3.21057785747254 4.89396615263415 4.04433301292154 4.30456201673485 4.97958565010494 3.22373713132186 4.87336723459917 3.60867516167484 4.68899617880253 4.46463273918484 4.45536020540528 4.00050168310688 3.70258396608002 3.87592867535044 4.93656173964349 4.24261447689179 4.8110345386578 3.76560242009159 2.59979625578436 5.24255903264768 3.72774205775371 3.94339026023944 3.82017398648223 4.54739245581845 3.94015693958375 3.62768581900999 4.44706743512112 4.28294060486241 4.08998640763824 2.59979625578436 3.51786239715108 4.84510004034684 4.50084701900572 4.80632969274538 5.27458680967622 3.35678698172305 3.68252091038086 4.07742224444578 4.54807081784639 5.42792177863037 4.43937779671944 4.24038596054262 4.16185442736827 4.6080964384032 4.82396970402322 4.71911802987565 3.9542423708078 3.88328421512736 4.47635100448625 4.49095375288385 3.78929237566466 4.8879347268948 3.76421653116845 4.48741398034958 3.79048400351769 3.91068472725389 3.69248111277223 4.06457928231028 4.03217353796024 4.07510579644176 3.77295398980866 3.9855781590129 3.84398773505093 4.42934175299678 5.01963808153813 4.02649970206043 4.0329195555562 3.92788527743056 3.85087221439637 4.74635390810758 4.29546165651594 5.13409239732633 4.32188983638713 3.72435238167167 4.58067171411492 5.0899096794272 4.17205423355941 4.31532451990921 4.00954610755781 4.66119063283999 4.9892839595558 4.68304692747513 4.39510987592348 3.90538445087461 3.49030898711636 4.94335776932518 3.33541046017207 5.05742945523588 2.59979625578436 4.15320261950378 6.25817141309703 4.26059243249901 4.4569336025263 3.61517699161078 4.02323817540927 4.30758947623966 3.25797369082606 3.9195034677521 4.00586041866315 5.25654447849798 6.51806696699957 5.08132161596857 4.71233516362033 4.6103480558841 4.09455551695115 5.31504516677165 4.31275261534614 4.39551574043938 4.22284598571111 5.10724715044684 4.92469958348371 3.52428154965526 4.30283444605941 4.41161574131618 5.66314007703773 4.86631395052736 4.26496661200365 4.15224025729538 4.06454665225413 4.30115773173715 5.04547842613847 4.35177877855486 4.03708419267244 3.78744223106535 3.50018589828307 3.62506705818828 4.79928741903788 4.80003786700439 4.43477407984214 4.60750171083536 4.9925410173587 3.96474163586061 4.5319613046056 4.15446061950838 5.60817572110109 6.69634758076662 4.38172805358492 4.67168600202901 3.84060021691919 4.72049628708444 5.81166784256791 4.57206896782117 4.78166388305991 3.53345212500998 4.13669328844041 2.59979625578436 2.59979625578436 4.834925092345 3.89996312790387 5.37005028460987 4.27712069169116 4.14276771031152 5.18515750933885 4.75718746390008 4.37933310838633 4.10218398202523 3.43931519236312 4.22377357729133 4.6568115787803 4.2602504023305 4.64719348868943 4.15278696996261 5.09245015394589 3.99260251328406 5.10181961342236 4.76337358653014 3.40431571422107 3.19855137885276 4.40541472262617 3.42171456697574 3.81286397203494 5.90545563218842 3.44353124367574 3.75393549680243 2.59979625578436 3.97462301866294 5.27191143984205 3.97368906783729 4.63729692263238 2.59979625578436 4.84774771012244 3.44677671125314 3.73972313281026 2.59979625578436 3.76161359990107 3.52086051291967 3.83118067244782 2.59979625578436 4.11432150320208 2.59979625578436 3.96751116207278 3.53428471141661 3.2027230823485 4.14902731723498 3.90722036148961 4.75829154606079 6.3202639484497 4.6387984266857 3.96499107920503 4.24335595834371 3.79223580108878 5.1895780400974 3.1505585915272 3.6289994566789 3.71192966921496 4.18367620562526 4.48116097789705 4.41511020168577 4.0313107325907 4.00934101254588 4.65701709879429 4.490756795485 4.23942002591862 3.96887066432163 4.02408101151613 2.59979625578436 5.15709295718903 3.44191213325748 4.35613533911391 3.35646095424594 4.46412656921837 4.89861572182882 4.42875508560661 5.06757800446858 3.87095900324649 2.59979625578436 5.86506882740606 3.76942079323259 4.6814470972424 3.4325387178651 3.67600796720758 4.8197063058133 3.83474105676612 4.55441476205649 4.54117446000424 4.75932001714602 5.75546572289375 3.82719265264537 3.59600033080899 4.11066112897335 4.49988280544311 4.53127354319683 3.73599794249069 4.30352594416297 3.10937730926642 4.0536971848221 4.60290413626434 4.90179699403899 4.72116924841034 3.33692940409424 4.03206207795829 3.2328387430116 3.48457547318 3.43372965785074 3.48741306523119 5.69515751055753 3.65087979903062 3.8129209575441 3.51499110119768 3.27464873090581 4.44160271963761 4.60354323880046 3.95462445975761 3.7769285957467 3.11225860773288 2.59979625578436 4.03488729572336 3.77941758436022 3.8732461473292 2.59979625578436 3.30430621313442 5.19048779001689 4.49013189342373 3.53996910997867 4.23515348862007 3.13903998395891 4.08372120898946 4.05382240138403 3.49523953514564 3.71380891902958 3.08382354620843 2.59979625578436 3.74825229684631 4.69166536321623 3.42251220363524 3.04710913781508 4.20625387689369 4.78238360495068 2.59979625578436 3.41825790528832 3.75685344036857 4.66258939390511 4.81418458684619 3.16658854311766 3.60043099403342 3.49948415980588 4.28870618140801 3.91168402490604 2.59979625578436 4.27437170113421 3.21175968271509 4.69955162925969 2.59979625578436 2.59979625578436 4.25129471308299 3.11624245650931 4.77511696414165 5.49897245472874 3.49579071812971 3.78646604316083 3.05399940778521 3.95490085823409 4.37889282972155 3.93866419911265 2.59979625578436 4.0804576520351 3.91016354464085 4.58918458678966 3.40464306295055 4.29344294093944 3.95414086578989 4.52263728459041 4.37127216161527 3.58640791717732 2.59979625578436 3.18330204680804 2.59979625578436 4.98574003949392 2.59979625578436 4.5483017892043 2.59979625578436 4.46028077772416 3.51929516966729 2.59979625578436 4.60684727354286 4.40711821045092 3.6661895749198 3.40187214262271 4.04499965737973 4.25857269511336 3.05120239547897 4.05308392670127 3.34182548853577 2.59979625578436 3.91715192550565 3.69191241686749 4.47969400932959 3.29367264049087 3.24766064870577 3.06980125949796 3.63892350946115 2.59979625578436 3.51194589800682 2.59979625578436 2.59979625578436 3.99966738167939 3.33322949980246 3.62019525175736 3.91433047546419 3.64178627644869 3.55337202861871 3.6796059605765 4.37576539205901 3.57588939803243 3.71625096344658 4.22956107220848 3.61179402795482 2.59979625578436 4.01455699993738 2.59979625578436 3.77751581381514 3.80045825546394 4.56191069971903 4.3784707615664 3.32979506903342 4.83720625001513 3.41735742232595 4.41188434840067 4.22559514689609 3.07631577613061 3.28670441964339 2.59979625578436 3.36381581629909 2.59979625578436 3.23817512837546 2.59979625578436 3.89359831116327 2.59979625578436 4.97389507045831 2.59979625578436 4.24109588552545 3.89440790805372 3.48505988337832 3.95530122265723 4.66764273769189 3.11489981915957 3.83285326825137 3.50657944241829 3.38871823839132 3.65836322027094 3.6756084057258 2.59979625578436 3.76185652348974 4.73778274639387 4.24449899561922 3.58683593692783 3.51193450945408 4.4541781631331 4.78188108657686 4.69780043081947 2.59979625578436 3.95822354543782 2.59979625578436 4.45053304036288 2.59979625578436 5.04438892839517 3.55735590474518 2.59979625578436 3.64146810251771 3.58508707760162 5.48657701619771 2.59979625578436 5.45770572796056 3.87599905977185 2.59979625578436 4.01444488429516 4.18665828284468 5.10867691195136 4.46830221173706 4.06154927376561 3.47240287887911 2.59979625578436 3.76006514077978 2.59979625578436 4.06483944005335 3.96536639179174 3.43325699342525 4.82165861889825 3.55618799594527 4.39302346921139 4.56349374129477 3.06320104111917 4.19994745043866 3.95677709554983 2.59979625578436 3.03967187552959 3.71233198111385 5.59706581092614 4.01263954092303 2.59979625578436 4.64696329813725 3.34529463786093 4.30655314815918 5.03466348734981 3.9545389191392
Manes.01G003800.v6.1 13.5215615198386 13.5563993066435 13.6579456957448 13.3881751148224 14.0760139340237 13.2001510484571 13.7655668759097 12.9850011886277 12.9130352513049 12.1145698613436 13.5484347313945 13.284036071968 13.1996881660432 13.3343859774631 13.1729142037104 13.1881368573733 12.7026118432247 13.1488365758835 13.5091051306925 12.9855897932861 12.098192405031 12.3965034169505 13.0497207155977 12.9048213956191 12.7313610999271 13.5205930670865 12.6355344592848 12.7770808742028 13.2187591711635 12.5410829929326 12.9108205081719 12.621878070032 12.6469407819978 12.5152320011014 12.9151856754104 13.2296018415937 12.6450968727812 13.1387371661419 13.1503536057449 12.5514397594833 12.4141839334183 12.5526463120583 13.0834687212632 13.4529499598185 13.0179931038137 13.4424056792459 13.0982389601275 13.1453344097212 13.6995715197434 13.4245988888318 13.8260759474283 13.1867094134975 14.0331223478277 13.4042632219125 13.1111949914379 13.4800111631902 13.58009520079 13.7764822153775 12.7344703724005 13.3249356725255 13.7458602262207 13.4494600353875 13.912056180008 13.0293870098519 13.060771797104 13.8212240031764 13.4857452103177 13.523058235361 12.8286008775108 12.2621325767053 13.4034725301082 13.0754290913148 13.8824190511469 13.1696455942661 12.6693486552833 13.2113261511518 12.9694499469256 13.4108097250165 13.1147200230281 13.4543737911547 13.9557198467281 13.3661866896397 13.6729242588062 13.297737386043 13.466625794697 13.5377203609442 14.0590386785085 13.7210701694742 13.3849315139883 13.2439267413596 13.1670567409674 13.307864032253 12.8763080265149 13.2459752542207 12.9375335989096 13.5479810013005 12.9039909276957 13.3437351196574 13.4441372536495 13.3847951282626 13.3891037080437 12.7630259593587 13.259494505535 13.4542302530562 13.0613946697614 12.8354254616855 13.4269828723729 13.5928417556126 12.7906252379903 13.5196355060886 12.893589291956 13.2830698461888 13.6311250659994 13.8008098294336 13.1482603763339 13.0384170716704 13.5295888437347 13.6230717106175 13.4213763178947 13.3190891201758 12.3012322218425 12.6118323363485 12.9408886285741 13.2658762485571 13.5513171991083 12.1194948545025 13.8262256580804 12.7119194145864 13.1896985921307 13.8620633235941 12.4882086877599 13.8468261316469 13.5961109172149 13.2885901399181 12.8959416836212 12.7244819962924 13.941847893254 13.4495706618645 13.1861617453987 13.2116324289485 12.6369628548108 13.0596068766555 13.5461009005402 13.9700956058632 14.2987234999365 13.4939494773237 14.2810660605894 13.3897550148488 13.7887523101965 13.0674400433776 12.8401540344866 13.9311124953589 13.7682763900234 13.7002723704926 13.2041897644153 12.8250850749086 13.1887782968652 13.6024739017256 13.6002093575471 14.0014755919387 13.2863820456689 13.942762500285 13.3348813323693 13.4722562366616 13.0068799088321 12.2738980821851 14.0861900180889 13.4520344108004 13.3074547578234 14.254179510695 13.9953850521917 13.6370512232543 13.514749473322 13.9927558060149 14.1423776809091 13.3478620018534 14.2598116540431 13.4858999877273 14.1288176178813 12.8137354641258 13.1472384876343 13.6229851174766 12.3935227895827 14.0939070834754 13.4945156551521 12.7950112346143 12.9768234936291 13.2041318947504 14.1275900102485 13.165198901548 13.6296358915466 14.4133266269011 13.2783534981621 13.3088305474354 13.2826623323904 13.0824642404781 13.2721405723344 12.3449208095011 12.7734601051672 13.3026016654651 13.2099911248066 12.859652949886 12.2761417652393 12.6552447984068 13.1718640625295 13.2347513200546 13.1745589332728 12.23321113597 12.7484087515534 13.2551583781958 13.4174850043253 13.2449187031975 12.8387020515868 12.8569763425632 13.0131558235907 12.8760319784187 12.3643501484744 13.0482374516275 13.0187660817476 12.8472385621309 13.3143735937921 12.6574357304499 12.6221433316138 12.6446276354261 13.3720440016454 12.805333072004 12.6939275615749 12.1367681053312 12.626715215558 13.1078321022378 12.8062895950526 12.3919475858483 13.4203020813082 13.0271239784689 12.8093526751203 13.0538977684385 12.8282467800718 12.261209950786 13.3700731539995 12.7199755110805 12.9284582193329 12.2698733247162 11.6592367521063 12.523809049192 11.9242643565169 12.48449721103 12.4307878927756 12.7893009432287 12.6521078321587 12.6556309985756 12.6953858139249 12.5117235139953 12.7919502981924 13.4017054758475 12.3200717726295 12.4386451277857 12.3751331237043 13.1558938735918 12.9685203650146 12.5697413256621 13.1496062394862 12.5526338904533 13.1914575931723 13.0974217629812 12.8214066770616 13.1066629486758 12.4548863419099 12.3982988094681 13.0100872995667 12.4826465709405 12.6904674308061 12.5981038410315 12.2974630797514 12.8877770514698 13.0788298378121 13.0357674572761 12.6454448016918 12.5628204845093 11.9173534254724 12.6705752602734 11.8704892938709 12.4685652823018 13.2574799371931 11.9267101326838 13.3618387939839 12.3516400968852 13.0447951174326 12.872264771282 12.7462397008047 12.6580093299244 12.5228258520443 13.228137528376 13.0535237305752 12.1121144990797 12.5404633260324 12.460633080403 13.1144431048575 12.6234002587803 12.5099161452746 13.5159405762807 12.6715693801828 13.9896710873893 12.9709472448238 12.1507107450991 12.2611630191256 12.154867179356 13.1423305470918 12.2498945104209 13.4277588076419 12.872993397506 12.7987052609885 12.2452591826887 12.0453941710407 12.7430299708018 12.4737055036199 12.1998887703443 12.8638170788795 12.9479496884762 12.0603034695364 12.5959401340961 12.218008968933 13.1158833383185 12.2837431330771 12.3455181569194 13.1100706610544 12.8692243945346 13.5973149584118 12.2523539318685 13.1877767609721 13.2201783898668 12.8273799843794 13.5038090175717 12.7658863704024 12.8490797433002 13.1104056725836 12.9477052099536 13.3425956976246 12.2153252200645 13.3067957582917 13.3070024249375 13.0104496588004 13.6236365492587 12.3853652658283 12.8879201190765 13.0406492565219 12.868262899992 13.3647068781294 12.6017769663503 12.7934109540787 13.0787332283052 12.8007777813881 12.6106758010211 13.0183555329575 12.727656528412 12.9597341242096 12.5892129234612 13.0604038302239 12.9468280907112 12.0614506039274 12.7225560192544 11.9465974252488 13.7986022564198 13.6220336716296 13.0519491492126 13.0426245997436 12.4975107125788 12.8605647610036 12.3829017927438 13.1315252891446 13.3842723185421 12.8633383416431 12.9859526224182 12.7283565706508 12.9975719924974 12.5901609279128 12.8877927688693 12.5499655873276 13.0442377545098 13.0084210920819 12.8147020092287 12.953285926962 13.4253556233099 13.3646231177376 13.1915163139907 12.4895706544876 13.2762376960285 12.7083020224699 13.4844879325956 12.523455547637 13.1371665007413 13.1314458351719 12.7151661588619 13.276014810922 12.8754204885407 12.4957662768399 12.913094446376 13.1369027293251 12.7908194354996 12.4539544507452 12.9868337554244 12.6016639097283 12.9654238639745 13.4164713557765 13.0695001454662 12.7929517806717 13.5410201734994 12.7782124896358 12.9544703906917 12.9143435705378 12.9277746836619 13.4390706790904 13.4802294660701 13.1718332271501 13.1614068086229 13.3401133056579 13.7191148539228 13.1591097217042 13.4743733540078 12.6615995428768 12.8831781876789 12.8947273765323 13.5061558924549 13.0129020350774 12.0721760206155 11.9761651100328 12.5431372828771 11.9131567190263 12.9892082861891 12.5299669963357 12.5404669210815 12.5074691775578 12.3553686988514 12.7702146202331 12.1780607939548 12.8273405651993 12.2612573438425 12.0790968555908 12.7789773845905 12.6493992921063 11.9753591508031 11.9861167965524 11.9813631948792 13.0819254458231 12.7097584103991 12.2139006778722 12.0646630003006 12.2862333722522 12.8715105020715 12.994569610563 12.4222797446514 12.123791969058 12.5269626648442 13.6601889445527 13.1814161920329 12.4578957007879 12.3410016027993 12.1037658869163 12.6089797408986 12.9297851599347 12.2895545273237 12.1114566982815 12.4897764731393 12.5024111740153 12.9367541491831 12.9245043058744 12.3619089002948 12.1204308906418 13.3220610081542 12.2451179039244 13.2136844140792 13.7201459599938 13.525581064953 13.4625250981807 13.5502278924881 12.9380758613861 13.708700768205 13.0209900206354 13.4000633515004 13.819036922665 12.6455928354117 13.8552405307042 13.5025569906836 13.9212590669443 13.5758737495302 13.1084765291446 13.7135821654623 13.0357380878702 13.0163498773363 14.0417148321578 13.3179564032959 13.4965962092415 12.7066427583274 13.3049444451674 12.9128742824598 12.5595877760542 13.1342286383386 12.1224545334426 13.7122935997026 13.0158796851388 12.559046861013 12.1419167960501 13.0129811190876 12.4942701781137 12.8133839201225 12.4433623330071 12.4459937735022 12.8224472215866 12.9276052354157 13.6366759327902 13.4636169515152 12.9552082176167 12.2526955900399 13.3799703106493 12.8990063026668 12.373732844221 12.3742606441834 13.0314200095363 13.1849027264399 12.9889858693913 12.4981901641012 12.7258952491783 12.9234328122646 13.0891893772424 13.2725599046711 11.8364118296025 12.2103003407098 12.1689453071809 12.7070070849255 12.6975102794777 12.4581940181984 12.6939725587571 12.7912171342902 13.0515680718409 12.9941033868047 12.3307603969653 12.4597817794463 13.2278629260095 13.4622001961071 12.8475663536321 12.6003607903705 13.0048882828781 12.8104467615549 13.6262483601694 12.9523581116717 12.4057541145555 12.9223074121362 12.978620096836 12.7218217968928 13.0644669920429 12.8184663358328 13.485430221495 12.6454802386064 12.9516982582093 12.9239893633665 13.6137040573499 14.0278895647679 12.6758071187265 12.7907915135125 13.8302886018634 12.5754685175493 13.1204395253452 12.9988487444335 13.4414335527269 12.8374752027828 12.9644609123226 13.6351247684245 14.2591562295425 13.6230433028411 13.0658873118601 13.2014205430065 13.5526448638309 14.5305287961302 13.2513317227876 13.6940799332427 14.1396772858538 12.9186976498546 13.7605089681573 14.5001953128085 14.4057978711563 13.3715615312613 12.5446039852852 13.1984917232305 13.462534778631 13.2001537855865 13.5042767784289 12.8968288103274 14.3430406071395 13.6711413314596 13.4838315957836 12.8441916727086 13.2914836687558 13.9676460802678 14.0448941758638 13.4003739476236 13.768021894185 13.2562551648771 14.2585140390855 13.3027869323583 13.739953049007 13.693240375825 13.7577737797228 13.2760606529191 13.6426298305457 13.3560384280374 13.3286869276115 12.992739411598 13.4999665974233 13.9336322397221 13.5533553450047 13.2024772141225 13.1409092666151 13.169652771224 12.1827975303524 12.8424489173048 13.1898028549319 13.332624446373 13.3803730845681 13.3695700339263 13.2451290518988 12.9423770825094 12.7348749796267 13.2264449317933 13.2391763695042 12.7363589349846 13.1313954439357 12.6531484271686 13.3526229901993 13.3043493953671 13.1376383673406 13.8351303339964 13.099530683094 12.530098638265 13.1263048513697 13.0123758055133 12.9174418218094 13.06763309965 12.8479037019733 12.741736485091 13.082112110045 12.9254703463945 12.884842229789 12.9686246298149 13.5549688624709 13.2209449067164 13.3676506678848 13.2775753023857 14.5067425834099 13.6486545936132 13.3086116509503 13.7792403306111 13.4256920093266 13.5068656258224 13.7221681044362 13.1816681242014 13.5666659428226 13.285696912478 14.0011842751518 13.2868381911796 13.3122643440199 14.1401685174765 13.7416030820419 12.7271257131328 13.3291809547068 13.7155351465972 13.5757411042281 13.1802414010612 13.3310802405523 14.0641199078821 14.1271949547257 13.6059188015824 13.5925332439307 13.1336322537647 13.709353666218 14.094781844432 14.0783295098177 13.3760697118152 13.3829787010955 13.725800856633 13.290530027354 13.3979928216004 13.3878553151215 12.797512534598 13.8380660373547 13.0980581771783 13.2386687364021 14.3407208910992 13.2226203941942 13.7286344635698 13.3201701497188 12.8254496508038 13.1015170622747 12.4621625280627 13.4948702162976 13.1129262492209 13.0073432671014 13.0546550786367 13.0267306945839 13.689352744908 13.7859897195357 14.1150851422611 13.0243237635161 13.0131447941456 13.5538439820158 13.8438430111425 13.5659970913726 13.1772868875332 12.9544031141401 13.0414747058537 13.2426252667157 13.0028999457109 12.5925215525091 13.3307976920063 12.9263400661679 13.6286703687838 13.0941793211827 12.6875434183106 13.1856113837325 13.6809467919754 13.2078774546738 12.9970739922034 13.4744081709378 13.0363030396839 13.7569150778077 13.516413866984 12.994620027884 12.9833643542105 13.4611465055786 13.243852175616 13.2089855158638 12.725464296757 14.4906229299685 12.4473281345469 13.2808254852473 13.3593342093691 12.9588612975002 13.2059884380288 13.0095011904392 13.0641263578652 13.0854798028767 13.3225070291874 13.5949243849548 12.8995180546428 13.079922062821 13.4634595498767 13.4351229364683 14.0515129982451 13.8492858532353 13.8755929563645 13.6102502030355 13.7407422198086 14.4307823959914 13.818484257823 13.775333608313 12.8195698005527 13.7310385958024 13.405652122891 13.3853258931154 13.9314777028562
Manes.01G003900.v6.1 3.53645259620206 4.12294770149171 3.78855694617813 4.55895908692314 4.75818152576086 3.92229343905412 4.60939778935737 4.29318702333531 4.31387293190585 4.86451695094091 3.84617511914895 3.48120591205738 4.23839587352944 3.44305187794855 4.77264421828679 4.11799684464506 5.41346497174162 5.05673170833259 4.50610717294996 4.71530009844949 4.15760632150098 5.70741117440495 4.57924701588582 4.81204565198095 4.95536978657225 3.29982034827609 4.50233218812865 3.64013835869225 4.41131441014984 4.67569251298684 4.32541960922254 5.77962071456381 4.24289168513582 5.61703393108441 4.24570247635924 4.22975881394722 5.1532840939105 4.90143072748901 4.29603853319914 5.9485656427985 5.06616986371371 5.57068099703178 4.64467025580149 5.4834811209683 5.39067279834133 3.90826536514674 4.66279150503492 4.41505329041512 4.41394294533834 5.00631146867934 4.21903836334348 5.22706498194013 4.19364833639163 5.4709103485845 5.49404348499809 3.9304637893889 4.51913820535515 4.22781439867361 4.82036040352455 3.98470369819395 3.52062149520576 4.35891359815954 3.46883305524788 2.59979625578436 4.01981419915342 3.14237346324655 3.16805095130771 3.76083040956131 4.31253098329308 4.55521799293872 4.23795117700515 5.54783159700627 3.65679556095408 2.59979625578436 5.69841527937453 3.93968309198113 4.83809651620105 3.70556499966493 4.54675682381309 3.60487272425572 3.19937689101105 5.35072185670866 3.40821820302597 4.79264206821483 4.12809285298541 3.95893596499787 4.05143689552166 4.43595159023421 4.74056601728802 4.70846139185161 3.86934225889733 5.54823511628016 4.61595442736067 5.27583283352003 2.59979625578436 4.23324891976019 3.79180980994348 4.52309818206087 4.48937483990306 5.38234128574849 5.73596496467515 4.69697689852783 5.15022313964825 5.1962581806995 2.59979625578436 6.82843284420459 3.40371602820436 4.51188867859866 3.51918818583208 3.75626826634345 5.04219045162271 2.59979625578436 3.97665969851347 2.59979625578436 2.59979625578436 4.18967018362555 4.40516024374128 4.36091393563984 5.41035710798986 6.29129618419057 5.66223158339683 4.29789777051593 5.07360633165772 3.96837784396383 4.60857272436607 6.13810005022956 3.86157560799769 6.23766269820254 3.9016924230135 4.97124691050875 6.43095393502422 4.35159626384511 3.61472060837542 3.67422423232346 5.32506524222314 4.31258487897756 4.0977347290974 5.29308989231604 4.47866081912349 5.78329689959917 4.83904183704988 5.0314926359915 5.55705481946211 4.94999229314348 3.70924260071793 4.35043085270274 3.95000533915541 4.32554129097723 4.384246379188 2.59979625578436 4.17890040090776 4.33364362287116 5.00175248806398 4.18708221675907 5.13625624600339 5.16976982382246 3.98002620939454 4.23358900475419 3.82545553009634 4.7592158998697 5.7395520986819 3.81544505059047 4.59107908881119 4.23516190815129 5.62488902773612 6.32637979762289 3.45050421449097 4.69765896161772 2.59979625578436 3.60579276956614 4.25695207125705 3.97452904696806 4.56254881716098 4.80151313206529 3.9885385524752 4.40445798339019 3.16417745732558 5.20039296971054 4.58063513326414 2.59979625578436 3.73101294612373 4.01609551585637 4.81243159242913 4.44821029049616 5.02699760211604 5.20410423056313 4.22817021869962 4.98807085110782 3.52618023350629 4.99697420205652 4.16822101406557 3.21599979350751 4.22648295032079 4.83801288920117 5.50587994610863 5.90422918688184 6.49633268423395 4.7063809867703 5.86943259922853 5.09256473082704 6.45302998365931 6.29955369283811 5.23709785780715 6.44466524241829 5.41457691821389 6.50265836267627 6.8607995435471 5.0541892294695 5.33110201686947 5.15017661345681 6.35103121613983 6.56669876370879 4.73225623988062 5.52111107586771 5.43422214234515 5.53311124520028 5.35029026721015 4.6995394071538 4.54549579850851 4.70910785226399 5.42927260878739 5.08026488124832 4.77125018783277 5.64824009419858 5.48397360087672 5.99898002790482 4.91876954241526 5.12233771907437 5.41775509638884 4.96152735329564 5.84239316001418 5.75621741872886 5.36006559329345 5.74435641539288 6.16241466507888 6.59424438900533 6.24356683435668 4.66780110147988 5.40517960920842 5.27950844139843 5.20560931798438 6.25596872336775 5.31391114246543 5.23600155871578 5.49138625100878 6.16571528166957 5.6983540336663 4.70962313407106 5.43204051087204 5.34562752817322 6.57988990247946 6.75019932899848 4.66602826121674 4.59789332523746 5.16890385242289 5.73125579323076 2.59979625578436 5.06495385264995 5.85822461228029 4.93187186810799 6.15800806091614 5.94283843557594 4.59925386495165 5.35671652231705 4.40456782738838 5.20655739160424 5.71041008578754 4.59738472549491 5.83190847513698 4.81146404610863 5.58607562903235 5.05712587366156 4.5135358765008 5.75632078679247 5.01348025372117 5.08947833950686 5.55966766995288 2.59979625578436 5.05093769552864 4.71919463727723 4.36546154516012 5.97678823774036 6.35607055672948 5.58262025956185 5.79784942651917 5.33742738568492 6.3675249759166 5.77762772402959 5.32540999903824 5.51018156524883 4.88744991670051 5.95818172279985 6.48318962242724 5.76616366984239 5.85494942280036 5.71332716385972 6.01524137222707 6.1615403256847 4.81037205453548 5.69305525724842 5.05852536581822 5.46816448961879 5.47960166173752 5.3174699164832 6.38009672590933 6.00839190299423 6.41062554284351 6.75321916003492 3.66460190285215 6.70007648084185 5.92876924629817 6.66455435126557 6.21884183608296 5.51691832166104 5.52097802124036 5.16534488630477 6.71269059826445 6.82757138353242 6.0007752228985 6.02786002090864 5.21930452214256 6.58871662626111 6.42421743837721 5.13954473489732 5.74975966138626 4.87180404499897 5.87139716106928 5.06638524212639 5.01733844608192 6.13672762035729 5.3820924552612 6.80178113121344 7.17295988287586 5.99074503974537 6.11098115798882 5.68075938132351 6.55887486714307 6.19207810307734 4.60115349631999 5.53581889208262 5.21490776641472 4.54807081784639 6.28017857403153 6.0149589469262 7.0965442080942 5.68431650118692 6.4799956478123 6.39696474872689 5.9420040193344 6.18832068431975 5.14648849850552 6.72885537364469 6.53813115152372 4.93260225282153 5.92593431613437 5.74998252777876 6.07300850240939 5.64635625666973 5.17451561745485 6.05033886986165 5.81214774751531 6.05124928531718 5.23422522778171 5.59738492186848 5.50265769095788 5.69573058734431 6.59678410740554 6.47695320331435 5.23953849270888 5.9664944700432 5.21063072827458 6.46801981235313 6.82880724396616 6.16032374677089 4.80640965075616 4.72134678650095 4.87124260483155 5.61034727519444 5.42094733710011 5.18511717106968 6.11638903176879 4.82137587485416 5.7111663607527 6.06678000875632 4.91579978931395 4.62716322041763 4.46944764362324 4.98288700391212 5.55618357154 4.02797903875605 5.33440320769063 5.53260901940399 5.25668892492544 5.45063570736461 5.6931222244894 4.4569336025263 4.52635776425461 5.46168573217842 6.38748815066795 4.78004646723728 5.41000418978554 3.90837326798078 5.75968434093989 6.84668463801364 5.65459409759614 5.92073723660803 5.72377979157699 6.63596425788831 7.05136363752877 5.50283814688272 4.39551574043938 4.72562881975253 5.55030964261609 5.52721496751006 4.71004082478178 5.5101106250356 5.24822693916828 6.47418281244622 5.90122225695435 5.60613433731544 5.22029322904978 4.8872432887045 5.67560351363711 6.29248195508862 4.70911467679486 4.97093700264263 5.21757421544961 4.76748813490197 4.85529052058578 6.07348619718548 6.46677364887346 5.79918506500316 5.62606992516461 5.83691323839856 4.74539716545179 5.67637819498606 5.06900683665206 5.43319653980539 5.73396550048662 5.66445370186375 4.95056294186521 5.68526778380756 5.55310659218699 6.26931796058218 6.00860045162976 6.22802452353592 4.38397323191032 6.61610502256213 3.94233965432729 4.84857273353281 5.8754900772189 5.35206423178428 5.91099000675609 4.80246674877068 4.96673657270286 6.47727701045692 5.36979678301245 5.04271454580061 5.22048382621563 4.53657571014478 5.01367146175682 4.72842371364444 4.84596611374558 4.64719348868943 5.23090114676624 6.02328558556954 5.27183764631401 6.24917769930775 5.56690942291551 3.84900702269191 4.6080507366938 5.53064774437005 4.31299833264546 6.26269085635199 6.19979224999771 3.67928419197264 4.14061795982354 2.59979625578436 4.60042064808619 5.75403635178396 4.61163739126946 5.53404965388058 3.96850025075125 6.3675527639151 4.3471033629926 4.94773957185925 6.3811581025713 4.63632016455959 6.11062753082572 5.3268275014326 4.41427197300779 5.64883328409213 4.64600603725991 6.25168128452724 5.29572490382326 4.80733979709485 5.23686310727781 5.37271326930458 5.96219550752634 7.3325197294924 4.90273180478721 4.46966273380795 4.94637574949945 5.90005882727367 5.88215308190388 4.18169055610886 4.22847096841924 4.54976539257451 5.58626860626472 5.33837633177746 5.07380128529542 5.57814334043315 5.11028155671367 6.47250907562326 5.4541501386717 5.52879903475976 5.03400236084315 5.3869058881405 5.6367013258648 6.47988080657942 4.79702037009927 5.85828789399669 5.15155101210255 5.27129611036314 5.59498936650499 5.56949672404217 6.52846728261484 4.7193260150705 5.98115094275275 6.38251968499195 4.78782449933687 6.06109227573944 4.56838311393364 5.70166769260874 6.04153201972424 4.70336439246133 5.78450297896313 5.75216899321248 6.42055885995233 6.66226111367761 5.37578120223651 5.78293337248921 4.92229256405774 6.68242243773575 6.49358386954121 4.61334310907414 6.70370115406255 4.4534986438097 6.62635570830432 4.42894169749786 4.63794035180029 6.08547982157702 5.09725791685895 6.36206602419385 4.30390066362582 3.61637548253596 5.6595942421088 5.05652433038073 5.64878116735313 4.89325016417788 4.66964406816034 5.48986337493089 4.33206354034475 6.21127136502754 4.69168183007421 4.89275753417097 4.2239412987251 4.61704483245008 4.55046877475943 5.41705731487075 4.70815161200263 3.1839706467237 2.59979625578436 3.69810982247138 3.63802504669685 4.14329864046354 4.09463255782793 4.07673701690803 3.3580901148347 4.99874918837956 4.25794387672197 3.98466633223006 4.97561438953154 4.13867381216694 4.81790940041393 5.18662225491493 2.59979625578436 2.59979625578436 3.67483351199386 4.99014883134464 3.52399980726882 3.47254829990629 4.11721428326127 3.63998240109009 4.66258939390511 5.21359177793285 3.56947890294999 4.1396949679635 4.75464178257247 5.22868408259388 4.09899535301805 2.59979625578436 3.96086861109062 4.10282435775713 3.54482528760931 3.28755938414103 3.48471841849718 5.01004329477964 4.01135707798147 5.12021846696459 5.99904531600279 4.21709244176099 4.61504143851375 4.6919879260158 3.95490085823409 4.72267716123655 4.26140279974918 2.59979625578436 4.01669652360268 5.61035518658684 5.52981872397868 4.15416678896926 4.45747352866947 5.51726073908606 4.96996012660828 5.08910990967945 3.30409561387671 5.21631662540804 3.41956127694051 3.70684774349347 2.59979625578436 4.90634218050223 5.78472050430664 4.12953068130464 6.00879431642902 4.96931772310211 4.87964051764886 4.93385396834867 4.40711821045092 4.61387990843583 3.72038508042579 3.92757747102017 5.44882740130669 4.15727061234721 5.07070833865387 4.19487936508927 3.71793689083138 3.97705641809346 3.09747954102011 4.16738558722316 3.95102993896212 4.12769007853809 3.72725603822417 3.63892350946115 3.09452231295659 3.25006177786541 3.98081098457166 2.59979625578436 3.53608592051933 4.82985462200195 3.83743576936294 4.33533653699186 4.94210750422065 4.19859064216005 4.89191169475129 5.42751997848966 3.68618486222939 3.90866235679493 4.02838372931525 4.00436784457803 3.96184713185432 4.40011646721277 3.18764437601324 3.85419435765655 3.71572355024398 5.78030940241599 5.08816261284104 3.62172014672093 6.33666087555448 4.22119595080069 4.81019624745433 5.87066608815215 3.64703272649152 4.66564266095352 3.89790017897881 3.78810574708488 2.59979625578436 4.21664709689023 2.59979625578436 4.52575542810401 4.79587404593374 6.04133141949358 3.52129112065354 5.43573503942734 5.07221953227267 5.241968174672 5.39064697527276 3.94552843496954 4.41522054464505 3.23023422384682 5.23043889508441 5.40007766860502 4.54521648216476 5.00725398286091 5.38245742386121 5.66757816394811 6.38181899459477 5.359145462439 5.34769671688594 4.95316091399111 6.33095911778203 5.88948527472184 3.87841040353765 4.45668542427955 4.36625650283796 5.16130632672127 4.30629384469429 3.91072334621585 5.57655581333026 4.96634299725649 4.33211993851995 4.22831707135239 3.96853226365512 5.58907151304833 3.24895042512516 5.262392252374 4.77677749950167 4.13476385007122 5.22641799863132 4.50195814649379 2.59979625578436 4.93915302024865 3.77289673976365 3.66080876992859 2.59979625578436 4.58737275720503 3.479467134794 4.52398701753581 5.6550109483964 4.26501997206105 6.26868856502806 4.34033702727277 4.30111401224888 5.44403848952583 4.39966993744414 4.07186612216576 3.82188759393335 3.57226173833166 4.06561174200313 4.23485718642711 4.17168768980405 4.53117323164598 3.76537906969091 4.97842286962598 3.86455948495139 5.03407758213978 3.10496040724535 4.4561292997115
Manes.01G004000.v6.1 2.59979625578436 2.59979625578436 3.3403720198218 4.11421039057105 3.84804716680082 2.59979625578436 2.59979625578436 3.61358694798937 2.59979625578436 2.59979625578436 2.59979625578436 2.59979625578436 3.48816860543824 2.59979625578436 2.59979625578436 2.59979625578436 3.13614105965968 2.59979625578436 3.27626599380655 2.59979625578436 2.59979625578436 2.59979625578436 3.64593111037093 3.34898337200862 2.59979625578436 3.29982034827609 3.16295777007222 2.59979625578436 3.45177722385841 2.59979625578436 2.59979625578436 2.59979625578436 3.72650963248395 3.61722718869772 2.59979625578436 3.39941693038722 2.59979625578436 3.46275402627941 3.27237941274458 2.59979625578436 2.59979625578436 3.48818612228433 3.60705809411702 4.01013362095992 2.59979625578436 3.44390932706295 3.36040517360207 3.38114915188791 2.59979625578436 2.59979625578436 2.59979625578436 2.59979625578436 3.1269057721942 3.706016707092 2.59979625578436 2.59979625578436 3.32198498486787 3.32378826321993 2.59979625578436 2.59979625578436 2.59979625578436 3.97542699658481 2.59979625578436 2.59979625578436 2.59979625578436 2.59979625578436 3.16805095130771 2.59979625578436 3.4930121375438 2.59979625578436 3.20611898545288 2.59979625578436 2.59979625578436 2.59979625578436 2.59979625578436 2.59979625578436 2.59979625578436 3.24847608250363 3.29249169049875 2.59979625578436 2.59979625578436 2.59979625578436 2.59979625578436 2.59979625578436 2.59979625578436 3.4779161570464 3.05429937403947 3.39107561198341 3.5247063741118 3.79545467030766 2.59979625578436 3.67786292960522 2.59979625578436 3.89410639616326 2.59979625578436 3.40126091377021 3.00717831127145 3.52803227847844 2.59979625578436 2.59979625578436 3.42255166707302 3.31557217321446 2.59979625578436 2.59979625578436 2.59979625578436 2.59979625578436 3.06791173847519 3.17721740656458 3.18709662403514 2.59979625578436 2.59979625578436 2.59979625578436 2.59979625578436 3.27950361820524 2.59979625578436 2.59979625578436 2.59979625578436 3.30063053759635 3.17519681097436 2.59979625578436 2.59979625578436 2.59979625578436 2.59979625578436 2.59979625578436 2.59979625578436 2.59979625578436 2.59979625578436 2.59979625578436 2.59979625578436 2.59979625578436 2.59979625578436 2.59979625578436 2.59979625578436 2.59979625578436 2.59979625578436 2.59979625578436 2.59979625578436 3.08196755351891 3.11715769885859 2.59979625578436 2.59979625578436 3.00996798027269 3.06178703260991 3.21244460660398 3.31164659151673 2.59979625578436 2.59979625578436 2.59979625578436 3.07277416937966 2.59979625578436 2.59979625578436 3.17781093920006 3.09669850574795 3.30425500275403 2.59979625578436 2.59979625578436 3.13846362547094 2.59979625578436 3.41561414201033 2.59979625578436 2.59979625578436 2.59979625578436 2.59979625578436 3.27009222077054 2.59979625578436 2.59979625578436 2.59979625578436 2.59979625578436 2.59979625578436 2.59979625578436 2.59979625578436 2.59979625578436 3.12628544447371 3.06384658117584 2.59979625578436 2.59979625578436 2.59979625578436 3.11361203837832 3.08843871467039 2.59979625578436 2.59979625578436 3.04244381450743 2.59979625578436 3.55121517652352 3.32024232022317 2.59979625578436 2.59979625578436 3.23306554339514 2.59979625578436 3.79609671152573 2.59979625578436 3.037160815614 2.59979625578436 4.12673181846973 4.13929314089638 3.65446411146874 2.59979625578436 2.59979625578436 3.48383847847714 4.34696871659193 2.59979625578436 2.59979625578436 3.16689536194367 2.59979625578436 3.32619170863699 3.11263355011005 2.59979625578436 2.59979625578436 3.0737295239543 3.02986544421834 3.44097522767948 2.59979625578436 2.59979625578436 3.08019605297528 3.37140050762372 3.50450419362394 2.59979625578436 2.59979625578436 2.59979625578436 3.20006221402401 3.3496085626079 2.59979625578436 2.59979625578436 3.05392758145134 4.52280546407023 3.56356945436749 2.59979625578436 2.59979625578436 2.59979625578436 4.24609293098796 3.20780008800332 3.06852274975295 2.59979625578436 2.59979625578436 3.52367043205901 3.7578465230086 2.59979625578436 2.59979625578436 2.59979625578436 3.14997929703986 2.59979625578436 2.59979625578436 2.59979625578436 2.59979625578436 3.08827779899346 3.87050504024574 2.59979625578436 2.59979625578436 2.59979625578436 3.94215684645273 3.35413872164702 2.59979625578436 2.59979625578436 2.59979625578436 3.01582169102262 3.48593425868481 2.59979625578436 2.59979625578436 3.14550218000467 3.58532907336892 2.59979625578436 2.59979625578436 2.59979625578436 3.373346376899 2.59979625578436 3.92356711866944 3.06640245947418 2.59979625578436 3.13449354499906 2.59979625578436 3.22228357111191 2.59979625578436 2.59979625578436 3.12232509438277 2.59979625578436 3.41181455865871 2.59979625578436 2.59979625578436 2.59979625578436 3.37680082021844 3.09920040061693 3.13480110438984 3.39696096412707 2.59979625578436 2.59979625578436 2.59979625578436 3.72731921259944 2.59979625578436 2.59979625578436 2.59979625578436 3.41150002700353 3.51666604241297 2.59979625578436 2.59979625578436 3.13011628474653 3.03747957287136 2.59979625578436 2.59979625578436 2.59979625578436 2.59979625578436 3.05906766596064 2.59979625578436 2.59979625578436 2.59979625578436 3.16495280147876 2.59979625578436 2.59979625578436 2.59979625578436 3.22373713132186 2.59979625578436 3.42897032873693 3.1486359026078 2.59979625578436 2.59979625578436 2.59979625578436 3.24667302101243 3.4222802704751 2.59979625578436 2.59979625578436 2.59979625578436 2.59979625578436 2.59979625578436 2.59979625578436 2.59979625578436 3.2895478140268 3.26580903861444 2.59979625578436 2.59979625578436 2.59979625578436 3.16658773388875 2.59979625578436 3.14710624753656 2.59979625578436 2.59979625578436 2.59979625578436 3.66660763987476 2.59979625578436 2.59979625578436 2.59979625578436 3.44610527326197 3.98891385547858 2.59979625578436 2.59979625578436 2.59979625578436 2.59979625578436 3.53014888630321 3.57861008867875 2.59979625578436 2.59979625578436 2.59979625578436 4.02402990737736 2.59979625578436 2.59979625578436 2.59979625578436 2.59979625578436 3.85223087469537 2.59979625578436 2.59979625578436 3.15022104454705 2.59979625578436 3.72640010490732 2.59979625578436 2.59979625578436 2.59979625578436 2.59979625578436 3.27934697100873 3.3307332458249 2.59979625578436 2.59979625578436 2.59979625578436 3.55487327987091 3.63148108676377 2.59979625578436 2.59979625578436 3.66154325580684 2.59979625578436 3.49698718962251 3.06480719808051 2.59979625578436 3.09522200693535 3.67152085317009 2.99054227134901 2.59979625578436 2.59979625578436 2.59979625578436 2.59979625578436 3.19947538049542 3.11932334026827 2.59979625578436 2.59979625578436 3.35812029621829 2.59979625578436 3.21112129012012 2.59979625578436 2.59979625578436 2.59979625578436 3.61517699161078 3.2362970167525 2.59979625578436 2.59979625578436 2.59979625578436 2.59979625578436 3.29247100215013 2.59979625578436 2.59979625578436 2.59979625578436 2.59979625578436 2.59979625578436 2.59979625578436 2.59979625578436 2.59979625578436 3.26461794271564 3.12339831546568 2.59979625578436 2.59979625578436 3.09756767139413 3.7885756141648 3.27550176493931 2.59979625578436 2.59979625578436 2.59979625578436 2.98080741821271 3.39541109862574 2.59979625578436 2.59979625578436 3.34037266712788 2.59979625578436 3.2415469443954 2.59979625578436 2.59979625578436 2.59979625578436 2.59979625578436 3.07202167120568 2.59979625578436 2.59979625578436 3.57995862099293 3.08920714372086 2.59979625578436 2.59979625578436 2.59979625578436 3.10140652150073 2.59979625578436 3.36314563101168 2.59979625578436 2.59979625578436 2.59979625578436 2.59979625578436 4.13669328844041 3.94233965432729 2.59979625578436 2.59979625578436 3.07306420648377 3.47810055175345 2.59979625578436 2.59979625578436 2.59979625578436 3.33926872403034 2.59979625578436 2.59979625578436 3.19755199553219 2.59979625578436 3.23993430627071 3.19701343765189 2.59979625578436 3.0680091370017 2.59979625578436 2.59979625578436 3.1133240832199 2.59979625578436 2.59979625578436 2.59979625578436 2.59979625578436 3.01490231394773 3.71231098227117 2.59979625578436 2.59979625578436 2.59979625578436 2.59979625578436 3.68007324196726 2.59979625578436 2.59979625578436 3.90848178259655 2.59979625578436 4.33438027319354 3.09344190010374 2.59979625578436 2.59979625578436 2.59979625578436 2.59979625578436 2.59979625578436 3.69156864533317 2.59979625578436 3.23608720942091 3.13327665589051 2.59979625578436 2.59979625578436 2.59979625578436 3.53954419752657 3.16980602888094 2.59979625578436 2.59979625578436 2.59979625578436 3.11976522407249 3.96475469383661 2.59979625578436 3.1505585915272 2.59979625578436 3.46951039942522 4.30791017961941 2.59979625578436 2.59979625578436 2.59979625578436 3.6155055741188 3.13896247932804 2.59979625578436 2.59979625578436 2.59979625578436 2.59979625578436 3.22666753937026 2.59979625578436 2.59979625578436 2.59979625578436 3.81352416426458 3.43933261008128 2.59979625578436 2.59979625578436 2.59979625578436 3.64836461235108 3.30442840010922 2.59979625578436 2.59979625578436 3.16296043660998 3.4325387178651 2.59979625578436 2.59979625578436 2.59979625578436 2.59979625578436 2.59979625578436 2.59979625578436 2.59979625578436 2.59979625578436 2.59979625578436 3.12386348523869 2.59979625578436 2.59979625578436 3.97494353335226 2.59979625578436 2.59979625578436 4.18046583791539 2.59979625578436 2.59979625578436 3.72956585140675 3.5448296117227 3.95582042246182 2.59979625578436 2.59979625578436 2.59979625578436 3.00173983477685 3.85036913035679 2.59979625578436 2.59979625578436 2.59979625578436 3.36306961426909 2.59979625578436 2.59979625578436 2.59979625578436 2.59979625578436 3.11225860773288 3.88657856018572 3.20566299976803 2.59979625578436 2.59979625578436 2.59979625578436 2.59979625578436 3.34167827884767 2.59979625578436 3.14894040553398 2.59979625578436 2.59979625578436 3.89806602983649 3.21419104749459 2.59979625578436 3.10783858502086 3.28117845314827 2.59979625578436 2.59979625578436 2.59979625578436 3.18542993688362 3.48410114397242 3.43352024351822 2.59979625578436 2.59979625578436 3.07652576753501 3.12826845074903 3.27005780046848 2.59979625578436 2.59979625578436 2.59979625578436 3.85308277363896 3.3217847703779 2.59979625578436 2.59979625578436 3.13052693773863 3.21175968271509 2.59979625578436 2.59979625578436 2.59979625578436 2.59979625578436 3.11624245650931 3.83756148430802 2.59979625578436 2.59979625578436 2.59979625578436 3.59950334611107 3.82017625758984 2.59979625578436 3.21559004798566 2.59979625578436 3.0640794104873 3.44518071866167 3.32970239936705 4.06176689938314 2.59979625578436 2.59979625578436 3.21867299731733 2.59979625578436 2.59979625578436 2.59979625578436 3.18330204680804 2.59979625578436 2.59979625578436 3.39912989984874 2.59979625578436 3.34680674814643 3.34444953840647 2.59979625578436 2.59979625578436 2.59979625578436 2.59979625578436 3.14201754722178 2.59979625578436 3.21021486625664 2.59979625578436 3.05120239547897 2.59979625578436 2.59979625578436 3.10979399629646 2.59979625578436 3.09747954102011 2.59979625578436 2.59979625578436 2.59979625578436 3.06980125949796 2.59979625578436 2.59979625578436 2.59979625578436 2.59979625578436 2.59979625578436 2.59979625578436 3.33322949980246 2.59979625578436 2.59979625578436 3.3444210447866 2.59979625578436 3.01607379670363 3.03183288177952 2.59979625578436 2.59979625578436 2.59979625578436 4.00436784457803 3.13093185640013 2.59979625578436 3.18764437601324 3.38273842837332 3.39845749303654 2.59979625578436 2.59979625578436 2.59979625578436 3.38404745483947 3.01265836496538 2.59979625578436 2.59979625578436 2.59979625578436 2.59979625578436 3.19585971097053 3.99133476254339 2.59979625578436 2.59979625578436 2.59979625578436 3.19378284176863 2.59979625578436 2.59979625578436 2.59979625578436 3.17310155599223 4.37798903739622 3.61692676086504 2.59979625578436 2.59979625578436 3.11489981915957 3.67537270766846 3.34414564086158 2.59979625578436 2.59979625578436 2.59979625578436 3.38630181835361 3.76185652348974 2.59979625578436 2.59979625578436 2.59979625578436 2.59979625578436 3.81847259237865 2.59979625578436 2.59979625578436 2.59979625578436 3.5233891069621 2.59979625578436 3.39802017770579 2.59979625578436 2.59979625578436 3.93122938721556 2.59979625578436 2.59979625578436 2.59979625578436 2.59979625578436 2.59979625578436 2.59979625578436 2.59979625578436 3.3939317028683 2.59979625578436 2.59979625578436 2.59979625578436 2.59979625578436 3.1359058019152 2.59979625578436 2.59979625578436 3.4309770644687 2.59979625578436 2.59979625578436 2.59979625578436 2.59979625578436 2.59979625578436 2.59979625578436 2.59979625578436 3.14365100473681 3.61912613435165 3.75875412432602 2.59979625578436 3.09288309947995 2.59979625578436 3.97642388863076 2.59979625578436 2.59979625578436 2.59979625578436 2.59979625578436 3.12984163088293 2.59979625578436 2.59979625578436 2.59979625578436
Manes.01G004100.v6.1 6.03053097639173 5.48022326878392 6.22430836833803 4.55895908692314 5.30602912304279 5.36695609110238 4.5501243530717 5.26515023751707 4.64829762674535 4.27504278837248 5.49179488788428 4.88518648889671 5.47599631099814 5.43409565973369 4.56137116184234 4.82251509606364 4.35768491650944 4.25595750004627 4.19025221252293 4.55548773694474 4.77934231553453 4.14601947124334 5.7061859013153 4.30272653372109 4.24138412999339 5.53170838127666 4.56488537596343 4.24509506410378 4.41131441014984 4.98261801702587 5.69595582123586 3.2385184270877 5.5028353696513 3.43608939074294 4.1688283887468 6.08619022403689 4.89389007679498 5.44894275840135 5.24746918483318 4.84732351476912 5.26200577424608 4.0363264027745 5.0238425439155 4.66107805167218 4.85045770791937 5.54115515522905 5.06357942315092 5.19491357242113 4.35048810529868 4.57319839656107 5.70715942078009 4.36519061329953 5.66322179348862 4.39059188236612 4.74975378487726 5.27962829755067 4.57053492827877 5.23457856781314 4.52197096483781 4.3702824211595 6.16275869695662 4.48316060093789 5.31895896678369 5.50880681331723 4.59946320079734 6.17683807283076 4.75258263342132 5.2103345313961 3.93764853686409 3.78368445386911 6.2221265756201 4.80620637207816 6.18703426494467 4.68113159220027 5.37935167739317 5.66416497189158 4.18402344331102 4.34219069872163 5.20032135453951 4.50855242753068 5.80944017315644 4.09350044620337 4.92862203270793 3.60689911294869 4.76508575779198 6.8143491475651 5.46101299995764 5.38488062216022 4.61756435523648 4.53684148493757 6.37510379539879 4.51920321945192 5.28438822129857 5.0935671432934 2.59979625578436 4.52374476005466 5.63883854362645 3.95058058499825 5.51114375081266 4.66354983464317 3.91555449463592 6.06970168448797 4.74303147123863 5.73077270633623 2.59979625578436 4.42393333905832 5.87027625859918 4.40716367560351 4.89389436798714 4.85452721591006 4.41787171076592 5.96261911951616 4.3069082775325 5.95995870596041 2.59979625578436 4.59493369511658 5.63203118929884 4.41575738095373 5.2298808313446 4.63122847993381 4.38370706225184 5.05616975798648 4.30446576274559 4.75060508771914 4.67622618685027 4.45682179403041 6.07828891521636 4.58685620751371 5.59481164135613 4.2535313721841 4.99928084197523 5.63612893281522 4.25185905339438 5.9261543856086 3.57679875354605 4.22400499039403 5.99857544140898 4.46455681121378 5.11702842435707 3.82486460824723 4.14277291542266 7.18055741466077 4.75848581976032 6.43637270360595 5.34292791872239 5.23963206227548 5.65548831163362 4.32554129097723 5.54965563993188 2.59979625578436 3.98304074215472 6.48575763325655 4.46467135803246 5.98055360130624 4.85405689041191 4.52172573712399 5.73682746068191 4.62511388769689 5.20982828236864 3.82748313306354 3.96650269055816 5.59858300965163 4.64389617258064 5.97343638660869 4.14025228082693 4.17506816620075 6.71515638567357 4.39061229752421 2.59979625578436 4.40093373188999 3.97573545515495 6.02150273335311 5.04670477852083 6.15122374882739 4.86058809687467 4.08193522961861 5.93837310210748 4.80234225549176 5.74318772774107 2.59979625578436 5.25259698105947 6.06154055991243 4.40541323285432 5.72478297836727 4.76753522633655 4.62951183180428 5.93277241917434 5.09564821833979 6.15173351117638 4.29488317595572 5.34556871392571 5.83169505965689 6.27938393929792 4.60687511035357 5.70008511003981 3.96062296740461 4.337354248113 5.66481928739546 4.57853223194228 5.95871286564201 4.24354709391718 4.22865906130216 6.54421110330607 4.76927586411218 6.21745052991315 4.75595678908921 4.38341828359705 6.10560723828741 4.73247939927417 5.90230755275007 4.79490098365655 4.6766351885701 6.04464482516009 4.12801552226105 5.1186561895502 4.8876058410593 4.83697587183326 5.15796939018498 3.77728265014896 5.15292751193998 3.96670361522535 4.23985924808069 6.15580929256524 4.61807956754106 5.85950979507299 4.03907848099183 4.31843382324052 5.38533166317587 4.72669514704258 4.89652936238578 4.14537476451599 3.80962873585657 5.8848012480406 3.2879594338573 5.09584753334923 3.95655090808207 4.59514074163383 5.95581163316809 4.58995318311949 4.63966947023232 3.24358690281098 4.69419455852561 5.95871296059232 4.5324245749108 5.00114928536018 4.13362108074398 4.31647621367309 5.76762326300125 4.31047669268744 4.98343061641642 3.97456433375466 4.89863105742791 5.7444060566417 4.68159371780483 5.18969553814515 4.29996021616908 2.59979625578436 5.19492382503784 4.51098724360528 5.02501335280427 3.68400765031026 4.41315426772051 4.89544784176968 4.30644399764631 5.17221205258737 4.08725976475088 4.58661628626206 6.31597503531683 4.78867555971867 4.94736685139122 4.57036891602596 3.95429187897232 5.36334124293954 4.31667846943674 4.67471330868919 4.10596078426959 4.79711527747583 7.66267552725394 5.40062108789936 4.36054307813705 5.56368221273715 4.69391393473382 4.51448410959426 6.17619603526497 4.24992696834509 5.56902494011513 4.71739318960907 4.48435043441227 5.05488823576288 4.57003431454786 4.78321174511632 4.14046207891568 4.03972684270007 5.04538866941889 4.40298978321171 5.39833331319083 4.83514493949673 4.79349124335357 5.3447016929105 4.24684371271038 5.00187321733403 4.51621031393093 4.95080608694243 5.79641136554645 4.68782954177222 5.09410946156782 3.98626739876743 4.77897094289441 4.68163425329869 4.08623548289939 5.4321075249556 4.97157647892654 4.46463273918484 5.48301317101777 4.42876271274902 4.94288935082317 3.98940681422073 4.56723059774414 5.36539838662847 4.58590161274249 5.04203113881781 4.77350109972427 4.4821280364299 5.46053455384243 4.63008169915425 5.1462563470216 3.77853098325696 4.21533446660089 5.67210710649786 4.80036618448139 3.93102905613678 3.14710624753656 2.59979625578436 5.38225513720197 4.77617369385861 4.66786489360963 5.5952721540741 5.3429916069977 5.71164792302457 4.40030606505052 4.61431718763312 2.59979625578436 4.41060784788035 5.64430880010199 3.57990205239251 5.47084255428044 3.78786211089396 4.32252917348074 5.86601572067417 4.36130527077788 5.78135494341431 4.94585425243646 4.61256879222438 5.75355408872243 4.60979845927509 5.05521989619098 2.59979625578436 4.71873589324525 5.61131000327497 4.19566382899606 4.8748656168419 3.95592676154047 4.87281720386877 6.1255531775158 4.53352446523234 5.55342126108672 4.68937138092221 4.70221076049857 5.88877242515824 4.61669516804453 5.11941016098664 4.9221131755561 4.18120554361419 4.99572965591217 6.12887185041722 4.68980986310541 5.60441551834453 4.35721073248405 3.77912624534054 5.79438818436382 4.56720164820809 5.53067641485554 4.36315426171649 4.34549056655823 5.14414245539503 4.57304123435029 4.61076819736231 4.17253446580408 4.38890659128233 6.26436037615783 4.22735679182724 5.53260901940399 4.38254488010661 4.03287503074016 5.53221367360464 2.59979625578436 5.5549190818872 4.4626995227423 4.85096041734223 5.39436963072989 4.93690420705617 4.25532952395257 4.09566998091808 3.99741940809082 4.75066151935982 4.55268857491704 4.98520559366531 4.30333214917826 4.01927911399507 5.63746594351726 4.49136686158297 5.02751893263804 4.79457749538331 4.43485084433548 5.35204124470999 4.30283444605941 4.46402020427502 3.75016086611143 3.6456884204348 4.98007382847903 4.5631535574975 5.03071829103178 4.79808129532899 5.19268190551552 5.35451287933496 4.11718707303016 4.48774301984709 4.6976942120188 4.12680445077746 5.73494183397823 4.46516625892496 4.9534636389059 4.90200810947522 4.51901510537562 5.74965974674402 4.46532635164664 5.18872985630327 4.76531038673658 4.78154290860551 4.99747452617351 4.67168600202901 4.51826063863678 3.89363607006768 4.20538657720876 4.97738423128662 4.04264053925947 5.54927284734067 3.78379361415949 5.49656357803235 5.45569147205679 4.43075043401992 5.32808377474174 5.04539567583948 4.66270329663529 6.07605007205803 3.83696014386519 5.24853299401767 4.56292788681882 4.89958229122354 5.38749833466507 4.60005831362379 5.19364801185793 4.38565278235351 4.69272716776433 5.90251392349385 4.84145466895585 5.21214816964214 4.22471959971461 4.9667241858023 5.39934679006621 5.80619531587925 4.40541472262617 5.00930799017287 4.59939355490004 3.68393033000572 5.36085558374533 4.58717731461352 5.89013032934663 4.25565206702937 4.7384593456795 5.7254796444446 4.39632118597617 4.78585382240281 4.10111300388802 4.40161011210532 6.03051757168065 2.59979625578436 5.09428841340334 4.02261877200762 4.47221571843909 5.78511892445611 4.66142514605318 5.20531114994494 3.64953552764406 3.90012358301766 4.97100233609373 4.32762918515528 5.2401348426186 4.05522122960413 3.44342650184341 4.98014728270751 4.0660818130503 4.69071123822399 4.11308864338442 4.80747745258051 5.74057609699011 4.47730382235401 5.52803741895053 3.7947550039366 5.0146532728556 6.11649706437064 4.70556285380356 5.54094314347177 4.75701135869081 4.29866723061325 5.7424106860432 4.66557949285105 5.41174147165744 4.46510250237792 4.98967787115546 5.16546212373829 4.69667553286214 5.17512024585567 3.77143903312147 4.47187155782771 4.77952813501356 4.69790833442528 4.81264531407141 4.91063683694275 3.89221999526132 5.70295044528204 4.62449846119442 5.14192544095595 4.17273312156902 4.64375245766552 6.11710944946291 4.44325990587649 5.07365174917435 4.14215953449024 4.70014636638573 5.6387033641865 4.13320778816627 5.5523069287219 4.61358580951662 4.07069332582672 5.93075148458242 4.7749374393983 5.48963148187253 4.58393265031517 4.60290413626434 6.09985841832311 4.47268557238766 6.15884838786359 4.40552093617854 5.62444006227739 5.51801939475308 5.17377559692254 5.19757594598584 4.8386309382834 4.24220979278634 5.50465042709518 5.34510199525235 5.36251543722955 4.04864246268307 4.29456170525929 4.59681458226933 5.66814762143357 4.46283008642851 5.09716251850802 4.03488729572336 4.70815161200263 5.33753081033637 2.59979625578436 5.20685437252682 4.19458532791909 4.03768077184493 5.46543493796581 4.3746432299407 5.64226892490923 4.08372120898946 4.25794387672197 6.09275407040682 4.64907951051417 5.32686071512854 4.54863215938761 4.91340200004958 5.42374581916854 5.14527520843324 4.79908395491552 4.29405333262968 4.46202275462246 5.6179495778391 4.53815830349826 4.6717556941788 4.05020411982674 4.40692187021782 5.92606337957064 3.60043099403342 5.5307359153998 4.51866310473423 5.55852913838014 5.94715635287373 4.34105549613633 5.05135144585002 4.33535225676612 5.78079235442807 4.8929994984383 4.25129471308299 5.54436691190361 4.5613188911824 4.15074057416713 5.67928296288806 3.98945103577484 5.51900843645954 3.95490085823409 4.56245318740377 6.07992805957126 6.26497647261464 5.48759832870568 4.47587490570036 5.22079819946205 5.64710700107364 4.64707510417904 4.9841179531767 4.79663516705725 4.74693319765526 5.39915628603923 2.59979625578436 4.95629576438796 5.01000804305169 2.59979625578436 5.88822003954518 4.63047580036129 5.79446834891611 4.77026276951786 4.9280680390984 2.59979625578436 4.07158411044521 5.45147283072295 4.50016438504584 3.95645175206502 5.87934107293229 4.58481622711171 5.2968557968566 4.68639098990266 4.66862794126734 5.67836226012773 4.5933927735476 4.70107227787606 4.47969400932959 5.08374896760459 5.64170402224054 4.51403099658205 5.0147230016619 4.55575764622292 4.60854565494097 4.99756211145604 2.59979625578436 5.45606577723541 4.59768826054853 4.90013798239559 4.58943937291864 5.67325348055023 4.76833276928156 5.27112002994551 3.71886684136737 4.81307193274341 5.01583944196959 4.40107395226135 5.59106859098721 4.3422564319565 4.65433084428575 5.19505243567724 4.86591659604994 5.2904013056263 3.96009114669896 4.74212582741934 5.39812002712712 4.83720625001513 4.9264613062814 4.27004814023612 4.89204687168545 5.04593216059058 4.82436308248627 4.94842089630619 4.67091026029961 2.59979625578436 5.41376154196529 5.43284111539091 5.48062425396981 2.59979625578436 4.58135111608141 5.81359317659606 4.59596409757218 5.5271067936127 4.93292490009322 5.24879961785168 5.3050884198375 4.22928374657921 5.92879426149891 3.9572159677963 4.33754627974404 5.86839168423369 4.71459512551864 5.38245742386121 4.7752217903087 4.68630234199363 4.08532605132558 3.88792643337414 5.04118721507844 4.53336521219959 3.23503948447659 5.29031715045984 4.68096698377112 4.81609410129697 3.33144589813899 4.22711414435838 5.94360692718423 4.0607334142174 5.28092478290886 4.51198681403741 4.52802544411005 5.54239733784238 4.03289231421822 4.88779404323467 4.26987185809531 4.17314040347381 5.6439565622955 3.89918274348928 4.18665828284468 4.64884908062328 4.26206279944081 5.22462514801332 4.0699043119291 2.59979625578436 4.44730540373266 4.92033831439504 5.57466093053643 3.96536639179174 4.56989948836047 4.03854513884636 4.64519659486798 5.93438788047437 4.50524033334421 5.39792742654313 4.51729558238497 4.3742509044403 4.91715439984105 4.63476001896749 5.52198012302659 4.38907894129213 5.49625058022347 5.50994373763005 4.60432961326152 5.13233388083045 3.83975683997461 4.13235604136307 4.12147217415274
Manes.01G004200.v6.1 3.14683983215409 2.59979625578436 3.03047684732533 2.59979625578436 2.59979625578436 3.15536754223307 2.59979625578436 3.11445218865464 2.59979625578436 2.59979625578436 2.59979625578436 2.59979625578436 3.32888032498958 2.59979625578436 2.59979625578436 3.38469515100924 3.13614105965968 2.59979625578436 2.59979625578436 2.59979625578436 3.2129912889402 2.59979625578436 3.13138655775315 2.59979625578436 2.59979625578436 2.59979625578436 3.16295777007222 2.59979625578436 2.59979625578436 2.59979625578436 2.59979625578436 2.59979625578436 2.59979625578436 2.59979625578436 2.59979625578436 2.59979625578436 2.59979625578436 2.59979625578436 2.59979625578436 2.59979625578436 3.48701286742929 2.59979625578436 3.42762445997438 2.59979625578436 3.19842031549437 2.59979625578436 3.14070476119692 2.59979625578436 2.59979625578436 2.59979625578436 3.11136424535262 3.06715486812035 2.59979625578436 2.59979625578436 2.59979625578436 2.59979625578436 2.59979625578436 2.59979625578436 2.59979625578436 3.35998747224409 2.59979625578436 2.59979625578436 2.59979625578436 2.59979625578436 2.59979625578436 2.59979625578436 2.59979625578436 2.59979625578436 2.59979625578436 2.59979625578436 2.59979625578436 2.59979625578436 2.59979625578436 2.59979625578436 2.59979625578436 3.28754744734438 2.59979625578436 2.59979625578436 2.59979625578436 2.59979625578436 2.59979625578436 2.59979625578436 2.59979625578436 2.59979625578436 2.59979625578436 2.59979625578436 2.59979625578436 2.59979625578436 3.32102698974581 2.59979625578436 2.59979625578436 2.59979625578436 2.59979625578436 2.59979625578436 2.59979625578436 2.59979625578436 2.59979625578436 2.59979625578436 2.59979625578436 2.59979625578436 2.59979625578436 2.59979625578436 3.10904969198695 3.07799747124634 2.59979625578436 2.59979625578436 3.06791173847519 3.00944776328652 3.01650372679633 2.59979625578436 2.59979625578436 2.59979625578436 2.59979625578436 2.59979625578436 2.59979625578436 2.59979625578436 2.59979625578436 3.097772256188 2.59979625578436 2.59979625578436 2.59979625578436 3.13872541349518 2.59979625578436 2.59979625578436 2.59979625578436 2.59979625578436 2.59979625578436 2.59979625578436 2.59979625578436 2.59979625578436 2.59979625578436 2.59979625578436 2.59979625578436 3.43950802520564 2.59979625578436 3.2005024480778 2.59979625578436 2.59979625578436 2.59979625578436 2.59979625578436 2.59979625578436 2.59979625578436 2.59979625578436 3.34739219599138 3.10567645987634 2.59979625578436 2.59979625578436 2.59979625578436 2.59979625578436 2.59979625578436 2.59979625578436 3.17781093920006 2.59979625578436 2.59979625578436 2.59979625578436 2.59979625578436 3.13846362547094 2.59979625578436 2.59979625578436 2.59979625578436 2.59979625578436 3.22095379729571 2.59979625578436 2.59979625578436 2.59979625578436 3.12023197235027 2.59979625578436 2.59979625578436 2.59979625578436 2.59979625578436 2.59979625578436 2.59979625578436 2.59979625578436 2.59979625578436 3.59998890923774 2.59979625578436 2.59979625578436 2.59979625578436 3.28761616215826 2.59979625578436 2.59979625578436 3.04244381450743 2.59979625578436 2.59979625578436 2.59979625578436 2.59979625578436 3.16817936116962 2.59979625578436 2.59979625578436 2.59979625578436 2.59979625578436 2.59979625578436 2.59979625578436 3.04160865887499 2.59979625578436 2.59979625578436 2.59979625578436 2.59979625578436 2.59979625578436 3.01337418459523 2.59979625578436 2.59979625578436 2.59979625578436 2.59979625578436 2.59979625578436 3.11263355011005 2.59979625578436 2.59979625578436 2.59979625578436 3.02986544421834 2.59979625578436 2.59979625578436 2.59979625578436 2.59979625578436 3.37140050762372 3.00967619553112 2.59979625578436 2.59979625578436 2.59979625578436 3.4427930809436 2.59979625578436 2.59979625578436 2.59979625578436 2.59979625578436 2.59979625578436 2.59979625578436 2.59979625578436 2.59979625578436 2.59979625578436 3.26661495764191 2.59979625578436 2.59979625578436 2.59979625578436 2.59979625578436 2.59979625578436 3.34376290195548 2.59979625578436 3.19677433375722 2.59979625578436 3.37329820666967 2.59979625578436 2.59979625578436 3.0699466230511 2.59979625578436 2.59979625578436 3.13246240288098 2.59979625578436 2.59979625578436 3.12024369940562 3.70832434765359 3.13619888814257 2.59979625578436 2.59979625578436 2.59979625578436 3.01582169102262 2.59979625578436 2.59979625578436 3.18760828080912 2.59979625578436 3.17608306896042 3.23544690453558 2.59979625578436 3.19556340470997 2.59979625578436 3.27415149574588 2.59979625578436 2.59979625578436 3.17356662868593 2.59979625578436 3.0751254337643 2.59979625578436 2.59979625578436 2.59979625578436 3.12232509438277 3.52565598760109 2.59979625578436 2.59979625578436 2.59979625578436 2.59979625578436 2.59979625578436 3.09920040061693 2.59979625578436 2.59979625578436 2.59979625578436 3.17647007763899 3.02532496867072 2.59979625578436 2.59979625578436 2.59979625578436 2.59979625578436 2.59979625578436 3.06398032907695 2.59979625578436 2.59979625578436 2.59979625578436 3.21644556534013 2.59979625578436 2.59979625578436 4.09356781758957 2.59979625578436 3.38877233985551 2.59979625578436 2.59979625578436 2.59979625578436 2.59979625578436 2.59979625578436 2.59979625578436 2.59979625578436 3.47556618872314 2.59979625578436 2.59979625578436 2.59979625578436 2.59979625578436 2.59979625578436 3.70097135517803 3.05910626361496 2.59979625578436 2.59979625578436 2.59979625578436 2.59979625578436 3.43504416208772 2.59979625578436 2.59979625578436 2.59979625578436 2.59979625578436 3.07280994667388 2.59979625578436 2.59979625578436 3.44479857084641 2.59979625578436 3.15924501044427 3.36930499807517 2.59979625578436 2.59979625578436 2.59979625578436 3.36253590573726 2.59979625578436 2.59979625578436 2.59979625578436 2.59979625578436 3.52860207380879 2.59979625578436 3.13261469345293 2.59979625578436 2.59979625578436 3.66820388359967 2.59979625578436 2.59979625578436 3.1933542419055 3.06601140229909 2.59979625578436 2.59979625578436 2.59979625578436 2.59979625578436 2.59979625578436 2.59979625578436 2.59979625578436 2.59979625578436 3.15022104454705 2.59979625578436 2.59979625578436 2.59979625578436 2.59979625578436 2.59979625578436 2.59979625578436 2.59979625578436 3.93388340480447 2.59979625578436 3.15779812644779 2.59979625578436 2.59979625578436 3.33690766491106 2.59979625578436 2.59979625578436 2.59979625578436 2.59979625578436 3.29914297901095 3.06480719808051 2.59979625578436 2.59979625578436 2.59979625578436 3.15073138801272 2.59979625578436 2.59979625578436 3.09253880012922 2.9813665940389 2.59979625578436 2.59979625578436 3.26768129077464 2.59979625578436 2.59979625578436 2.59979625578436 2.59979625578436 2.59979625578436 2.59979625578436 2.59979625578436 3.06134786401126 2.59979625578436 2.59979625578436 3.52286694781948 2.59979625578436 3.14919715036927 2.59979625578436 3.24419192203211 2.59979625578436 3.14025367911579 3.66411922568851 3.11784851617552 2.59979625578436 3.53155994928146 2.59979625578436 2.59979625578436 2.59979625578436 2.59979625578436 3.52428154965526 2.59979625578436 3.09650342821345 2.59979625578436 2.59979625578436 2.59979625578436 2.59979625578436 2.98080741821271 2.59979625578436 2.59979625578436 2.59979625578436 2.59979625578436 3.91899542445773 3.2415469443954 2.59979625578436 2.59979625578436 2.59979625578436 2.59979625578436 2.59979625578436 3.03813347158508 2.59979625578436 2.59979625578436 3.28868788740215 2.59979625578436 2.59979625578436 2.59979625578436 2.59979625578436 3.57229933299784 2.59979625578436 2.59979625578436 3.58442279894073 2.59979625578436 3.2656464759195 2.59979625578436 2.59979625578436 2.59979625578436 3.26490597460946 3.26616395938827 2.59979625578436 2.59979625578436 2.59979625578436 2.59979625578436 3.33926872403034 2.59979625578436 2.59979625578436 3.19755199553219 2.59979625578436 2.59979625578436 2.59979625578436 2.59979625578436 3.0680091370017 2.59979625578436 3.31617825122147 2.59979625578436 2.59979625578436 2.59979625578436 2.59979625578436 2.59979625578436 3.18485473878746 3.10712921319811 2.59979625578436 2.59979625578436 2.59979625578436 2.59979625578436 2.59979625578436 2.59979625578436 3.1782393393218 2.59979625578436 2.59979625578436 2.59979625578436 2.59979625578436 2.59979625578436 2.59979625578436 2.59979625578436 2.59979625578436 2.59979625578436 3.38077863823906 2.59979625578436 2.59979625578436 2.59979625578436 2.59979625578436 2.59979625578436 2.59979625578436 2.59979625578436 2.59979625578436 2.59979625578436 2.59979625578436 2.59979625578436 2.59979625578436 2.59979625578436 2.59979625578436 2.59979625578436 2.59979625578436 3.31341918269739 2.59979625578436 2.59979625578436 3.32444621738729 2.59979625578436 2.59979625578436 2.59979625578436 2.59979625578436 2.59979625578436 3.04736748769776 2.59979625578436 2.59979625578436 2.59979625578436 4.02101088077978 2.59979625578436 3.47030050271378 2.59979625578436 2.59979625578436 2.59979625578436 2.59979625578436 3.0356971867682 2.59979625578436 2.59979625578436 2.59979625578436 2.59979625578436 2.59979625578436 2.59979625578436 2.59979625578436 2.59979625578436 2.59979625578436 2.59979625578436 2.59979625578436 2.59979625578436 3.22721475254557 2.59979625578436 3.12386348523869 2.59979625578436 2.59979625578436 3.41331573344294 2.59979625578436 2.59979625578436 2.59979625578436 2.59979625578436 2.59979625578436 2.59979625578436 3.0284462862932 2.59979625578436 2.59979625578436 2.59979625578436 2.59979625578436 2.59979625578436 2.59979625578436 2.59979625578436 2.59979625578436 2.59979625578436 3.17161461745536 2.59979625578436 2.59979625578436 2.59979625578436 3.2004768242502 2.59979625578436 2.59979625578436 2.59979625578436 2.59979625578436 2.59979625578436 2.59979625578436 2.59979625578436 2.59979625578436 2.59979625578436 2.59979625578436 2.59979625578436 2.59979625578436 2.59979625578436 2.59979625578436 2.59979625578436 2.59979625578436 2.59979625578436 3.1066138352018 2.59979625578436 2.59979625578436 2.59979625578436 2.59979625578436 2.59979625578436 2.59979625578436 2.59979625578436 2.59979625578436 2.59979625578436 2.59979625578436 2.59979625578436 2.59979625578436 2.59979625578436 3.33826151136271 2.59979625578436 3.37424946298459 2.59979625578436 2.59979625578436 2.59979625578436 2.59979625578436 2.59979625578436 2.59979625578436 2.59979625578436 2.59979625578436 2.59979625578436 2.59979625578436 2.59979625578436 2.59979625578436 2.59979625578436 2.59979625578436 2.59979625578436 2.59979625578436 2.59979625578436 2.59979625578436 2.59979625578436 2.59979625578436 2.59979625578436 2.59979625578436 3.47469189890208 2.59979625578436 2.59979625578436 2.59979625578436 2.59979625578436 2.59979625578436 2.59979625578436 2.59979625578436 3.39912989984874 2.59979625578436 3.13092838849174 2.59979625578436 2.59979625578436 2.59979625578436 2.59979625578436 2.59979625578436 2.59979625578436 2.59979625578436 2.59979625578436 2.59979625578436 3.05120239547897 2.59979625578436 2.59979625578436 3.10979399629646 2.59979625578436 2.59979625578436 2.59979625578436 2.59979625578436 2.59979625578436 2.59979625578436 3.34233340375088 2.59979625578436 2.59979625578436 2.59979625578436 2.59979625578436 2.59979625578436 2.59979625578436 2.59979625578436 2.59979625578436 2.59979625578436 2.59979625578436 3.31593868767472 2.59979625578436 2.59979625578436 2.59979625578436 2.59979625578436 2.59979625578436 2.59979625578436 2.59979625578436 2.59979625578436 2.59979625578436 3.06479868293381 2.59979625578436 2.59979625578436 2.59979625578436 2.59979625578436 2.59979625578436 3.15454793880454 2.59979625578436 2.59979625578436 2.59979625578436 2.59979625578436 2.59979625578436 2.59979625578436 2.59979625578436 2.59979625578436 3.19378284176863 2.59979625578436 2.59979625578436 2.59979625578436 2.59979625578436 2.59979625578436 2.59979625578436 2.59979625578436 3.21892146666363 2.59979625578436 2.59979625578436 2.59979625578436 2.59979625578436 2.59979625578436 2.59979625578436 3.38630181835361 2.59979625578436 2.59979625578436 2.59979625578436 2.59979625578436 2.59979625578436 3.22256664660478 2.59979625578436 2.59979625578436 2.59979625578436 2.59979625578436 2.59979625578436 2.59979625578436 2.59979625578436 2.59979625578436 3.55735590474518 2.59979625578436 2.59979625578436 3.30313529149927 2.59979625578436 3.24895042512516 2.59979625578436 2.59979625578436 2.59979625578436 2.59979625578436 2.59979625578436 2.59979625578436 2.59979625578436 3.51813431289006 2.59979625578436 2.59979625578436 2.59979625578436 2.59979625578436 2.59979625578436 2.59979625578436 2.59979625578436 2.59979625578436 2.59979625578436 3.23170429409391 2.59979625578436 3.06320104111917 2.59979625578436 2.59979625578436 3.68218165002397 3.21951123834957 3.0292052725966 2.59979625578436 2.59979625578436 2.59979625578436 2.59979625578436 2.59979625578436 2.59979625578436 2.59979625578436 2.59979625578436
Manes.01G004300.v6.1 3.53645259620206 6.0690980274649 3.78855694617813 3.50016072193926 3.9190085836564 3.15536754223307 2.59979625578436 3.32387150818726 4.10402458597672 3.89462144677541 3.23734708650533 3.04561120384308 3.11804907243019 2.59979625578436 3.98378929236754 3.1581819852139 2.59979625578436 2.59979625578436 3.27626599380655 4.71530009844949 3.2129912889402 2.59979625578436 3.13138655775315 3.34898337200862 3.67022745780567 3.29982034827609 4.88713976309255 5.22778837551049 3.45177722385841 5.9718428832765 2.59979625578436 2.59979625578436 2.59979625578436 3.61722718869772 4.51161338167069 3.16878379002956 5.26646750519818 3.21447733758373 4.58550746470849 2.59979625578436 3.23201493111793 3.48818612228433 3.75549922483877 2.59979625578436 3.19842031549437 3.20086796870012 5.34096822200716 3.81420554761704 4.53181414395082 3.26766221655289 2.59979625578436 4.7070257561466 3.34120921178698 4.07012520759494 3.30273000440967 3.28257618553174 7.76464582611901 3.82942853835697 2.59979625578436 4.30270472644358 2.59979625578436 2.59979625578436 3.10654593426012 2.59979625578436 4.01981419915342 3.66686718375227 5.97698229231132 4.52046022194206 4.78575919725325 5.37338813298385 2.59979625578436 5.12445575422196 4.2218886686715 4.68113159220027 4.35439551718836 3.56363431401342 4.10954521212555 3.86698300790617 2.59979625578436 5.05421636437317 3.19937689101105 5.58622049452877 3.85486015733762 3.91343157594147 5.12742085380632 3.4779161570464 6.4617841590361 3.61322108641093 3.1906912113914 3.03309729085306 2.59979625578436 5.60274549985712 3.72246787981123 3.70362220141525 2.59979625578436 2.59979625578436 3.17403919595947 5.33276105280306 3.20664689713645 4.35657185646249 3.07907070398862 2.59979625578436 6.27209817268032 3.07799747124634 2.59979625578436 2.59979625578436 3.25897070105676 3.91681526492736 5.84089410341957 2.59979625578436 4.04228330761357 2.59979625578436 3.05008182588941 3.55255446331805 2.59979625578436 3.91825195276001 5.72687223682614 7.37977285641265 4.60236138459194 6.53188571699298 7.0561428364859 2.59979625578436 5.95251679400011 4.47404478420132 4.20109041994389 4.45682179403041 3.3434653761842 3.46370293381128 4.38748088629711 2.59979625578436 3.4373015361164 2.59979625578436 5.77329775015338 2.59979625578436 2.59979625578436 2.59979625578436 2.59979625578436 5.03899755212123 3.83572699616489 3.38823800246194 3.13589789482968 2.59979625578436 3.51243713826058 3.72579040141197 3.70924260071793 4.60206118347005 3.39788747209717 5.2476952411486 2.59979625578436 2.59979625578436 2.59979625578436 2.59979625578436 5.00175248806398 2.59979625578436 4.26669918164942 2.59979625578436 3.13846362547094 3.33759702162212 4.2322767231407 3.32259926914112 3.85466741170225 2.59979625578436 4.96348154944009 3.4171658081868 2.59979625578436 3.12023197235027 2.59979625578436 3.90409681167524 2.59979625578436 4.40093373188999 3.59045007342481 3.13618426178944 4.1919235120302 3.62050145251511 7.52358359045688 2.59979625578436 2.59979625578436 6.11053931607518 3.08843871467039 7.3090586589855 5.17426476778305 2.59979625578436 3.02883382542909 3.55121517652352 2.59979625578436 4.90656386457429 3.16817936116962 3.48846521147039 2.59979625578436 3.34522728744805 4.60003004530314 4.11252522245328 2.59979625578436 3.88726931389222 3.21994986238806 3.00601590298794 2.59979625578436 2.59979625578436 6.35977983396785 2.59979625578436 2.59979625578436 3.32419446547007 2.59979625578436 4.70200070523602 3.61677307627576 3.61010806293255 3.0725295882055 2.59979625578436 5.55418560971618 3.20579552351965 3.19875009976656 3.32563966480586 2.59979625578436 3.75117470822895 2.59979625578436 6.3855179095336 4.57851104212803 3.1364641154621 3.77728265014896 3.02576765931864 3.13294224426404 3.64928652565358 3.38420121746441 3.92115063075171 2.59979625578436 2.59979625578436 4.31843382324052 2.59979625578436 6.73099770965066 2.59979625578436 4.03963664430814 2.59979625578436 2.59979625578436 5.85486033580372 3.35832488643014 2.59979625578436 3.38697297193438 2.59979625578436 5.54238279428538 3.14997929703986 3.69747997952202 5.14479732766454 2.59979625578436 5.36054309208069 3.28739172790693 3.87050504024574 4.59109325246077 2.59979625578436 6.10875271394988 3.39303938594947 3.7735118799602 4.9570399078671 2.59979625578436 5.72625968478528 3.31551071989798 3.11671905717742 2.59979625578436 2.59979625578436 4.82699448133596 3.17608306896042 3.23544690453558 4.59937387048818 2.59979625578436 6.64976235368329 3.27415149574588 2.59979625578436 2.59979625578436 3.40605524568637 6.31989884216999 3.415894803482 3.22228357111191 4.77097013898813 3.14632375028407 5.5202104531507 3.06864531641847 4.5244737211145 5.16974765193324 2.59979625578436 2.59979625578436 6.40844847802016 2.59979625578436 2.59979625578436 3.16701465435691 2.59979625578436 2.59979625578436 2.59979625578436 2.59979625578436 2.59979625578436 2.59979625578436 3.73524452583331 5.11713150240576 2.59979625578436 3.70667846718073 2.59979625578436 3.95987610933126 3.03747957287136 2.59979625578436 4.49082932183186 2.59979625578436 3.45614966072342 3.38877233985551 3.64106149683456 3.7414389757699 2.59979625578436 5.07232235407303 2.59979625578436 2.59979625578436 4.07042310793335 2.59979625578436 2.59979625578436 3.42897032873693 3.1486359026078 4.21715064393685 2.59979625578436 6.17301073531915 4.28820148017207 4.18601845275456 3.20827003153473 3.24931906988771 3.16981088905528 4.11387055713032 2.59979625578436 3.58962556786357 2.59979625578436 3.44068119535472 3.53367633021917 3.29274630253399 4.21533446660089 3.44479857084641 7.35349134778526 4.02996624860463 2.59979625578436 2.59979625578436 2.59979625578436 3.80396933268646 3.66660763987476 3.41370218434961 4.27862832628561 2.59979625578436 3.95170531752831 4.86113744080512 2.59979625578436 3.34915287415242 2.59979625578436 4.15487466269309 2.59979625578436 2.59979625578436 5.49207127546125 2.59979625578436 3.88161705284129 2.59979625578436 3.45815815575599 2.59979625578436 2.59979625578436 3.17763575246582 3.43402610613476 2.59979625578436 2.59979625578436 2.59979625578436 5.88042793014629 3.40627964740502 3.09467911820702 3.22380152582246 2.59979625578436 3.9855781590129 2.59979625578436 3.11937986360436 3.60500179411574 2.59979625578436 2.59979625578436 3.72209426656321 3.94463142012142 3.68209076667673 3.09519307076167 2.59979625578436 2.59979625578436 2.59979625578436 2.59979625578436 3.54150743931308 2.59979625578436 4.16647940378286 3.27254675750307 3.30161108955818 2.59979625578436 2.59979625578436 2.59979625578436 4.46944764362324 2.59979625578436 5.47117013369694 2.59979625578436 6.77443708610704 2.59979625578436 3.34578888067279 2.59979625578436 2.59979625578436 2.59979625578436 2.59979625578436 6.37913469120449 4.12359384027158 2.59979625578436 3.08059389465736 4.46091763655199 3.29247100215013 3.99741940809082 2.59979625578436 2.59979625578436 2.59979625578436 3.11784851617552 2.59979625578436 2.59979625578436 4.39551574043938 2.59979625578436 2.59979625578436 3.67676263160891 3.25899884065111 4.36026219242383 3.29886172274126 2.59979625578436 5.42232739088544 2.59979625578436 2.59979625578436 3.35537022837668 2.59979625578436 4.13780280452822 2.59979625578436 2.59979625578436 2.59979625578436 3.38263384089915 2.59979625578436 2.59979625578436 4.00299839987978 3.6767139055283 3.63790334654271 3.35334699951933 3.30108436898664 4.87197274504945 3.43964218646116 2.59979625578436 2.59979625578436 2.59979625578436 4.48036326174063 4.45198754182281 4.66931585198089 4.20538657720876 2.59979625578436 3.99010755910696 3.2656464759195 3.20412094079488 2.59979625578436 2.59979625578436 4.16547033799564 3.26616395938827 2.59979625578436 4.5058606887965 2.59979625578436 2.59979625578436 3.50069880805217 2.59979625578436 3.89571112591486 2.59979625578436 6.48076325246943 4.72842371364444 4.2602504023305 3.71267284781924 2.59979625578436 6.11417023892477 2.59979625578436 2.59979625578436 5.64577276347538 3.29873799986109 2.59979625578436 2.59979625578436 3.01490231394773 2.59979625578436 2.59979625578436 2.59979625578436 4.42763446180923 6.0220341098391 3.68007324196726 4.09230239212543 3.58892620692437 5.37492605879126 5.51564541990703 2.59979625578436 4.50386028970167 2.59979625578436 2.59979625578436 3.76161359990107 2.59979625578436 2.59979625578436 2.59979625578436 5.60546463301967 2.59979625578436 3.51372612606172 3.36713490980945 3.2027230823485 2.59979625578436 3.37150153489142 3.95477570401005 2.59979625578436 2.59979625578436 2.59979625578436 2.59979625578436 2.59979625578436 3.75421345948229 2.59979625578436 2.59979625578436 2.59979625578436 2.59979625578436 2.59979625578436 2.59979625578436 4.32179414007666 3.11545540883735 2.59979625578436 4.36611813521566 2.59979625578436 3.67543192090741 3.09168813019347 3.22666753937026 3.56844582822542 2.59979625578436 3.87765682554421 2.59979625578436 2.59979625578436 4.33815545761704 2.59979625578436 2.59979625578436 3.21395286454123 2.59979625578436 3.43317001835428 3.28720428082605 3.56341734263042 3.85006983275606 3.14717678469408 4.10046203179392 2.59979625578436 4.18502579343507 5.54589190391676 2.59979625578436 2.59979625578436 2.59979625578436 6.11857651494464 3.33697494199146 2.59979625578436 2.59979625578436 2.59979625578436 5.42218545407041 2.59979625578436 2.59979625578436 3.65975892763449 2.59979625578436 4.76557643073389 3.5448296117227 3.09463790016529 2.59979625578436 2.59979625578436 2.59979625578436 2.59979625578436 2.59979625578436 3.42095857459416 2.59979625578436 5.43375959847531 3.04387460395187 2.59979625578436 3.09490341468928 3.89557230081773 3.6259675130652 3.82456533079323 2.59979625578436 2.59979625578436 3.52334337481004 2.59979625578436 2.59979625578436 3.10040922476677 2.59979625578436 3.45229135332417 3.14894040553398 4.07673701690803 3.88540911740735 3.67117148881194 2.59979625578436 2.59979625578436 5.62516782638122 3.28117845314827 3.46894726186611 4.18606335885253 2.59979625578436 4.09242803393205 3.04710913781508 3.43352024351822 3.25879465846468 3.22155548070353 5.13442196760834 3.50532538546463 2.59979625578436 2.59979625578436 3.71287232000139 4.1396949679635 2.59979625578436 3.3217847703779 2.59979625578436 2.59979625578436 3.13052693773863 3.64472216679788 6.11051297610094 4.43689765150505 3.23035530106182 5.12796510836284 3.92627185587959 3.67953587081363 3.60798097877415 2.59979625578436 4.50127648475874 3.23953822414247 2.59979625578436 4.08039486904222 3.65108298856748 2.59979625578436 4.30476286274557 3.20178576582288 3.62159293703543 3.72416687134683 5.6724037808182 3.47469189890208 3.46856026701611 4.18166335394134 4.25060714661932 2.59979625578436 7.29134683900608 3.51082790168131 2.59979625578436 3.39912989984874 5.67875247083348 2.59979625578436 2.59979625578436 4.29180238333721 2.59979625578436 3.17666752597553 2.59979625578436 4.66713818862751 4.14915170381383 4.421152439303 4.84386034091256 3.59353171185912 3.13258002656255 3.6382269395015 3.4742952044758 4.08771472087002 4.30256097372894 2.59979625578436 4.22806184159642 2.59979625578436 3.40690696027832 3.1277135856963 2.59979625578436 2.59979625578436 2.59979625578436 6.50185653103526 5.56943641083542 3.49341508298152 4.09471566796706 3.91433047546419 3.3444210447866 5.33350874357407 3.01607379670363 2.59979625578436 3.95617035354202 2.59979625578436 3.78119010223562 2.59979625578436 2.59979625578436 3.39597509573417 3.42558272829161 5.22361653058157 2.59979625578436 3.68940288429935 4.3784707615664 3.62172014672093 5.53015436215043 4.03372075892619 2.59979625578436 3.97993272338895 2.59979625578436 4.74741908359816 3.53263743416576 2.59979625578436 2.59979625578436 3.23817512837546 2.59979625578436 4.20728187979744 2.59979625578436 2.59979625578436 2.59979625578436 4.71385171950449 2.59979625578436 3.48505988337832 3.84427316502624 2.59979625578436 5.65669272752674 2.59979625578436 3.9572159677963 4.0655062384346 2.59979625578436 3.08978059537946 4.0301906122985 2.59979625578436 3.14781871854752 2.59979625578436 4.3118689623613 3.06152639500709 4.27862501081541 2.59979625578436 3.35379231418697 5.40349181964452 3.40296774934954 4.30942732352246 5.93107930018709 2.59979625578436 3.87758396366912 2.59979625578436 3.85928160272721 4.57159523733347 3.30313529149927 3.20476569301684 4.75428903529865 2.59979625578436 3.09559387004943 3.16483281905453 5.65278776835691 5.30593464046381 3.37724948770933 5.64373170174289 3.3537310595367 4.32214694868594 2.59979625578436 5.03206922842288 6.02284295520191 3.8120814247525 3.96536639179174 3.55792757479529 4.24090190058755 5.98846300989184 3.23170429409391 5.68675549295128 2.59979625578436 2.59979625578436 4.81396513311668 3.57226173833166 3.21951123834957 3.71233198111385 2.59979625578436 3.32706199532729 2.59979625578436 4.36636908573618 3.12984163088293 2.59979625578436 3.89884175756678 2.59979625578436
Manes.01G004400.v6.1 2.59979625578436 2.59979625578436 2.59979625578436 2.59979625578436 2.59979625578436 2.59979625578436 2.59979625578436 3.11445218865464 2.59979625578436 2.59979625578436 2.59979625578436 2.59979625578436 2.59979625578436 2.59979625578436 2.59979625578436 2.59979625578436 2.59979625578436 2.59979625578436 2.59979625578436 3.52689480351742 2.59979625578436 2.59979625578436 2.59979625578436 2.59979625578436 2.59979625578436 2.59979625578436 2.59979625578436 3.20900055990681 2.59979625578436 2.59979625578436 2.59979625578436 2.59979625578436 2.59979625578436 2.59979625578436 2.59979625578436 2.59979625578436 2.59979625578436 3.80327872727126 2.59979625578436 2.59979625578436 2.59979625578436 2.59979625578436 2.59979625578436 2.59979625578436 2.59979625578436 2.59979625578436 2.59979625578436 3.81420554761704 2.59979625578436 2.59979625578436 2.59979625578436 2.59979625578436 2.59979625578436 2.59979625578436 2.59979625578436 2.59979625578436 2.59979625578436 2.59979625578436 2.59979625578436 2.59979625578436 2.59979625578436 2.59979625578436 2.59979625578436 2.59979625578436 2.59979625578436 2.59979625578436 2.59979625578436 3.43153906783138 2.59979625578436 2.59979625578436 2.59979625578436 2.59979625578436 2.59979625578436 2.59979625578436 2.59979625578436 2.59979625578436 2.59979625578436 4.06954504708076 2.59979625578436 2.59979625578436 2.59979625578436 2.59979625578436 2.59979625578436 2.59979625578436 2.59979625578436 2.59979625578436 2.59979625578436 2.59979625578436 2.59979625578436 2.59979625578436 2.59979625578436 2.59979625578436 2.59979625578436 2.59979625578436 2.59979625578436 2.59979625578436 2.59979625578436 2.59979625578436 2.59979625578436 2.59979625578436 2.59979625578436 2.59979625578436 2.59979625578436 2.59979625578436 2.59979625578436 2.59979625578436 2.59979625578436 2.59979625578436 3.42482326012226 2.59979625578436 2.59979625578436 2.59979625578436 2.59979625578436 2.59979625578436 2.59979625578436 2.59979625578436 2.59979625578436 2.59979625578436 2.59979625578436 2.59979625578436 2.59979625578436 2.59979625578436 2.59979625578436 2.59979625578436 2.59979625578436 2.59979625578436 2.59979625578436 2.59979625578436 2.59979625578436 2.59979625578436 2.59979625578436 2.59979625578436 2.59979625578436 2.59979625578436 2.59979625578436 2.59979625578436 2.59979625578436 2.59979625578436 3.32763914543774 2.59979625578436 2.59979625578436 2.59979625578436 2.59979625578436 2.59979625578436 2.59979625578436 2.59979625578436 2.59979625578436 2.59979625578436 2.59979625578436 2.59979625578436 2.59979625578436 2.59979625578436 2.59979625578436 2.59979625578436 2.59979625578436 2.59979625578436 2.59979625578436 2.59979625578436 3.26880893046291 2.59979625578436 2.59979625578436 2.59979625578436 2.59979625578436 2.59979625578436 2.59979625578436 2.59979625578436 2.59979625578436 2.59979625578436 2.59979625578436 2.59979625578436 2.59979625578436 2.59979625578436 2.59979625578436 2.59979625578436 2.59979625578436 2.59979625578436 2.59979625578436 2.59979625578436 2.59979625578436 2.59979625578436 2.59979625578436 2.59979625578436 2.59979625578436 3.27853162965225 2.59979625578436 2.59979625578436 2.59979625578436 2.59979625578436 2.59979625578436 2.59979625578436 2.59979625578436 2.59979625578436 2.59979625578436 2.59979625578436 2.59979625578436 2.59979625578436 2.59979625578436 2.59979625578436 2.59979625578436 2.59979625578436 2.59979625578436 2.59979625578436 2.59979625578436 2.59979625578436 2.59979625578436 2.59979625578436 2.59979625578436 2.59979625578436 2.59979625578436 2.59979625578436 2.59979625578436 2.59979625578436 2.59979625578436 2.59979625578436 3.67874131115899 2.59979625578436 2.59979625578436 2.59979625578436 2.59979625578436 3.62527782849285 2.59979625578436 2.59979625578436 2.59979625578436 2.59979625578436 2.59979625578436 2.59979625578436 2.59979625578436 2.59979625578436 2.59979625578436 2.59979625578436 2.59979625578436 2.59979625578436 2.59979625578436 2.59979625578436 2.59979625578436 2.59979625578436 2.59979625578436 2.59979625578436 2.59979625578436 2.59979625578436 2.59979625578436 2.59979625578436 2.59979625578436 2.59979625578436 3.85811329352611 2.59979625578436 2.59979625578436 2.59979625578436 2.59979625578436 2.59979625578436 2.59979625578436 2.59979625578436 2.59979625578436 2.59979625578436 2.59979625578436 2.59979625578436 2.59979625578436 2.59979625578436 2.59979625578436 2.59979625578436 2.59979625578436 2.59979625578436 2.59979625578436 2.59979625578436 3.07878727232066 2.59979625578436 2.59979625578436 2.59979625578436 2.59979625578436 3.0751254337643 2.59979625578436 2.59979625578436 2.59979625578436 2.59979625578436 2.59979625578436 2.59979625578436 2.59979625578436 2.59979625578436 2.59979625578436 2.59979625578436 3.45647313848074 2.59979625578436 2.59979625578436 2.59979625578436 2.59979625578436 3.77497974381894 2.59979625578436 2.59979625578436 2.59979625578436 2.59979625578436 2.59979625578436 2.59979625578436 2.59979625578436 2.59979625578436 2.59979625578436 2.59979625578436 2.59979625578436 2.59979625578436 2.59979625578436 2.59979625578436 3.50719198956029 2.59979625578436 2.59979625578436 2.59979625578436 2.59979625578436 2.59979625578436 2.59979625578436 3.40968187193882 2.59979625578436 2.59979625578436 2.59979625578436 2.59979625578436 2.59979625578436 2.59979625578436 2.59979625578436 2.59979625578436 2.59979625578436 2.59979625578436 2.59979625578436 2.59979625578436 3.19446987617811 2.59979625578436 2.59979625578436 2.59979625578436 2.59979625578436 2.59979625578436 2.59979625578436 2.59979625578436 2.59979625578436 2.59979625578436 3.82175856716567 2.59979625578436 2.59979625578436 2.59979625578436 2.59979625578436 2.59979625578436 2.59979625578436 2.59979625578436 2.59979625578436 2.59979625578436 3.98891385547858 2.59979625578436 2.59979625578436 2.59979625578436 2.59979625578436 2.59979625578436 2.59979625578436 2.59979625578436 2.59979625578436 2.59979625578436 2.59979625578436 2.59979625578436 2.59979625578436 2.59979625578436 2.59979625578436 3.28404026497614 2.59979625578436 2.59979625578436 2.59979625578436 2.59979625578436 2.59979625578436 2.59979625578436 2.59979625578436 2.59979625578436 2.59979625578436 3.0825107763154 2.59979625578436 2.59979625578436 2.59979625578436 2.59979625578436 3.03313128025029 2.59979625578436 2.59979625578436 2.59979625578436 2.59979625578436 2.59979625578436 2.59979625578436 2.59979625578436 2.59979625578436 2.59979625578436 2.59979625578436 2.59979625578436 2.59979625578436 2.59979625578436 2.59979625578436 2.59979625578436 4.30991954538706 2.59979625578436 2.59979625578436 2.59979625578436 2.59979625578436 5.53260901940399 2.59979625578436 2.59979625578436 2.59979625578436 2.59979625578436 2.59979625578436 2.59979625578436 2.59979625578436 2.59979625578436 2.59979625578436 4.69084550598223 2.59979625578436 2.59979625578436 2.59979625578436 2.59979625578436 3.47516363191189 2.59979625578436 2.59979625578436 2.59979625578436 2.59979625578436 2.59979625578436 2.59979625578436 2.59979625578436 2.59979625578436 2.59979625578436 3.09650342821345 2.59979625578436 2.59979625578436 2.59979625578436 2.59979625578436 2.98080741821271 2.59979625578436 2.59979625578436 2.59979625578436 2.59979625578436 2.59979625578436 2.59979625578436 2.59979625578436 2.59979625578436 2.59979625578436 3.48567007750874 2.59979625578436 2.59979625578436 2.59979625578436 2.59979625578436 2.59979625578436 2.59979625578436 2.59979625578436 2.59979625578436 2.59979625578436 2.59979625578436 2.59979625578436 2.59979625578436 2.59979625578436 2.59979625578436 2.59979625578436 2.59979625578436 2.59979625578436 2.59979625578436 2.59979625578436 2.59979625578436 2.59979625578436 2.59979625578436 2.59979625578436 2.59979625578436 3.63472010443734 2.59979625578436 2.59979625578436 2.59979625578436 2.59979625578436 4.6568115787803 2.59979625578436 2.59979625578436 2.59979625578436 2.59979625578436 2.59979625578436 2.59979625578436 2.59979625578436 3.00594591942254 2.59979625578436 2.59979625578436 3.93331934433811 2.59979625578436 2.59979625578436 2.59979625578436 2.59979625578436 3.56431211964338 2.59979625578436 2.59979625578436 2.59979625578436 2.59979625578436 3.13368629208698 2.59979625578436 2.59979625578436 2.59979625578436 2.59979625578436 4.30342550007095 2.59979625578436 2.59979625578436 2.59979625578436 2.59979625578436 2.59979625578436 2.59979625578436 2.59979625578436 2.59979625578436 2.59979625578436 2.59979625578436 2.59979625578436 2.59979625578436 2.59979625578436 2.59979625578436 2.59979625578436 2.59979625578436 2.59979625578436 2.59979625578436 2.59979625578436 2.59979625578436 2.59979625578436 2.59979625578436 2.59979625578436 2.59979625578436 2.59979625578436 2.59979625578436 2.59979625578436 2.59979625578436 2.59979625578436 2.59979625578436 2.59979625578436 2.59979625578436 2.59979625578436 2.59979625578436 2.59979625578436 2.59979625578436 2.59979625578436 2.59979625578436 2.59979625578436 3.21395286454123 2.59979625578436 2.59979625578436 2.59979625578436 2.59979625578436 3.93089668139833 2.59979625578436 2.59979625578436 2.59979625578436 2.59979625578436 2.59979625578436 2.59979625578436 2.59979625578436 2.59979625578436 2.59979625578436 2.59979625578436 2.59979625578436 2.59979625578436 2.59979625578436 2.59979625578436 2.59979625578436 2.59979625578436 2.59979625578436 2.59979625578436 2.59979625578436 2.59979625578436 2.59979625578436 2.59979625578436 2.59979625578436 2.59979625578436 2.59979625578436 2.59979625578436 2.59979625578436 2.59979625578436 2.59979625578436 2.59979625578436 2.59979625578436 2.59979625578436 2.59979625578436 3.2004768242502 2.59979625578436 3.88657856018572 2.59979625578436 2.59979625578436 2.59979625578436 2.59979625578436 2.59979625578436 2.59979625578436 2.59979625578436 2.59979625578436 2.59979625578436 2.59979625578436 2.59979625578436 2.59979625578436 2.59979625578436 2.59979625578436 2.59979625578436 2.59979625578436 2.59979625578436 2.59979625578436 2.59979625578436 3.90241560980086 2.59979625578436 2.59979625578436 2.59979625578436 2.59979625578436 3.12826845074903 2.59979625578436 2.59979625578436 2.59979625578436 2.59979625578436 2.59979625578436 2.59979625578436 2.59979625578436 2.59979625578436 2.59979625578436 2.59979625578436 2.59979625578436 2.59979625578436 2.59979625578436 2.59979625578436 2.59979625578436 2.59979625578436 2.59979625578436 2.59979625578436 2.59979625578436 2.59979625578436 2.59979625578436 2.59979625578436 2.59979625578436 2.59979625578436 3.51685704885919 2.59979625578436 2.59979625578436 2.59979625578436 2.59979625578436 2.59979625578436 2.59979625578436 2.59979625578436 2.59979625578436 2.59979625578436 3.7445127826073 2.59979625578436 2.59979625578436 2.59979625578436 2.59979625578436 2.59979625578436 2.59979625578436 2.59979625578436 2.59979625578436 3.17666752597553 2.59979625578436 2.59979625578436 2.59979625578436 2.59979625578436 2.59979625578436 3.23562971642821 2.59979625578436 2.59979625578436 2.59979625578436 2.59979625578436 3.96314819633817 2.59979625578436 2.59979625578436 2.59979625578436 2.59979625578436 2.59979625578436 2.59979625578436 2.59979625578436 2.59979625578436 2.59979625578436 2.59979625578436 2.59979625578436 2.59979625578436 2.59979625578436 2.59979625578436 2.59979625578436 2.59979625578436 2.59979625578436 2.59979625578436 2.59979625578436 2.59979625578436 2.59979625578436 2.59979625578436 2.59979625578436 2.59979625578436 2.59979625578436 2.59979625578436 2.59979625578436 2.59979625578436 2.59979625578436 2.59979625578436 3.51092015828471 2.59979625578436 2.59979625578436 2.59979625578436 2.59979625578436 2.59979625578436 2.59979625578436 2.59979625578436 2.59979625578436 2.59979625578436 4.00843325576256 2.59979625578436 2.59979625578436 2.59979625578436 2.59979625578436 2.59979625578436 2.59979625578436 2.59979625578436 2.59979625578436 2.59979625578436 2.59979625578436 2.59979625578436 2.59979625578436 2.59979625578436 2.59979625578436 2.59979625578436 2.59979625578436 2.59979625578436 2.59979625578436 2.59979625578436 2.59979625578436 2.59979625578436 2.59979625578436 2.59979625578436 2.59979625578436 2.59979625578436 2.59979625578436 2.59979625578436 2.59979625578436 2.59979625578436 2.59979625578436 2.59979625578436 2.59979625578436 2.59979625578436 2.59979625578436 2.59979625578436 2.59979625578436 2.59979625578436 2.59979625578436 2.59979625578436 3.94603022704439 2.59979625578436 2.59979625578436 2.59979625578436 2.59979625578436 2.59979625578436 2.59979625578436 2.59979625578436 2.59979625578436 2.59979625578436 3.28340384350047 2.59979625578436 2.59979625578436 2.59979625578436 2.59979625578436 2.59979625578436 2.59979625578436 2.59979625578436 2.59979625578436 2.59979625578436 2.59979625578436 2.59979625578436 2.59979625578436 2.59979625578436 2.59979625578436 2.59979625578436 2.59979625578436 2.59979625578436 2.59979625578436
Manes.01G004500.v6.1 4.83163011852923 5.05501740459808 7.58965362799448 5.45288398501382 5.91653693706548 4.60059294719446 4.5501243530717 5.20380972680469 4.10402458597672 4.37826738240027 6.23665733268687 3.96382649663075 4.81850673413119 2.59979625578436 4.03611831703282 5.24099210310294 4.96763754903746 5.40690247268181 4.6792604955962 3.89014654444277 4.15760632150098 2.59979625578436 5.79648918156972 4.61820662366216 4.08246307177155 5.93090309864225 5.3634230694818 3.20900055990681 4.56231834553539 5.55048807986217 4.70300088113186 4.31783429356664 5.10393874592456 4.8402475071378 4.45035622871217 4.75496719747247 5.26646750519818 4.58490724207492 4.82090317222997 4.58798859356335 4.95649692476391 4.6729829773453 5.82282333388282 4.52794582638383 4.21882759404767 4.47332253776202 5.30921435681753 4.60141914531168 6.10209923658786 4.1714907707322 4.61397143423375 5.8007767029054 6.03494658805264 6.40365454738672 3.79492487585658 4.77514021373469 6.56553508979277 6.08115212516964 4.00549615286874 4.07298423659243 3.25634658216568 4.96916409515582 4.54840231096189 2.59979625578436 3.92148645828723 4.07798381810461 4.90454774928276 5.29085867911585 6.00737977556442 4.30454750663863 4.23795117700515 5.17088685089202 4.29319906089554 2.59979625578436 2.59979625578436 5.18524874134872 5.10743441623113 4.64305195648199 5.31067643613977 4.27955612042881 5.19428594070215 5.01281322149985 4.47188748511223 5.49651208030519 4.58666631545465 5.93826517638872 4.7963612066024 4.06964360546408 4.64943372686207 4.80144522482332 4.82504112849539 5.75459583559767 5.12952286087197 5.02694193153011 2.59979625578436 4.14804504102601 5.78793410860014 4.65598441309723 6.3262686723398 4.82359285444008 4.05933102458447 5.32720183519999 4.45243663337684 5.67414297121944 5.89057866898297 3.61972585497088 6.22359570412101 5.07326277033825 3.42482326012226 4.89670437267203 4.66099231693314 4.62986608478609 3.91058918117296 5.04172308439769 5.67228931414433 4.18967018362555 5.30134758582608 5.33599779776991 4.77578619279045 6.65313016313271 6.38998150325872 5.78406520934081 5.96959354994177 4.97851634131823 6.07128668446049 5.59848681794876 4.76778138771814 4.51294893881543 5.23070429151555 3.37130380600997 5.58874933461792 2.59979625578436 4.86271504110511 4.75247897830677 2.59979625578436 4.02340693972117 4.48471441980049 5.06969246119017 4.16649173829098 5.1378696202782 2.59979625578436 4.86366120796123 4.44076981906756 6.2690330749278 4.38603892073925 4.69015249379406 3.95000533915541 4.80138019939356 6.01808040985945 2.59979625578436 4.6243463069931 4.83741441754133 4.56331574606057 5.98055360130624 4.62575559152732 3.53200633998271 6.3384616765662 4.48303044675227 4.77453364929519 4.35218963803036 2.59979625578436 4.12384333744695 5.25423339207104 6.18795328436939 5.31010274540047 4.59453160439119 3.78663384676346 4.65808915142514 2.59979625578436 4.98546875759066 3.73666685613292 3.97452904696806 4.50803631787242 5.95749211037114 6.43875581545425 4.40445798339019 3.94212823353346 5.55733407699274 4.53457186003769 2.59979625578436 4.72360040838499 5.18674123396261 3.63241239287788 4.68533178078974 4.51500168006794 4.46483686325133 4.51796798494732 4.70863241686223 5.69874994493372 4.77222290969772 4.7704622221834 5.94231969112572 2.59979625578436 4.57018943810889 6.26418632022583 4.01220060360045 3.77457475802958 4.14966763286751 5.80960121532018 5.97041129730675 4.11255715332413 4.08606763700997 4.9475604939166 4.63103496771561 6.44359370175883 5.25764572961718 3.41151332783018 4.0850353033359 4.436165552977 6.51568340426807 5.00813739827765 4.6766351885701 4.0768761790741 4.55128137322075 4.30249721416857 6.86708615112214 5.82196795425722 4.22016829454803 5.50633904346967 4.35335831798959 4.8285645784949 5.10948377951287 3.69624764149184 4.36732920939113 5.87589213061397 4.68173886695089 2.59979625578436 4.06306326958159 2.59979625578436 5.29690231002902 5.40596123386263 3.96110181010506 3.33599306581088 3.2879594338573 5.51136568879638 5.01860553853324 4.74335108208062 5.26847612119035 5.54238279428538 5.37783192061473 5.86119508377407 4.86196373747894 6.29563199873783 5.8892995767018 4.7883375877434 5.80123014198424 5.36211004884582 4.94439999198879 5.31878736242046 4.95343988574444 4.59495224207055 4.8375347443669 5.2336795059963 4.97116669211376 5.5184908740279 5.11529090062988 6.68309901941219 4.09760074552466 4.56937232494758 5.54296388043893 4.40260246420216 4.54032157568613 4.94744357183592 5.43983574005336 5.47054087220056 5.07483761952386 3.62594502586951 5.29884765088442 5.81016467743355 4.53314290254538 5.35858122073822 4.77097013898813 5.88369726837984 5.10305468298388 4.71280749588585 6.50120311613748 5.03837385944831 2.59979625578436 3.79793381884116 5.42942674879935 5.23104512738813 5.34821551587359 3.83796871461078 4.30541256447046 4.9331844442743 3.84226087756042 4.22737692092062 3.56237904458978 4.62708752444486 4.10761861752388 6.10270626046088 4.99362774331474 4.73716960171199 3.19546030758457 4.52031862101447 5.25353101916769 3.45882666299881 5.32683066960188 4.57073526629758 4.18310499085931 5.46358934444391 4.57089772062413 4.81476674337399 4.04580551179995 4.98610834796475 5.09410946156782 3.36089001473455 4.72364874977141 4.68163425329869 4.62558517334317 5.74500332500256 5.16851897472431 4.73264946166623 3.76550897345009 5.35321750390411 5.46377480396107 6.31238098051163 4.04068063587489 3.86855734942752 4.05523283250473 4.83783510084934 5.29864652229803 5.12128313424428 4.2931562631388 4.49149719970734 4.93783222535519 5.76061774765655 5.06638524212639 4.96701863914525 4.9918437453765 3.38617171524093 4.68395253661206 2.59979625578436 4.01818399914702 4.08680529367878 5.18019430247445 4.80632969274538 4.60786240576083 3.88328750845331 5.46619459395018 4.5587295222018 5.20192304598811 4.20950084002137 3.84804290290565 4.65541452541634 5.55476521294539 4.46297955669042 5.18541493305847 3.43349796729455 5.19633270122319 5.09165806693915 4.7940178060245 4.20443824473383 3.45245990967003 4.47916531704845 4.95827158224578 4.94677966869941 4.39114898500398 5.4406653908713 6.37145551886036 5.2244915642746 4.10344866027651 4.28166872174306 3.19836810956745 4.60487269979061 4.80393477612059 5.37296364725444 4.3996261158246 3.5547880162334 4.61669516804453 4.57319995926074 5.20968838508081 5.17509897247422 4.45964435927867 6.01762533320038 4.03139288199498 5.78224387482718 5.11125879413439 3.84661835353983 5.09378531828138 5.25946425962596 5.23045804422896 4.06685169034419 3.99884989132693 4.28720996198989 3.88275623478968 4.39228896809917 4.86491491058568 5.30858307015305 4.60294023994107 5.76265438468298 5.53260901940399 5.29880384429187 2.59979625578436 3.54359859920675 2.59979625578436 6.18873551965487 5.42108116951385 5.66085896483661 4.36533609943922 4.63920105073132 3.90837326798078 5.31061188375263 4.12006781414502 2.59979625578436 4.15435881670808 3.8201230699138 4.42451881849863 4.17257304973867 4.67342448431519 4.58037118791772 5.99907390484383 5.20802087916908 4.51741061154326 4.46253983676646 5.1651226816196 5.43309419886595 5.09034719469054 4.98945893851861 4.8518837018724 4.60138049066538 4.79772055990563 4.98942613187267 4.91493457862831 4.63797420568041 4.71339434435076 4.56091970798052 5.27086315396093 5.5036220137256 4.79928741903788 4.57014067522417 4.80247377941722 5.39400661836095 3.87768498285264 4.24410101973327 5.01379808151752 5.35068389992715 5.12059371886569 4.20905488681337 4.03934067139395 5.2971335023322 4.51826063863678 6.43285306638969 4.65647982692784 4.24748955913253 5.34346865672197 6.22345678811331 3.91499129690811 2.59979625578436 4.1758757284882 5.22374959360796 5.72512365490906 4.28602391322598 4.11532464408393 5.4976212684045 4.01508751431884 4.75718746390008 4.86579030857714 4.68535068498014 4.38710508913182 5.42010183640449 5.09156697196933 5.36682882631866 4.73671092517855 4.02789705746183 5.58685496126062 5.18129786468367 4.46627683575846 5.19724290732548 5.36516834936683 4.5394411900954 3.86698645270284 4.50004195295986 3.98797993311362 4.40248305076845 4.28402504723521 5.2494968473517 3.56431211964338 5.06956593888406 5.09085941873043 4.83882305447477 5.09541058165262 4.28344817242902 4.01139348891446 4.50386028970167 3.73972313281026 6.3811581025713 3.76161359990107 4.45625869774273 4.00858795385156 6.68339802349326 5.10739887604812 6.33229397982498 4.91599055920506 3.79310751526196 4.40103207344144 3.93700272166436 5.75686696844921 4.05522122960413 5.19827687583516 4.1705280092147 3.40715420382606 3.49105114569248 4.46935682356672 3.63758619848977 4.40017970523936 3.44589270512451 4.89785756854126 2.59979625578436 4.16865479216571 6.63250870517001 5.27391462856464 5.78900565348946 5.05705785626516 4.7571197801484 4.46415867982614 5.13722123204093 5.67960021271858 4.2887274049497 4.30135395449846 5.01039363950986 5.15469961905547 5.817624473295 4.60514704511584 4.98662927608358 4.03252185310994 4.78058866136346 4.54705054103186 4.2513258028549 4.00694938209418 5.00060293765577 4.6814470972424 3.4325387178651 4.92328826448943 5.02281033399736 4.20044154510195 5.74099268231749 5.96539743162759 4.56199978521176 3.45314808470526 5.15174220951472 6.1649981394592 6.61891276109547 4.66683842631845 4.12579064229111 6.52167958932954 5.12002044496899 6.13843460463356 4.0536971848221 3.98045356917044 4.90179699403899 4.72116924841034 5.63400715174911 5.09138517392478 3.67968789655313 4.23220898313424 3.58127728083477 4.94592055979213 3.85036913035679 4.18363575119269 4.79947988005413 5.48986337493089 5.94265568225528 5.21134598171278 3.87431271864796 4.56311508564606 4.6137118740515 4.1528017778121 4.70998375470547 5.03115037416163 4.06945102054039 4.95855143215157 5.43846308275631 5.2648033898062 5.15678791424745 4.8775058985171 5.52337741557889 4.3746432299407 5.05734816675547 4.50829527138142 4.05382240138403 4.79050584628903 5.71255194630554 4.56421967781442 5.59697052889504 5.80743291211673 4.31566688152556 4.63349635729642 4.55353970183645 6.01418398203019 3.88623625463831 4.80538568423466 5.10584523758953 4.62143290206939 5.18689960656346 4.55764876139452 4.44706979273525 5.14424917250544 5.33749521832387 5.03132395243238 4.33199697286134 4.6992480643737 4.72798589670303 5.36192505684413 5.84060058870649 3.77000473532773 4.62986643830076 5.5740256503147 5.21108137294699 5.35284505527207 4.15074057416713 4.57668847957619 5.06982354207605 5.21671034010317 4.37190723185701 5.28700865120477 4.84741233254358 5.45667075841334 3.79868594700344 4.54870493750506 3.93208784448111 6.61331503214131 6.05058399106783 3.81948308357673 5.02306395605383 4.5351836467228 4.25060714661932 2.59979625578436 4.18111601721335 4.13118453176859 5.72440515974775 5.9792121812102 5.3019577835399 5.13655102009792 6.00879431642902 5.98486126925144 4.28711904250441 4.66738241485045 2.59979625578436 6.62047237727593 5.09239089926587 4.5727750085076 5.41068576254048 4.48890652180464 5.07070833865387 4.93520929937797 4.98320314883273 4.36684631030824 4.70107227787606 4.16738558722316 3.5720670294192 3.70421691680118 5.0769755753695 5.37888164311261 4.85033158652943 3.51194589800682 3.74095456484091 6.50185653103526 3.14662082988331 5.43596346382878 5.05062848370014 5.28669861160211 6.50733264125169 4.88532002693951 5.53600988878782 4.88266953146706 4.1707440709161 4.21216443401481 4.40107395226135 4.7403232159213 4.94845242217347 5.74765616512265 4.97092624740695 4.7677392484579 6.55941483869175 5.033616267739 4.00970268957735 5.34159349824898 5.74590123405393 4.49096588869935 5.80556814482652 4.14949671807348 3.82878776866292 5.85051305761057 6.29101396224051 5.11075607002139 2.59979625578436 3.23817512837546 5.43284111539091 3.19378284176863 4.79587404593374 4.25555924174825 4.62690260600534 5.29711017794728 4.9928393085257 5.359642890974 4.23305947155913 4.66764273769189 5.35419196830694 5.25599782404318 5.41305062482472 3.93515656706111 4.36291002504724 4.71459512551864 5.17132454736756 4.7752217903087 4.00254751954432 4.72921576481272 4.04784677495562 6.30916928302098 5.58710931205574 4.71432767896825 4.74666466109088 4.45668542427955 5.22847465874353 6.03826433567036 6.56285986309547 4.93416751054944 4.79248851986712 5.72740000709004 3.50406393511715 5.15012234608409 3.30313529149927 4.23459351792667 4.34334864534233 4.0185530243409 3.09559387004943 6.1291066288985 6.02685866902905 3.74870207063688 5.10867691195136 5.81669024422633 4.96677282657639 5.0832793210483 2.59979625578436 5.63371052459358 5.10001688958949 5.60914132858508 5.30242924881644 4.47640799176202 5.30591752101548 4.9188852210931 5.39138001616417 4.44414003831348 5.33017141807581 5.22016828137769 4.6130087313599 5.01983089599605 4.88874480814007 5.23489209510592 2.59979625578436 3.83478323732567 4.82637537840483 4.91162526333746 5.23372427591683 4.46049122714596 3.70772987377929 4.67053325002355
Manes.01G004600.v6.1 3.14683983215409 2.59979625578436 2.59979625578436 2.59979625578436 2.59979625578436 2.59979625578436 2.59979625578436 2.59979625578436 2.59979625578436 2.59979625578436 2.59979625578436 2.59979625578436 2.59979625578436 2.59979625578436 2.59979625578436 2.59979625578436 2.59979625578436 2.59979625578436 2.59979625578436 2.59979625578436 2.59979625578436 2.59979625578436 2.59979625578436 2.59979625578436 2.59979625578436 2.59979625578436 2.59979625578436 2.59979625578436 2.59979625578436 2.59979625578436 2.59979625578436 2.59979625578436 2.59979625578436 2.59979625578436 2.59979625578436 2.59979625578436 2.59979625578436 2.59979625578436 2.59979625578436 2.59979625578436 2.59979625578436 2.59979625578436 2.59979625578436 2.59979625578436 2.59979625578436 3.20086796870012 2.59979625578436 2.59979625578436 2.59979625578436 2.59979625578436 2.59979625578436 2.59979625578436 2.59979625578436 2.59979625578436 2.59979625578436 2.59979625578436 2.59979625578436 2.59979625578436 2.59979625578436 2.59979625578436 2.59979625578436 2.59979625578436 2.59979625578436 2.59979625578436 2.59979625578436 2.59979625578436 2.59979625578436 2.59979625578436 2.59979625578436 2.59979625578436 2.59979625578436 2.59979625578436 2.59979625578436 2.59979625578436 2.59979625578436 3.28754744734438 2.59979625578436 2.59979625578436 2.59979625578436 2.59979625578436 2.59979625578436 2.59979625578436 2.59979625578436 2.59979625578436 2.59979625578436 2.59979625578436 2.59979625578436 2.59979625578436 2.59979625578436 2.59979625578436 2.59979625578436 2.59979625578436 2.59979625578436 2.59979625578436 2.59979625578436 2.59979625578436 2.59979625578436 2.59979625578436 2.59979625578436 2.59979625578436 2.59979625578436 2.59979625578436 2.59979625578436 2.59979625578436 2.59979625578436 2.59979625578436 2.59979625578436 2.59979625578436 2.59979625578436 2.59979625578436 2.59979625578436 3.16467000805317 2.59979625578436 2.59979625578436 2.59979625578436 2.59979625578436 3.13082777262013 2.59979625578436 2.59979625578436 2.59979625578436 2.59979625578436 2.59979625578436 2.59979625578436 2.59979625578436 2.59979625578436 2.59979625578436 2.59979625578436 2.59979625578436 2.59979625578436 2.59979625578436 2.59979625578436 2.59979625578436 2.59979625578436 2.59979625578436 2.59979625578436 2.59979625578436 2.59979625578436 2.59979625578436 2.59979625578436 2.59979625578436 2.59979625578436 2.59979625578436 2.59979625578436 2.59979625578436 2.59979625578436 2.59979625578436 2.59979625578436 2.59979625578436 2.59979625578436 2.59979625578436 2.59979625578436 2.59979625578436 2.59979625578436 2.59979625578436 2.59979625578436 2.59979625578436 2.59979625578436 2.59979625578436 2.59979625578436 2.59979625578436 2.59979625578436 2.59979625578436 2.59979625578436 2.59979625578436 2.59979625578436 2.59979625578436 2.59979625578436 2.59979625578436 2.59979625578436 2.59979625578436 2.59979625578436 3.13618426178944 2.59979625578436 2.59979625578436 2.59979625578436 2.59979625578436 2.59979625578436 2.59979625578436 2.59979625578436 2.59979625578436 2.59979625578436 2.59979625578436 2.59979625578436 2.59979625578436 2.59979625578436 2.59979625578436 2.59979625578436 2.59979625578436 2.59979625578436 2.59979625578436 2.59979625578436 2.59979625578436 2.59979625578436 2.59979625578436 2.59979625578436 2.59979625578436 2.59979625578436 2.59979625578436 2.59979625578436 2.59979625578436 2.59979625578436 2.59979625578436 3.71345399818543 2.59979625578436 2.59979625578436 2.59979625578436 2.59979625578436 3.6721575975959 2.59979625578436 2.59979625578436 2.59979625578436 2.59979625578436 2.59979625578436 2.59979625578436 2.59979625578436 2.59979625578436 2.59979625578436 2.59979625578436 2.59979625578436 2.59979625578436 2.59979625578436 2.59979625578436 2.59979625578436 2.59979625578436 2.59979625578436 2.59979625578436 2.59979625578436 2.59979625578436 2.59979625578436 2.9870565861914 2.59979625578436 2.59979625578436 2.59979625578436 2.59979625578436 2.59979625578436 2.59979625578436 2.59979625578436 3.43823763246653 2.59979625578436 2.59979625578436 2.59979625578436 2.59979625578436 3.40715241739593 2.59979625578436 2.59979625578436 2.59979625578436 2.59979625578436 2.59979625578436 2.59979625578436 2.59979625578436 2.59979625578436 2.59979625578436 3.17623298287933 2.59979625578436 2.59979625578436 2.59979625578436 2.59979625578436 2.59979625578436 2.59979625578436 2.59979625578436 2.59979625578436 2.59979625578436 3.19556340470997 2.59979625578436 2.59979625578436 2.59979625578436 2.59979625578436 3.17356662868593 2.59979625578436 2.59979625578436 2.59979625578436 2.59979625578436 2.59979625578436 2.59979625578436 2.59979625578436 2.59979625578436 2.59979625578436 2.59979625578436 2.59979625578436 2.59979625578436 2.59979625578436 2.59979625578436 2.59979625578436 2.59979625578436 2.59979625578436 2.59979625578436 2.59979625578436 2.59979625578436 2.59979625578436 2.59979625578436 2.59979625578436 2.59979625578436 2.59979625578436 2.59979625578436 2.59979625578436 2.59979625578436 2.59979625578436 2.59979625578436 3.18590979373873 2.59979625578436 2.59979625578436 2.59979625578436 2.59979625578436 2.59979625578436 2.59979625578436 2.59979625578436 2.59979625578436 2.59979625578436 3.22373713132186 2.59979625578436 2.59979625578436 2.59979625578436 2.59979625578436 2.59979625578436 2.59979625578436 2.59979625578436 2.59979625578436 2.59979625578436 3.24931906988771 2.59979625578436 2.59979625578436 2.59979625578436 2.59979625578436 2.59979625578436 2.59979625578436 2.59979625578436 2.59979625578436 2.59979625578436 2.59979625578436 2.59979625578436 2.59979625578436 2.59979625578436 2.59979625578436 3.51786239715108 2.59979625578436 2.59979625578436 2.59979625578436 2.59979625578436 2.59979625578436 2.59979625578436 2.59979625578436 2.59979625578436 2.59979625578436 2.59979625578436 2.59979625578436 2.59979625578436 2.59979625578436 2.59979625578436 2.59979625578436 2.59979625578436 2.59979625578436 2.59979625578436 2.59979625578436 2.59979625578436 2.59979625578436 2.59979625578436 2.59979625578436 2.59979625578436 2.59979625578436 2.59979625578436 2.59979625578436 2.59979625578436 2.59979625578436 3.19836810956745 2.59979625578436 2.59979625578436 2.59979625578436 2.59979625578436 2.59979625578436 2.59979625578436 3.03313128025029 2.59979625578436 2.59979625578436 2.59979625578436 2.59979625578436 2.59979625578436 2.59979625578436 2.59979625578436 2.59979625578436 3.09522200693535 2.59979625578436 2.59979625578436 2.59979625578436 2.59979625578436 2.59979625578436 2.59979625578436 2.59979625578436 2.59979625578436 2.59979625578436 3.33541046017207 2.59979625578436 2.59979625578436 2.59979625578436 2.59979625578436 2.59979625578436 2.59979625578436 2.59979625578436 2.59979625578436 2.59979625578436 3.52286694781948 2.59979625578436 2.59979625578436 2.59979625578436 2.59979625578436 2.59979625578436 2.59979625578436 2.59979625578436 2.59979625578436 2.59979625578436 3.53155994928146 2.59979625578436 2.59979625578436 2.59979625578436 2.59979625578436 3.72294818891706 2.59979625578436 2.59979625578436 2.59979625578436 2.59979625578436 2.59979625578436 2.59979625578436 2.59979625578436 2.59979625578436 2.59979625578436 2.59979625578436 2.59979625578436 2.59979625578436 2.59979625578436 2.59979625578436 2.59979625578436 2.59979625578436 2.59979625578436 2.59979625578436 2.59979625578436 2.59979625578436 2.59979625578436 2.59979625578436 2.59979625578436 2.59979625578436 2.59979625578436 2.59979625578436 2.59979625578436 2.59979625578436 2.59979625578436 3.30265235045542 2.59979625578436 2.59979625578436 2.59979625578436 2.59979625578436 2.59979625578436 2.59979625578436 2.59979625578436 2.59979625578436 2.59979625578436 2.59979625578436 2.59979625578436 2.59979625578436 2.59979625578436 2.59979625578436 3.19755199553219 2.59979625578436 2.59979625578436 2.59979625578436 2.59979625578436 2.59979625578436 2.59979625578436 2.59979625578436 2.59979625578436 2.59979625578436 2.59979625578436 2.59979625578436 2.59979625578436 2.59979625578436 2.59979625578436 2.59979625578436 2.59979625578436 2.59979625578436 2.59979625578436 2.59979625578436 2.59979625578436 3.1782393393218 2.59979625578436 2.59979625578436 2.59979625578436 2.59979625578436 3.41604772664298 2.59979625578436 2.59979625578436 2.59979625578436 2.59979625578436 3.38077863823906 2.59979625578436 2.59979625578436 2.59979625578436 2.59979625578436 2.59979625578436 2.59979625578436 2.59979625578436 2.59979625578436 2.59979625578436 2.59979625578436 2.59979625578436 2.59979625578436 2.59979625578436 2.59979625578436 2.59979625578436 2.59979625578436 2.59979625578436 2.59979625578436 2.59979625578436 2.59979625578436 2.59979625578436 2.59979625578436 2.59979625578436 2.59979625578436 2.59979625578436 2.59979625578436 2.59979625578436 2.59979625578436 2.59979625578436 3.29056662479942 2.59979625578436 2.59979625578436 2.59979625578436 2.59979625578436 2.59979625578436 3.4521137753102 2.59979625578436 2.59979625578436 2.59979625578436 3.28720428082605 2.59979625578436 2.59979625578436 2.59979625578436 2.59979625578436 2.59979625578436 2.59979625578436 2.59979625578436 2.59979625578436 2.59979625578436 2.59979625578436 2.59979625578436 2.59979625578436 2.59979625578436 2.59979625578436 2.59979625578436 2.59979625578436 2.59979625578436 2.59979625578436 2.59979625578436 2.59979625578436 2.59979625578436 2.59979625578436 2.59979625578436 2.59979625578436 3.11591032459858 2.59979625578436 2.59979625578436 2.59979625578436 2.59979625578436 2.59979625578436 2.59979625578436 2.59979625578436 2.59979625578436 2.59979625578436 2.59979625578436 3.44336746541449 2.59979625578436 2.59979625578436 2.59979625578436 2.59979625578436 2.59979625578436 2.59979625578436 2.59979625578436 2.59979625578436 2.59979625578436 2.59979625578436 2.59979625578436 2.59979625578436 2.59979625578436 2.59979625578436 3.68818018210112 2.59979625578436 2.59979625578436 2.59979625578436 2.59979625578436 2.59979625578436 2.59979625578436 2.59979625578436 2.59979625578436 2.59979625578436 2.59979625578436 2.59979625578436 2.59979625578436 2.59979625578436 2.59979625578436 2.59979625578436 2.59979625578436 2.59979625578436 2.59979625578436 2.59979625578436 3.45273288614406 2.59979625578436 2.59979625578436 2.59979625578436 2.59979625578436 2.59979625578436 2.59979625578436 2.59979625578436 2.59979625578436 2.59979625578436 2.59979625578436 2.59979625578436 2.59979625578436 2.59979625578436 2.59979625578436 3.46429402943855 2.59979625578436 2.59979625578436 2.59979625578436 2.59979625578436 2.59979625578436 2.59979625578436 2.59979625578436 2.59979625578436 2.59979625578436 2.59979625578436 2.59979625578436 2.59979625578436 2.59979625578436 2.59979625578436 2.59979625578436 2.59979625578436 2.59979625578436 2.59979625578436 2.59979625578436 4.87964051764886 2.59979625578436 2.59979625578436 2.59979625578436 2.59979625578436 2.59979625578436 2.59979625578436 2.59979625578436 2.59979625578436 2.59979625578436 2.59979625578436 2.59979625578436 2.59979625578436 2.59979625578436 2.59979625578436 2.59979625578436 2.59979625578436 2.59979625578436 2.59979625578436 2.59979625578436 2.59979625578436 2.59979625578436 2.59979625578436 2.59979625578436 2.59979625578436 2.59979625578436 2.59979625578436 2.59979625578436 2.59979625578436 2.59979625578436 2.59979625578436 2.59979625578436 2.59979625578436 2.59979625578436 2.59979625578436 2.59979625578436 2.59979625578436 2.59979625578436 2.59979625578436 2.59979625578436 2.59979625578436 2.59979625578436 2.59979625578436 2.59979625578436 2.59979625578436 2.59979625578436 3.07631577613061 2.59979625578436 2.59979625578436 2.59979625578436 2.59979625578436 3.23817512837546 2.59979625578436 2.59979625578436 2.59979625578436 2.59979625578436 3.2568317893317 2.59979625578436 2.59979625578436 2.59979625578436 2.59979625578436 3.94552843496954 2.59979625578436 2.59979625578436 2.59979625578436 2.59979625578436 2.59979625578436 2.59979625578436 2.59979625578436 2.59979625578436 2.59979625578436 2.59979625578436 2.59979625578436 2.59979625578436 2.59979625578436 2.59979625578436 3.51820813889633 2.59979625578436 2.59979625578436 2.59979625578436 2.59979625578436 2.59979625578436 2.59979625578436 2.59979625578436 2.59979625578436 2.59979625578436 3.30313529149927 2.59979625578436 2.59979625578436 2.59979625578436 2.59979625578436 2.59979625578436 2.59979625578436 2.59979625578436 2.59979625578436 2.59979625578436 2.59979625578436 2.59979625578436 2.59979625578436 2.59979625578436 2.59979625578436 2.59979625578436 2.59979625578436 2.59979625578436 2.59979625578436 2.59979625578436 2.59979625578436 2.59979625578436 2.59979625578436 2.59979625578436 2.59979625578436 2.59979625578436 2.59979625578436 2.59979625578436 2.59979625578436 2.59979625578436 3.13232547685039 2.59979625578436 2.59979625578436 2.59979625578436 2.59979625578436 2.59979625578436
Manes.01G004700.v6.1 4.32109525662576 4.67241184650992 6.3360927493094 5.55800083979373 5.23669349321403 4.81297728375059 5.97793988455028 5.46057874205575 5.3234867719242 5.69678813066289 4.21471372100406 4.42634021840582 5.36739647958109 4.54430539374415 5.31452022439182 4.28002511614526 5.92302442108732 6.02216727495208 4.75779598611784 4.15669568736146 4.89673564469479 5.595965576752 5.63443196814189 4.43064455183615 5.15146119147641 4.2413681911443 5.6363490430766 4.82693062096449 5.03409015116063 5.35650795414888 3.28513972525459 5.98818414058046 5.59426515171822 5.26293861432379 4.24570247635924 3.95248016206554 5.22977046003805 4.58490724207492 4.05492540605776 4.89354504285056 3.9724542082533 6.23057851045662 5.62434408629841 5.4834811209683 4.7347230250455 3.6266181304827 5.30921435681753 4.76392217123454 4.83128654064695 4.73405483180566 4.07715194160466 5.76675463976348 4.56458220174159 4.82214572946004 5.17223650721223 4.07562950090908 5.16660728968394 4.71792864235102 4.8853731131591 4.30270472644358 2.59979625578436 5.44414812477035 4.20504956737304 5.50880681331723 3.15500955286225 3.52897269545353 5.20359238588192 4.58856987916234 5.77165537779117 5.74795783439078 3.63534940362202 5.58214652020877 3.65679556095408 4.68113159220027 4.35439551718836 4.62490631543042 5.73939617369091 4.71733114850645 4.87740182272703 4.34097358250456 3.19937689101105 5.6566377121942 3.58373104766204 5.18957536961341 4.12809285298541 3.82385682353258 4.92241896716896 4.29261514069146 5.26666470036488 5.07123789646895 3.5115007869912 5.93451276306056 5.34174828313027 4.43284373843705 5.6713578930303 4.05595217140846 4.20152180799042 5.33276105280306 5.67624884188474 5.16698014024823 5.47184920979234 4.82489218120458 5.30124296495483 5.55351832265075 5.12862405186618 5.18501017976578 4.59223421475919 5.72137376408574 4.43488994432361 3.86035663684186 5.00863129571073 4.04294978892074 5.17435559247127 4.0693963383006 2.59979625578436 5.14984571489726 4.57742040129397 5.95097299712799 5.76668188949797 5.57641148883425 5.62112653230438 4.97712603837801 6.12991905963409 4.47404478420132 5.48944874514333 5.70998051205553 3.86157560799769 5.55998613814932 2.59979625578436 5.37214958456468 5.22507244526266 3.9875246848918 4.91565394877639 4.97138159743234 5.98934663830064 4.31258487897756 3.68169216283373 5.24057072596354 5.18297822821442 5.75847096975581 4.79358057506162 4.12212473094429 5.22789170641106 6.36006216298191 4.3279436431914 3.87328897205986 3.71494525715551 5.12338391664577 6.45886951550629 5.63881424190592 3.98304074215472 4.0743073719741 5.38360563066883 6.0790468119119 5.50600179033987 3.63773510845993 4.29714792276446 5.66754824267417 5.45282779079514 5.40361904632998 5.19015887784247 3.65998495327592 5.74509217137199 6.00398281159725 5.62488902773612 4.64436472605584 4.23673643956694 5.23480792695222 6.05100434830062 4.28099621270788 4.33729279121815 3.51860111759208 4.26216570186508 5.76731325001604 4.86058809687467 4.14229331024452 2.59979625578436 5.78063205859685 3.93981046162831 2.59979625578436 3.73101294612373 4.12939594058722 4.81243159242913 4.99678266954913 4.87747913104536 4.9475597257706 4.38168438001584 5.17106709116861 3.52618023350629 4.8893538879152 3.57423272988652 5.13837227983335 3.24239127858813 5.00819030005623 5.60063669156648 5.74220072183126 4.94235025706353 3.88416189838781 6.54130635437773 5.95871286564201 5.58042301378641 5.10722107183798 4.99292211959112 5.63442467548845 5.98500615354087 4.9573432374501 4.2799545038972 3.22829425332205 5.4692037455564 6.43616049408358 5.00813739827765 4.35890466139033 4.2562635021126 5.36032258432976 4.74045006321621 5.63835081581882 5.2389699635513 3.65561143551051 5.50633904346967 3.90659857568367 4.95586597078112 4.34881925355362 3.69624764149184 5.24031249678215 6.77505989088174 5.74279334888452 2.59979625578436 4.22027045302236 4.72669514704258 5.60645563392908 6.01235394177027 4.15435655246352 3.74610372025746 6.47606691040789 5.89527243119986 5.196410290412 4.70786385125785 4.30290476043136 5.21199808212821 6.27957277231583 4.87176703084885 5.44868281311836 5.36131954599982 4.84596966448729 5.39655042130368 5.21108855985309 5.09580568923135 4.5741712524079 5.02354400419477 5.25156409346874 4.64784457539979 5.16817678355568 4.32935022253553 5.78153148945611 5.53465674409184 4.77065014077516 2.59979625578436 3.99464929442945 5.26212542217945 5.54296388043893 4.48842192703161 4.65580711477489 4.38174081317482 5.29092098520906 5.51455777755314 4.84945081703104 5.03344485989234 4.46736409316153 6.46522830512731 5.33742742423704 5.78165244905035 4.81030597306794 4.78220285202025 5.93946874769834 5.20809344921748 5.32646706525807 5.4820134715564 6.23259248789457 3.79793381884116 5.42942674879935 5.58625176558339 5.85468190435486 5.23754233543413 4.36290914721157 6.0773912797647 4.8537194012129 5.676234864006 4.27225018223259 4.42815952842991 5.17559124138222 4.78321174511632 5.13468592033945 4.73716960171199 3.76747073748049 5.57905685600277 5.09160821563653 5.74128996590426 5.52028040775698 4.63495191255349 6.13441340270007 5.28771911761285 5.98818495232324 4.05051050385255 3.79594636549562 6.36359457603857 5.67295952548335 5.06488341379365 5.11246907287362 4.07496338303498 6.54529315354628 6.38751801370379 5.99861317678927 6.19809416014385 4.37865523253573 6.19767464328512 5.21569047127702 6.00406688022063 5.30931756885077 4.13133160168577 5.74473761638727 5.73386920297825 5.29864652229803 5.83231572569404 4.52357903140747 5.7108754167445 5.66823089736193 5.90647167775028 5.62389968277461 5.20173360884877 5.62317574770442 5.62124185784584 6.19830074994594 2.59979625578436 4.62017358534514 5.47689024237395 5.88740861612507 5.17802824021993 5.43963499261077 3.88328750845331 5.7840841320848 5.17986822008884 5.20192304598811 5.68798788442347 4.65235052130321 6.22144563560789 6.23138146222266 5.5272078296472 5.67056832529386 4.29401151045846 6.17554214540659 4.8468384723005 6.42792152465259 5.47634518758052 3.9210256877759 5.15924547312244 5.87618985090472 6.20960160642158 4.43709670437289 5.2107441559121 6.30609142112485 6.20633899472744 5.88369135124959 5.4045280536164 3.44044597459969 5.33262970889482 5.77100401076045 5.31522146534606 5.38838986497102 4.27897200285959 5.9664944700432 4.86010944688306 5.41956024529433 5.58491490205941 5.45176862395066 5.71798054537232 5.27404509741531 5.76933596983828 5.90180945208135 5.42094733710011 4.60466960328336 6.0979235450204 4.95768780614272 5.40839178230901 5.06000361588512 4.95089463537558 6.38833543159711 4.96033042107458 5.58227272137505 5.9492157504268 4.55091090840958 5.89462345974873 6.350357264757 5.29880384429187 4.03287503074016 4.26059243249901 4.4569336025263 5.14947846936611 5.55205766196717 5.7208529155991 4.70719200330589 5.60715950506966 5.52442457578646 5.97315081934517 5.51573068400907 4.30542824398944 5.51569091167813 5.59031905052767 5.71448825557232 4.24211915540633 4.86735762891402 5.24123023031373 6.82455328355734 6.08947699529104 5.30366757288503 4.85203947466743 6.41457497298117 6.26601961874325 6.09733424205291 6.28934757809699 5.25555308497011 5.64403566318263 5.76555823361439 5.87699483212846 5.79412522626118 4.39693690307709 6.59465983682144 6.15701157688878 6.19381535105383 6.33704709543033 4.15424656868395 6.05763193832964 5.75202752870652 5.39400661836095 5.23467761698834 4.24410101973327 6.4316498463879 5.765872770517 5.81190503176285 4.99391348802182 3.89727676803837 5.78480450353924 6.69072938798556 5.82373956203787 5.3333585447151 3.9676398053431 6.40327102441565 6.08962826365662 5.12157250913925 6.96138597152496 3.7405533367151 6.0149609621624 6.47121829867458 5.41074668119109 4.66270329663529 4.35695981407728 5.47449978717753 5.31049951662858 4.83847984943619 4.64594956230939 4.79114382170819 6.54833335081141 5.46093294325653 5.5761311843221 4.77925593147348 4.15278696996261 5.30407509825835 5.53676714702905 4.92205553052595 5.60689683973172 4.89482073141473 4.46687517008231 5.72723651187288 4.50004195295986 5.45464347574298 5.35118709370579 3.44353124367574 5.47936845696551 3.56431211964338 5.0157997431032 5.54769490306977 4.33480872785321 5.49594423814224 4.1368828037937 4.98187097382631 4.40161011210532 5.04129399128665 2.59979625578436 4.70741903418475 5.38951644708693 4.92900610185089 4.81296086023192 6.17689945598513 5.89342161524226 5.80481439186085 5.19287823447087 4.47848039694214 4.70556805546955 5.55042808137554 5.04711175957309 3.77700890312273 4.90273180478721 5.2268052845239 5.4569310465559 5.38974793308659 5.75518200078086 4.09872912896946 4.02740720640464 5.4021085422583 4.61872763093547 4.48116097789705 4.92788472976181 5.39241421950285 5.65916230868481 6.03401742522054 6.03415953327606 4.73966065663101 5.13722123204093 6.12817713097118 4.75713604400119 4.51135776194157 4.58814280976913 5.92069122795369 5.78787818652439 5.74596362224099 5.7003070803544 4.92472015546108 6.53981756909457 5.15494867155267 4.75424634558328 4.5920426532213 3.76942079323259 6.2154497754613 5.22665623604394 5.19912096340394 5.23996535169223 4.55719402336317 5.76291599342512 6.65703601442648 5.99454829249706 4.93420445714754 4.29007427014793 5.95186334992416 6.09164412970904 5.65449404522406 4.9525361971359 4.78744359413594 6.31519378389866 5.76132516208085 5.68887916190342 4.93547946379605 4.63794035180029 5.82907592610517 5.93356266279491 5.39993386508458 3.67968789655313 4.58000846260468 4.65798716176326 4.85033146210882 5.39054250408169 4.63009645154527 4.44628816343821 6.08568070448788 5.36941523333166 5.824338120688 5.02800192514331 4.91898846324763 3.44336746541449 4.79740084632495 4.59225445765278 5.62501858665536 4.54873926254862 4.6900885135074 4.74399541057762 5.78015527687858 4.39421580350165 5.30454080577039 4.32708618317185 3.66593204232818 4.2272967651153 4.72708823069925 4.78299883139774 4.49509867947241 4.78122817124927 3.84720525866936 4.89658329611284 4.96296786462028 4.07222534843677 4.80882801883897 4.86149431091081 6.23110455791839 4.5499871313522 2.59979625578436 4.70477758915399 5.05428060443264 4.88409526901305 3.91662933705899 3.56947890294999 5.01028083361151 5.11266922730187 4.28870618140801 3.91168402490604 3.78966341899362 5.97683146140101 5.85778612671057 4.26260924848614 3.93970521812855 3.83308018553565 5.08978900755589 5.44193634271483 5.06852337624741 4.79470880971424 4.31746049052481 5.37871518341565 4.95085585524024 5.13934431856334 5.75772846244852 4.78725924436889 2.59979625578436 4.01669652360268 4.86118555750903 3.839100201193 4.82007947359782 5.65159263814538 5.55362965167779 5.12337878191535 5.7544316880578 3.58640791717732 5.21631662540804 3.87185768498458 3.86843224215505 2.59979625578436 4.90634218050223 5.71497026779564 4.72937105264062 6.27981597637558 4.48329099330503 2.59979625578436 5.27335669040253 2.59979625578436 5.46652188828624 5.28757475242354 4.49926345184085 5.89581007132512 4.15727061234721 4.68639098990266 4.51144773910168 3.91060498180189 4.44704423114568 4.30256097372894 2.59979625578436 3.95102993896212 4.60202032608524 4.89292603643199 5.19234984841222 5.69281252933352 4.13296184932386 3.59423054881486 2.59979625578436 3.14662082988331 4.4916018600498 2.59979625578436 4.53060712814075 5.29483749761246 5.27183087496997 5.32831377469771 5.06534272460979 4.69120794458479 4.60582195030396 4.86421874152747 5.63098863925216 4.82142510769126 4.83331514933353 3.75271796694547 4.17090098132727 5.87044587791028 5.55055294868389 5.2326677571504 3.83925168300536 5.79502669118189 5.27296928670068 4.90463034002609 5.68899761741543 4.34531704021384 6.13789751050457 5.71029223875207 4.50370783464746 2.59979625578436 2.59979625578436 2.59979625578436 4.88965839170013 4.79587404593374 5.170958757447 4.70401693904992 5.85918247985871 6.43444725138962 5.07904555151781 5.66500654690082 4.52332248058407 5.14137744128537 4.95093442953395 5.05713278370349 5.63784847407531 4.22416584260954 5.47507469670346 5.64883039913791 4.88543292755243 4.57671970925237 4.08532605132558 5.29319265543537 6.23868975141433 5.75195251819406 4.84611828776606 4.59414059952078 5.40349181964452 5.9308079211307 5.84995405497493 4.95061304723062 4.25819570546151 5.92054795087554 6.02488687672872 5.19157105449306 4.65449026203782 4.24853291030848 6.46770935418913 4.60552638692101 4.53878596004843 4.69420038674271 4.98568716527776 6.73391732971664 5.60427700551587 5.32415234277675 6.01181955190752 4.14279396513624 4.74165504128939 5.61088024143791 4.65198676658881 5.22834232526805 4.59821179736585 5.6830497419755 4.56989948836047 5.22191757587524 4.64519659486798 5.21458228300803 6.01637200123825 5.64005335414705 4.31525946771916 4.28311003152622 4.98647246987545 5.17370766643488 5.0530662468951 4.57343399013619 4.89579154953124 4.52738919497357 5.73478422421042 4.57419527716922 5.23540045082332 4.26474552449985 4.33328489319885
Manes.01G004800.v6.1 7.21528411383751 6.94194581279996 7.50996248146733 6.14867478876855 7.11481128026757 6.57700380343151 6.04027344265301 6.44840094741958 6.28050937242872 6.55372621584862 7.12935497498911 6.73203803560125 6.61376687923333 6.31913199888128 6.32901884471089 6.21245946164319 5.70320678847097 6.20877015061851 6.04137305226471 6.78445779010783 6.86182134864215 6.4426778854789 6.77053476150908 5.9067434020173 6.42502219105319 6.71318257480571 6.30404625591949 6.60464130475077 6.42102617784474 6.29606635606249 6.73559437455122 6.49537324875149 6.28109430087139 6.11261403084718 6.34096482615022 6.73258732485966 5.82524622775982 6.69178761259113 6.96023635583135 6.36699128756754 6.23865254959393 5.57068099703178 6.25282516484768 6.33328116408862 6.45839750276349 6.22144620995091 6.23722014238677 6.55032495843515 6.64287595284859 6.81127958914772 6.28340255910893 6.01841122084965 6.7703160317125 5.76778073227805 6.4839388893386 7.39420397020748 6.48000065382805 7.19694297267048 6.20705829780518 6.47931076942713 8.04923154392917 6.51592995955262 7.29437142499907 5.50880681331723 6.92843525181031 6.54351862978804 6.23780731782996 6.48198357786445 5.97072158235304 5.62539274763278 6.49102916781062 6.27705376478304 8.04765424506225 6.86478059547217 6.36759454527045 6.76361916291563 6.31264761152445 6.52533772751494 6.6242388823612 7.53130529538601 7.07752845095635 6.2161722329627 7.05509519011844 6.25242115346262 6.45664045620518 7.3019561234385 6.49140425188717 7.15734896491213 6.27889122455757 6.68190222665641 6.85376789498163 5.93451276306056 6.54784725459435 6.639097115325 2.59979625578436 5.77186189277532 6.53136893254235 6.63723597393975 6.75643195374937 6.13503065865221 6.61727121363756 6.85015452174777 6.47238544295462 7.23209478271159 6.38223026684978 6.5151233148426 6.70716353605273 6.52244925517386 6.72084169801538 6.98719397989016 6.36844451772112 6.32874899053566 6.43818132455327 7.63189485481016 5.67228931414433 6.36115158791204 6.60438157876556 5.66648632013508 6.52120061355878 4.96095197141075 5.79730069598263 6.22811564682673 5.86389625797429 6.98219265521 6.07128668446049 6.71603271253229 6.50401902241133 5.97838701843091 7.22088005775187 6.66412189162105 6.18077433496596 6.21327330860848 6.58707427380819 7.44758017922942 5.85036676473744 6.79381341731608 7.39126253913756 6.35881816060455 7.41850537123027 6.37746856042078 6.47190247496193 6.99734800404061 6.52318260184196 7.27130413126228 7.32409264752015 7.46547467852384 6.19905681816974 6.86687980815629 7.38415849197419 6.75329802676817 6.40680706725539 6.67936905013847 6.74041237658344 7.1901721715832 5.971092801738 6.91363499258788 7.1391735495234 6.4481790817723 7.11475537451363 5.95483588095698 6.26824551760057 6.10118309205113 6.10805329469119 6.88748816110146 6.28719161032443 6.73710147310186 7.25650651828939 6.29625160176339 6.05100434830062 6.17445871532544 6.80563872413328 6.94097320435601 7.12107885234288 7.99022161456113 6.57173349288759 7.18763457994705 6.67193688417133 6.20540788485031 7.69439191660656 2.59979625578436 6.74655769838439 7.3603428308093 6.44814246528922 7.04562844934981 6.52326453019802 6.81056868478834 6.96872639806532 6.5851079156123 7.64310732468425 6.13064539660243 7.27408683087221 7.63988289179359 7.46742061147023 6.56708416319215 6.87303621432334 6.31091706246256 6.9909807508637 6.551775047303 6.10291574536227 7.17283549797623 6.25931305099724 6.24084925866283 6.90664851757719 6.31115783978808 7.22879554918479 6.74139190654314 6.8607995435471 7.03407550920803 6.30356355674348 7.67284192671284 6.21267208361313 6.8385435218733 7.28004815674655 6.67228673475237 6.53638303317707 6.3855179095336 6.80214997149372 7.42867833715992 6.15687126602615 6.94348202968368 6.81091018447284 7.10736753225016 7.0155163121362 6.49906090038207 6.85101447394932 6.4667074284275 7.74827062003322 6.8065738910738 5.41775509638884 6.88450783857951 6.08440891560507 6.90233991607963 7.2728169428899 6.3814581252199 6.63233074283983 6.75751482611421 7.29280392247528 7.40800939298772 6.73027412549241 7.20470116219901 6.62776633536938 6.38459016799104 7.12735780112763 6.3692791410629 6.69603981419643 6.13147229903483 6.52004922404307 6.51032362394013 6.73716012542108 6.82376638493386 6.32788449158523 6.46988141524356 7.16272149271633 6.40088428548201 6.84992696507281 6.28033648260514 6.68309901941219 6.4293201307201 6.38643056855625 7.92075741767887 6.22921098793716 7.31404448879086 6.96661709094542 5.89970649525389 7.58491351804589 6.33018555517566 6.89819967813657 7.30032402793818 6.12336055941329 6.69214112466731 6.9290395919689 6.6967275199921 6.96023213098045 6.4340715756286 6.72011728988004 6.2613447580837 6.61414729538569 8.61984322396717 7.13177747957997 7.02378023913889 7.95120010754126 6.94408615271253 7.11947932632151 7.89445954535433 6.29276740588509 7.65905207185142 6.55932894969189 6.54903267920797 7.26780660546571 6.75446742074358 7.08714754513315 6.41139590220898 6.38910474025496 7.28064830161453 6.76428986422123 7.84265167516535 5.96453484172198 7.33515745112707 6.62919008577697 6.9369094714032 7.26453852591187 6.87436987357131 6.92013895067232 7.59920465892805 6.71498583998442 6.70330453327049 6.17082889662402 7.03857888622579 7.01464703774449 6.9048073586327 6.82883663723787 7.34740323801186 6.69587563583292 7.32380252407183 6.82158311428245 6.66691612975415 6.04925004962278 7.20537019274297 7.31604777204859 6.82555730667363 6.7393354313155 6.37386882225166 6.75120740214425 7.06879045320858 6.99593832634955 7.24727869360861 7.02423624773047 6.65786778953903 6.81205394829618 6.32015947997968 6.88218878244039 6.48240837845031 7.17295988287586 7.09015092278052 6.62466628326389 7.58065311904111 6.60873135720518 6.90831673095052 7.03757285379501 7.06056000499022 7.13088945993483 6.9932602575601 6.49710858210289 7.216053978647 6.58565279363951 7.1967147763791 6.50334053688677 6.26869229530075 7.20125030398513 6.8566840219084 7.19324804238443 6.58072069380098 6.49430717599491 7.07696354851699 6.73324241627617 7.24990158234582 6.55492421521468 6.56599550010678 7.43194475604134 5.85767873453641 7.20915074426569 7.230560213884 8.20069146420768 6.27202491019254 6.99582508831995 7.53319640599346 6.10469124855955 6.23288377175408 7.08547774974191 6.66815191926809 6.47338286226675 6.03871910893953 6.29795017295558 6.50973465550413 6.98731637949991 6.85737055376845 6.8808155544529 6.76793816416212 6.69046993700295 7.13302689341195 6.70839897469337 7.55276251483692 7.11537647051653 6.25439858680341 7.47808449191166 6.8350237378887 6.77535592183859 6.54812165544054 6.97236011236507 6.71675480280555 6.40130007807234 6.8664971313568 6.83987918523286 6.76995370390825 7.33575075891702 5.09033260165601 7.90160266150963 6.16131402805766 6.86644336724559 7.39678274499011 6.90523737107111 7.50678136775202 6.46973543208942 6.2864056871649 7.26247228178949 6.94085069224483 6.79101439551213 6.21032655763312 6.40602266846323 6.46752748606653 6.7522222395156 6.99765826709934 6.25220202639532 6.6468114122268 7.51728179164766 7.15307577465597 7.00759182289724 4.67721103811894 6.79180751526482 7.01133415561559 7.35747963664029 6.59691400869729 5.30587876897452 7.11307915159326 7.08692244001776 7.30399747349477 7.37647160010342 6.4276249986607 7.057097527999 7.44761646125193 6.75358829906646 7.21590260787321 6.23265064280358 7.05628168375858 7.570995992153 6.68461326977757 7.37635072787348 6.83275235027466 6.808510265783 7.09134311723997 6.72501592833568 6.27499952892484 6.40340009653413 7.09374295333264 7.75444731997337 6.66433844386622 7.59482011315145 6.00989182420824 4.44031529644625 7.47768833344139 7.09209052571059 7.48997971616394 6.11937601486891 6.28937062071731 7.06371829850333 6.80837369455673 7.47534722946278 6.70439563250431 6.87093202925341 7.34745368981402 6.27255993793094 6.44159895001396 6.33426846718525 7.03161496351121 7.45548874216293 6.74430270565011 7.99187406328022 5.77932233339612 6.96852575881225 7.28098893024982 6.91792071245592 7.30495297112726 7.28455998653885 6.57063408919855 6.91092914421291 6.96448124700097 6.94779053813325 8.08046933463592 6.6205032859727 6.81756213019911 7.18192216238305 6.47312656957097 7.2409874046472 6.21811444883336 6.79044965668376 7.97221652371526 7.27823117401745 7.26790148427785 6.67949483277843 7.73390468241447 7.50147121476442 6.46825179465235 6.54260021860125 6.60380837613714 6.7118635489488 7.14822408694086 6.61056726620235 7.07050769384862 5.93962019817327 6.86178325297009 6.88260565669766 7.23097336945491 6.47449676473187 6.18934949877234 6.57343081780873 7.03099489521686 6.68578543389636 7.42295721973722 6.07335977388732 7.40246878938262 7.32435421519802 6.52113510242243 6.61248091781164 6.52736789340866 6.34093451408763 6.80682164892576 6.02412146997065 7.48490258058623 6.67879776827983 6.90233617536764 7.15879124733616 6.86659347546776 7.05508232907399 6.00758816797066 6.65866559523336 6.55769639250319 6.37207451469529 6.66590754457014 6.90081412041407 7.04948122452061 6.74348709512615 6.40359521838939 6.99347743159202 6.75556469076825 7.06366555232698 6.68119002556974 6.34355510072235 6.41419885979814 6.43885293963337 6.75296872131124 6.63090326523935 5.98681129117543 6.77672375753331 6.48647868087569 6.03008848958899 7.74029666245898 6.43925870622852 7.08377555366814 6.56622337060003 7.18323405046278 6.28821280614231 6.55261258386964 7.2483755707653 6.15756769061494 7.4264532881291 7.15005376407556 6.16163150812676 6.97146863912796 6.34253637968197 6.93209067860457 6.59933057466527 6.2391265114595 7.08470877693753 6.52563930190519 6.88015111565183 6.69740333665718 6.96395857432405 6.33020208842251 6.91446352262515 6.19896328930883 6.80778894110328 6.17130213295968 5.43846308275631 6.67876538008923 5.77817323945348 6.56279543186071 7.1094531748446 6.39970195455746 6.96497296150174 5.91912957017802 6.0982528561462 6.67505523272369 6.1151778014789 7.48060241301632 6.26016203984689 6.31245801131011 6.47229617715872 6.7134347866304 5.64854533273111 5.94206902660626 6.61437351557441 6.1511124136888 6.47892453473551 6.96973570327737 5.07379876184301 6.45050669720138 6.54282256372515 5.87132318297688 6.47273708384785 6.00578548945869 6.51320153053193 6.86431951371291 6.31644106148601 6.68804718568723 6.05263209089922 5.88845885826015 6.20918261096128 6.11097200982086 6.8994321803916 6.41284963940632 5.81175161420289 6.80722265780775 6.32560562310125 6.409345626837 5.9846523214881 5.97516964459612 6.94056092089608 7.1536075581911 7.16576175757368 6.82697043272383 6.24477993638751 6.46243518441332 6.3488291957592 6.37391253898747 6.13964648737835 7.03798953051438 6.96925101561298 5.99159582542454 6.91150931595189 6.68608932071445 7.77588399473895 6.84410988441708 6.03362999958947 7.2974283958468 6.42626731351355 6.41880224248725 6.70856449377192 6.05692558809193 6.77094374590365 6.10377452728076 6.79179801028544 6.41778599467367 6.45394142120361 6.92262600837051 6.63740427037171 6.69447489904273 5.91900775525678 6.21821583783845 6.4016853048381 5.97316671388632 6.84208011206883 5.64170402224054 6.39895793346036 7.11126319617243 6.45962473367769 6.87064530696237 7.50539293831301 7.02462233207882 6.96167160187595 7.10344826259373 6.42596887446303 6.27120641563225 6.60884683765937 6.30773132544264 7.04758634018384 6.1448114836627 6.55276063660835 6.59156362721044 6.18696671637277 6.80880699638278 6.51560804841074 6.28406456166298 6.05913955214544 6.13232703220807 6.2919483288714 6.2233031897938 6.6462710685372 7.08235771840312 5.93289954604325 7.00340665353579 6.30025129746482 6.44173678344902 6.3292532079211 5.91960560833562 6.86751097351356 6.50620078501071 7.59395663218736 7.03650190986008 6.23808933028928 6.80536660061692 6.314152850383 6.11788480409954 6.8018354332597 6.7523165624155 6.98445026900251 6.39072132768386 6.68534460337422 6.45383772224398 6.24188953930552 7.34377544650696 6.26328076996956 6.6576628830106 7.19649276765374 6.36241803291831 7.65931308179422 6.39777766601582 6.52804334531683 6.32315078714844 5.89341453583983 6.78282239322478 5.62166567555419 6.85449501547966 6.13003101469532 6.18206954556881 6.93491120502488 6.46208095643435 6.10215572733261 6.24699992086323 6.23007908531511 6.98102788427576 5.90452083767088 6.60803520551591 6.57747533771297 6.46770935418913 6.92673597017886 5.73239025569305 6.76380583359496 6.62054868960684 6.22382503151064 6.33184244676914 6.74636474385829 6.07131181188184 6.82543771084169 6.05394728256674 5.61088024143791 5.98307370042159 7.03525094973346 7.65399886316209 6.67842166854777 6.82941284627889 6.32901250980886 6.58933199964666 6.16750873914607 5.50174292005336 7.11538587805865 5.68094340470233 7.04295330758733 6.14884222870602 6.27666527792599 6.47698789478256 5.74877049885484 6.6304525852716 6.89168853234992 6.36263687173964 7.03347789080958 6.15899078511288 6.14821649250774 6.47450384474185
Manes.01G004900.v6.1 2.59979625578436 2.59979625578436 3.03047684732533 2.59979625578436 2.59979625578436 2.59979625578436 2.59979625578436 2.59979625578436 2.59979625578436 2.59979625578436 2.59979625578436 2.59979625578436 3.11804907243019 2.59979625578436 2.59979625578436 2.59979625578436 2.59979625578436 2.59979625578436 2.59979625578436 2.59979625578436 2.59979625578436 2.59979625578436 2.59979625578436 3.21375796249481 2.59979625578436 2.59979625578436 2.59979625578436 3.20900055990681 2.59979625578436 3.12942703094249 2.59979625578436 2.59979625578436 2.59979625578436 2.59979625578436 2.59979625578436 2.59979625578436 2.59979625578436 2.59979625578436 2.59979625578436 2.59979625578436 2.59979625578436 2.59979625578436 2.59979625578436 2.59979625578436 2.59979625578436 2.59979625578436 2.59979625578436 2.59979625578436 2.59979625578436 2.59979625578436 2.59979625578436 2.59979625578436 2.59979625578436 2.59979625578436 2.59979625578436 3.28257618553174 2.59979625578436 2.59979625578436 2.59979625578436 2.59979625578436 2.59979625578436 2.59979625578436 2.59979625578436 2.59979625578436 2.59979625578436 2.59979625578436 2.59979625578436 2.59979625578436 2.59979625578436 2.59979625578436 2.59979625578436 2.59979625578436 2.59979625578436 2.59979625578436 2.59979625578436 2.59979625578436 2.59979625578436 2.59979625578436 2.59979625578436 2.59979625578436 2.59979625578436 2.59979625578436 2.59979625578436 2.59979625578436 2.59979625578436 2.59979625578436 2.59979625578436 2.59979625578436 2.59979625578436 3.21031646516765 2.59979625578436 2.59979625578436 2.59979625578436 2.59979625578436 2.59979625578436 2.59979625578436 2.59979625578436 2.59979625578436 2.59979625578436 2.59979625578436 2.59979625578436 3.10849398345359 2.59979625578436 2.59979625578436 2.59979625578436 2.59979625578436 2.59979625578436 2.59979625578436 2.59979625578436 2.59979625578436 2.59979625578436 2.59979625578436 3.23406369003861 2.59979625578436 2.59979625578436 2.59979625578436 2.59979625578436 2.59979625578436 2.59979625578436 2.59979625578436 2.59979625578436 2.59979625578436 2.59979625578436 2.59979625578436 2.59979625578436 2.59979625578436 2.59979625578436 2.59979625578436 2.59979625578436 2.59979625578436 2.59979625578436 2.59979625578436 2.59979625578436 2.59979625578436 2.59979625578436 2.59979625578436 3.23404875933684 2.59979625578436 3.11715769885859 2.59979625578436 2.59979625578436 2.59979625578436 2.59979625578436 2.59979625578436 2.59979625578436 2.59979625578436 2.59979625578436 2.59979625578436 2.59979625578436 2.59979625578436 2.59979625578436 2.59979625578436 2.59979625578436 2.59979625578436 2.59979625578436 3.07194257290571 2.59979625578436 2.59979625578436 2.59979625578436 2.59979625578436 2.59979625578436 2.59979625578436 2.59979625578436 2.59979625578436 2.59979625578436 2.59979625578436 3.45050421449097 2.59979625578436 2.59979625578436 2.59979625578436 2.59979625578436 2.59979625578436 2.59979625578436 2.59979625578436 2.59979625578436 2.59979625578436 2.59979625578436 2.59979625578436 2.59979625578436 2.59979625578436 2.59979625578436 2.59979625578436 2.59979625578436 2.59979625578436 2.59979625578436 2.59979625578436 2.59979625578436 2.59979625578436 2.59979625578436 2.59979625578436 2.59979625578436 2.59979625578436 2.59979625578436 2.59979625578436 2.59979625578436 3.00601590298794 2.59979625578436 2.59979625578436 2.59979625578436 3.01337418459523 2.59979625578436 2.59979625578436 2.59979625578436 2.59979625578436 2.59979625578436 2.59979625578436 2.59979625578436 2.59979625578436 2.59979625578436 2.59979625578436 2.59979625578436 2.59979625578436 2.59979625578436 2.59979625578436 2.59979625578436 2.59979625578436 2.59979625578436 3.1364641154621 2.59979625578436 2.59979625578436 2.59979625578436 2.59979625578436 2.59979625578436 2.59979625578436 2.59979625578436 2.59979625578436 2.59979625578436 2.59979625578436 2.59979625578436 2.59979625578436 2.59979625578436 2.59979625578436 3.12315809278075 2.59979625578436 2.59979625578436 2.59979625578436 2.59979625578436 2.59979625578436 2.59979625578436 2.59979625578436 2.59979625578436 2.59979625578436 2.59979625578436 3.07492497937578 2.59979625578436 2.59979625578436 2.59979625578436 2.59979625578436 2.59979625578436 2.59979625578436 2.59979625578436 2.59979625578436 2.59979625578436 3.08092639916607 3.01582169102262 2.59979625578436 2.59979625578436 2.59979625578436 2.59979625578436 2.59979625578436 2.59979625578436 2.59979625578436 2.59979625578436 2.59979625578436 2.59979625578436 2.59979625578436 2.59979625578436 2.59979625578436 2.59979625578436 2.59979625578436 2.59979625578436 2.59979625578436 2.59979625578436 2.59979625578436 2.59979625578436 2.59979625578436 2.59979625578436 2.59979625578436 2.59979625578436 2.59979625578436 2.59979625578436 2.59979625578436 2.59979625578436 2.59979625578436 2.59979625578436 2.59979625578436 2.59979625578436 2.59979625578436 2.59979625578436 2.59979625578436 2.59979625578436 2.59979625578436 2.59979625578436 2.59979625578436 2.59979625578436 2.59979625578436 2.59979625578436 2.59979625578436 2.59979625578436 2.59979625578436 2.59979625578436 2.59979625578436 2.59979625578436 2.59979625578436 2.59979625578436 2.59979625578436 2.59979625578436 2.59979625578436 2.59979625578436 3.14562636105081 2.59979625578436 2.59979625578436 2.59979625578436 2.59979625578436 2.59979625578436 2.59979625578436 3.4222802704751 2.59979625578436 2.59979625578436 2.59979625578436 2.59979625578436 2.59979625578436 2.59979625578436 2.59979625578436 2.59979625578436 2.59979625578436 2.59979625578436 2.59979625578436 2.59979625578436 2.59979625578436 2.59979625578436 2.59979625578436 2.59979625578436 2.59979625578436 2.59979625578436 2.59979625578436 2.59979625578436 2.59979625578436 2.59979625578436 2.59979625578436 2.59979625578436 2.59979625578436 2.59979625578436 2.59979625578436 2.59979625578436 2.59979625578436 2.59979625578436 3.06942971940629 2.59979625578436 2.59979625578436 2.59979625578436 2.59979625578436 2.59979625578436 2.59979625578436 2.59979625578436 2.59979625578436 2.59979625578436 2.59979625578436 2.59979625578436 2.59979625578436 2.59979625578436 2.59979625578436 2.59979625578436 2.59979625578436 2.59979625578436 2.59979625578436 3.3307332458249 2.59979625578436 2.59979625578436 2.59979625578436 2.59979625578436 2.59979625578436 2.59979625578436 2.59979625578436 2.59979625578436 2.59979625578436 2.59979625578436 2.59979625578436 2.59979625578436 2.59979625578436 2.59979625578436 2.59979625578436 2.59979625578436 2.59979625578436 2.59979625578436 2.59979625578436 2.59979625578436 2.59979625578436 2.59979625578436 2.59979625578436 2.59979625578436 2.59979625578436 2.59979625578436 2.59979625578436 2.59979625578436 2.59979625578436 2.59979625578436 2.59979625578436 2.59979625578436 2.59979625578436 2.59979625578436 2.59979625578436 2.59979625578436 2.59979625578436 2.59979625578436 2.59979625578436 2.59979625578436 2.59979625578436 2.59979625578436 2.59979625578436 2.59979625578436 2.59979625578436 2.59979625578436 2.59979625578436 2.59979625578436 2.59979625578436 2.59979625578436 2.59979625578436 3.51034282900347 2.59979625578436 2.59979625578436 2.98080741821271 2.59979625578436 2.59979625578436 2.59979625578436 2.59979625578436 2.59979625578436 2.59979625578436 2.59979625578436 2.59979625578436 2.59979625578436 2.59979625578436 2.59979625578436 2.59979625578436 2.59979625578436 2.59979625578436 2.59979625578436 2.59979625578436 2.59979625578436 2.59979625578436 2.59979625578436 2.59979625578436 2.59979625578436 2.59979625578436 2.59979625578436 2.59979625578436 2.59979625578436 2.59979625578436 2.59979625578436 2.59979625578436 3.07216302101005 2.59979625578436 2.59979625578436 2.59979625578436 2.59979625578436 2.59979625578436 2.59979625578436 2.59979625578436 2.59979625578436 2.59979625578436 2.59979625578436 2.59979625578436 2.59979625578436 2.59979625578436 2.59979625578436 3.19560163765469 2.59979625578436 2.59979625578436 2.59979625578436 2.59979625578436 2.59979625578436 2.59979625578436 2.59979625578436 2.59979625578436 2.59979625578436 2.59979625578436 2.59979625578436 2.59979625578436 2.59979625578436 3.14802037916805 2.59979625578436 2.59979625578436 2.59979625578436 2.59979625578436 2.59979625578436 2.59979625578436 2.59979625578436 2.59979625578436 2.59979625578436 2.59979625578436 2.59979625578436 2.59979625578436 2.59979625578436 2.59979625578436 2.59979625578436 2.59979625578436 2.59979625578436 2.59979625578436 2.59979625578436 2.59979625578436 2.59979625578436 2.59979625578436 2.59979625578436 2.59979625578436 2.59979625578436 2.59979625578436 2.59979625578436 2.59979625578436 2.59979625578436 2.59979625578436 2.59979625578436 2.59979625578436 2.59979625578436 2.59979625578436 2.59979625578436 3.29891955515538 2.59979625578436 2.59979625578436 2.59979625578436 2.59979625578436 2.59979625578436 2.59979625578436 2.59979625578436 2.59979625578436 2.59979625578436 2.59979625578436 2.59979625578436 2.59979625578436 2.59979625578436 2.59979625578436 2.59979625578436 2.59979625578436 2.59979625578436 2.59979625578436 2.59979625578436 2.59979625578436 2.59979625578436 2.59979625578436 2.59979625578436 2.59979625578436 2.59979625578436 2.59979625578436 2.59979625578436 2.59979625578436 2.59979625578436 2.59979625578436 2.59979625578436 2.59979625578436 2.59979625578436 2.59979625578436 2.59979625578436 3.11530692652306 2.59979625578436 2.59979625578436 2.59979625578436 2.59979625578436 2.59979625578436 2.59979625578436 2.59979625578436 2.59979625578436 2.59979625578436 2.59979625578436 2.59979625578436 3.0753039300318 2.59979625578436 2.59979625578436 2.59979625578436 2.59979625578436 2.59979625578436 2.59979625578436 2.59979625578436 2.59979625578436 2.59979625578436 2.59979625578436 2.59979625578436 2.59979625578436 2.59979625578436 2.59979625578436 2.59979625578436 2.59979625578436 2.59979625578436 3.23796702278507 2.59979625578436 3.08382354620843 2.59979625578436 2.59979625578436 2.59979625578436 2.59979625578436 2.59979625578436 2.59979625578436 2.59979625578436 2.59979625578436 2.59979625578436 2.59979625578436 2.59979625578436 2.59979625578436 2.59979625578436 2.59979625578436 2.59979625578436 2.59979625578436 2.59979625578436 2.59979625578436 2.59979625578436 2.59979625578436 2.59979625578436 2.59979625578436 2.59979625578436 2.59979625578436 2.59979625578436 2.59979625578436 2.59979625578436 2.59979625578436 2.59979625578436 2.59979625578436 2.59979625578436 2.59979625578436 2.59979625578436 2.59979625578436 2.59979625578436 2.59979625578436 2.59979625578436 2.59979625578436 2.59979625578436 2.59979625578436 2.59979625578436 2.59979625578436 2.59979625578436 2.59979625578436 2.59979625578436 3.24925207574573 2.59979625578436 2.59979625578436 2.59979625578436 2.59979625578436 2.59979625578436 2.59979625578436 2.59979625578436 2.59979625578436 2.59979625578436 2.59979625578436 2.59979625578436 2.59979625578436 2.59979625578436 2.59979625578436 2.59979625578436 2.59979625578436 2.59979625578436 2.59979625578436 2.59979625578436 2.59979625578436 2.59979625578436 2.59979625578436 2.59979625578436 2.59979625578436 2.59979625578436 2.59979625578436 2.59979625578436 2.59979625578436 2.59979625578436 2.59979625578436 2.59979625578436 2.59979625578436 2.59979625578436 2.59979625578436 2.59979625578436 2.59979625578436 2.59979625578436 2.59979625578436 2.59979625578436 2.59979625578436 2.59979625578436 2.59979625578436 2.59979625578436 2.59979625578436 2.59979625578436 3.4515794909386 2.59979625578436 2.59979625578436 2.59979625578436 2.59979625578436 2.59979625578436 2.59979625578436 2.59979625578436 2.59979625578436 2.59979625578436 2.59979625578436 2.59979625578436 2.59979625578436 2.59979625578436 2.59979625578436 5.96501318606564 2.59979625578436 2.59979625578436 2.59979625578436 2.59979625578436 2.59979625578436 2.59979625578436 2.59979625578436 2.59979625578436 2.59979625578436 2.59979625578436 2.59979625578436 2.59979625578436 2.59979625578436 2.59979625578436 2.59979625578436 2.59979625578436 2.59979625578436 2.59979625578436 2.59979625578436 2.59979625578436 2.59979625578436 2.59979625578436 2.59979625578436 2.59979625578436 2.59979625578436 2.59979625578436 2.59979625578436 2.59979625578436 2.59979625578436 2.59979625578436 2.59979625578436 2.59979625578436 2.59979625578436 2.59979625578436 2.59979625578436 2.59979625578436 2.59979625578436 2.59979625578436 2.59979625578436 2.59979625578436 2.59979625578436 2.59979625578436 2.59979625578436 2.59979625578436 2.59979625578436 2.59979625578436 2.59979625578436 2.59979625578436 2.59979625578436 2.59979625578436 2.59979625578436 2.59979625578436 2.59979625578436 2.59979625578436 2.59979625578436 2.59979625578436 2.59979625578436 2.59979625578436 2.59979625578436 2.59979625578436 2.59979625578436 2.59979625578436 2.59979625578436 2.59979625578436 2.59979625578436 2.59979625578436 2.59979625578436
Manes.01G005000.v6.1 7.48084440081802 7.53934868565958 7.229968149838 7.90925758468885 8.14457894737433 6.80620683145357 7.6796502789788 6.85174814157463 6.90636328669677 6.84416106485576 6.62035236888769 7.26918497805231 7.12064166511373 7.36902754828841 7.07422391368522 6.92173663043749 7.59472794601436 6.52156271582522 7.6286401505947 6.5241231390247 6.87558237542915 6.92547041672307 6.5567488595043 7.58443930187847 7.7742980928473 6.60909312665726 7.8798967432772 5.84706656974216 7.60541928525377 7.32743157986387 6.55418825034158 7.3793276448979 6.60448945145836 7.05894655137569 7.26850029745468 6.38064515661642 7.72577463052118 7.08599469193861 6.81268278445218 7.33707136327821 6.42993947143789 7.55964216192204 6.97360449688035 8.58501761094942 7.05034455456113 6.90256393576101 6.92264581819628 6.3863681512738 7.65627998763024 7.41452395078269 6.85533704129034 7.20872814209501 7.1157248511939 7.80746750781859 7.69464329300734 6.70672555830196 7.57799663319355 6.97308756182493 7.39898246311138 7.33759696207806 7.36785256219547 7.23114797421019 6.98517363940293 6.32364397525139 7.23792872068243 6.88904572248345 6.67627122242312 6.49867826996529 7.38397951688338 7.17808043063648 6.59239369078366 7.22660291194538 7.14105089960445 7.03943146197084 7.05940664408718 6.3301801278058 7.25914905512587 6.86418911144243 7.14464728578121 7.10269532183598 6.54720604903172 7.33085832427998 6.44165301027056 7.30377512431873 7.53193429906227 6.72212015858596 7.26527425055979 6.92498506455011 7.22444568235411 6.95676785340772 6.83803132185842 7.45855747113393 6.52373725339558 7.28935390498777 7.41062436086895 7.93774105065613 6.5083185949622 7.32605336938501 6.71203969261581 7.39881094148059 7.68457463688441 6.11833223743186 6.92746280690339 6.57111926742498 7.03778237732441 7.18288545839336 6.33197659070762 7.45348690405564 6.58917976611341 7.73090955120738 7.41459558136145 7.03765545578414 7.22880255108547 7.47384611877849 5.67228931414433 6.84402559858188 5.77199449824696 7.38608615381869 7.47599015219375 7.67141161370421 6.94540490740702 6.84997428938997 7.08768536954556 7.43897972910879 7.27267143388738 6.71603271253229 7.42326465439955 7.3191949414423 7.76754993160174 7.57922372596183 6.81558668400801 7.33316161366921 7.16667839030838 6.92672582665107 6.81861564171339 7.11626471616279 6.58911654188474 6.82826642767811 6.20702470907287 7.230307421202 7.22784304412691 6.27163083272316 7.06725030406812 6.81738231666044 7.80936752231323 7.48301380251678 7.51716524713184 7.09043836060805 6.90245873623336 6.75329802676817 7.23051129669834 6.62253607318832 7.11091964529978 6.44113886230454 7.4472810575492 7.11153732358141 5.95359146733631 7.04161452935416 6.47056398821922 7.36582113874775 7.58946349395348 7.10214225042668 6.974532796428 6.95892687788797 7.52886576976668 7.21180043547224 6.59030810754981 7.22611820116728 2.59979625578436 7.71879214546004 7.38768126884779 6.66696325454141 7.28889238755216 6.5246103356774 7.08931974355604 7.18132930404837 7.4232618501852 7.42617877540989 6.71635446313695 7.3090586589855 7.32586423445753 6.92006471660571 7.15547762780739 7.31735990229149 7.49305542415379 7.1602476735447 6.85423844591741 7.43240310517847 7.59239848237321 7.57888277032419 7.27408683087221 7.08068146336661 6.74348265901212 7.7658849714259 6.9592958204007 7.84948480041684 7.43699811333358 6.77166197705573 7.48730979626103 6.69434152236634 7.59200640053308 7.72070842523698 6.6160242863026 7.68061905341097 7.24383722436557 7.68277899786077 7.41090406088672 6.68554641760733 7.36669433887987 7.08886078620793 7.60173632083609 7.71013428813782 6.45824884645164 7.28269630709146 6.77419640885461 7.27372513389595 7.27207978428518 6.64394978795809 6.24123085030961 6.57462156665368 7.04899968776405 7.07179285786812 6.65586644769336 7.04178594191471 5.87589213061397 7.44910412354165 6.12128149900874 6.7391951449268 5.87583798697903 6.7313659207711 7.1707759326272 6.91012431710343 6.66231710564935 6.95743064839739 6.96580208797738 7.38217385852217 7.07876115682288 5.22746224651732 7.37905237738391 6.93635937615353 7.369070370383 6.89615112719524 6.00362534475443 6.65337569579752 5.49138625100878 6.8821530060321 6.7835669245525 6.08430976061361 6.51524936234527 6.26292636327965 7.19632328580696 7.45321479866188 5.98921150840576 6.89056041505845 6.17026960816823 6.55962412927816 5.07827029939679 6.54469350253909 6.61124427147595 5.96592728442606 7.41762140480655 7.19361356314569 6.0464019931058 7.56856252756676 6.22932708303791 7.39447008413778 6.75130747704763 5.59339621998716 6.55882289620763 5.92257150136894 6.96265233575042 6.79364056330196 5.94746120421685 7.10934452678127 6.8794166159733 7.38377990624078 7.13519443552355 7.11875257968409 7.30359189460801 7.25725642884551 6.10468763931844 6.96375848671392 7.19632314244646 5.919191673227 6.65934729114655 6.48870216829481 7.36270280359994 7.26018156761393 6.79510674882029 7.1121592897181 7.07663661570336 7.26965814255632 6.99989196125228 6.97822947162153 6.95986507588123 6.70792337281039 7.4930191334251 6.92102771473612 6.19968409369421 7.40535407628911 5.74326935741104 7.74643697539589 7.45815824381681 6.40048893121974 7.00757203958699 6.17268252123834 6.98473860568584 6.6720333371512 6.68292683261906 6.32480006468759 5.97716339026062 6.53185863176271 6.82957244492762 6.71053247419988 6.63626231629448 6.78548297431079 6.58111824499573 6.61777062532979 6.51883861768007 6.97633244336452 5.970977184883 6.68513965617592 6.7107773296565 6.77136430217896 7.17613203501615 7.01719275558373 7.39852843142313 6.58556091446845 5.78985293007983 6.85872338388949 6.14321118470078 6.80178113121344 7.17295988287586 6.07535743326529 6.93546099601082 6.24425270651279 6.61849760780077 7.25951393067408 7.07467336841126 6.72122327911709 6.37089475388913 5.97506399145309 6.5497954662276 6.94105754750941 6.86372029101039 6.37518406513817 7.14567058647434 7.20915048434532 6.80347184687944 7.00066408172781 6.42588647690845 6.92579252618999 7.39107985925571 5.97189324196246 6.82415319615947 6.14265374891832 7.46346850122915 7.39715238563246 6.12207796958014 5.88042793014629 5.78666427438298 6.74933707094072 6.06316392413893 6.50959690284675 6.75984049166611 6.28723870838537 7.06021819677016 7.03712780336233 6.48805287056912 7.49717984575697 6.64272440011161 7.47968867930802 7.28324715198021 7.13287080150847 6.12887185041722 7.63403036283769 6.91022756344327 7.31536073082226 7.37998521678913 6.78097708701507 7.17061674510784 6.63586637560621 6.9078998699699 7.08597641124078 6.4255457271863 6.97890546379579 6.27664824957886 7.67978319689019 6.91803891400271 6.20219434451293 7.38370853156628 5.53260901940399 7.44563668779794 5.98784590099395 6.39694165162924 6.5283234388804 6.83829424930058 7.49673971925394 7.40724398846047 6.19458411974528 7.06052773051474 5.55252165035059 7.84491289494694 7.44482260253966 7.27139156191807 7.1827241413712 5.90285774115033 7.31868358640748 7.16778243852574 6.39421741854056 7.08614909791577 7.03425090301801 7.0009867760467 7.07144472098546 6.00793018899679 7.00508751816735 6.27964329199216 7.37756164088105 6.96556505718489 6.38871137302544 6.77111174193322 7.02782876012833 7.33334926510397 6.69016396853328 6.46438402075354 6.71205899000683 6.92532586552189 7.02374738510011 6.92403476807219 6.47840144257824 7.25703090328683 6.56787534876968 7.35114517748163 6.27854370365654 6.99140427550168 7.00150136670956 6.07080451614974 7.17158129183042 7.13302224730899 6.43305571176775 7.23883829081543 6.95813626082204 8.00999662264876 6.93083596152865 6.30677408740149 6.84738573323865 6.41443451935331 7.34875517145597 7.67021160283389 6.67588079620602 6.60945750046576 6.55475738472127 7.79965720287743 7.13029107262854 6.42979890434265 6.72441060256748 6.61503561016173 7.24256682359514 7.60214438484604 6.22829467310131 7.07300575450794 6.15082554764097 7.69268216587767 6.97175758429635 6.46528404331712 6.7723405277364 6.27150784061394 7.47593900106071 6.90665779542996 6.53880673756245 6.87940015467619 7.14448767574596 6.40014910062434 7.17407027436747 7.14880181664411 6.74230057587197 6.84123749062942 6.74667569156076 7.65286048135187 7.42104259468829 6.72249232080169 7.32924665333406 6.78181127077033 7.81719298767143 7.16731092748322 6.11658175168814 6.3811581025713 6.04637824427923 7.08551056603451 6.27281291703446 6.30392640941552 7.51685056416264 7.16081691918528 7.59891393568224 7.33995256222812 6.56152199063256 6.78585335229979 6.85444905202866 7.0617928979669 6.3202639484497 6.84321304595985 7.46406117219244 6.15602123153923 7.33003726056663 6.92498437453077 6.39441640272184 7.10187793492676 6.06230440521352 7.46157275490707 7.37521971023432 6.13276643470345 6.97664568782785 6.84705882338431 6.64361054232621 6.92451803463309 6.53947723953945 7.4975611581679 6.60188358135642 7.17403603742854 6.90233617536764 5.93310133495284 7.3810599731936 6.2994735068443 7.47298336920302 6.49453051695366 6.20376286394036 6.96680204208417 6.35643713123354 7.41966964819632 7.04948122452061 6.4959498991179 7.33607920380302 5.49908770934379 7.2083366415926 6.27093366286397 6.09217885721866 6.8991222005126 6.52971038073034 6.95260543016348 7.15861630255792 6.46890536260649 7.19418816083199 6.99419948089537 7.36811825255474 7.83450790781313 6.02227790131975 6.75755322216463 6.57038229592715 6.8941383003104 6.53923151006666 7.65776267855601 6.73381410675929 7.09725095891115 7.80541391975005 7.52274963291508 6.97188299437158 6.98153154994459 7.31452024005166 8.06223147618073 7.01713487415667 6.72905155960136 7.44448522652314 6.61195954897594 7.10975253270113 7.2108319174846 7.69312390564748 7.02441677470555 7.15476960862402 6.96005040995891 7.76877405822466 8.06227707804464 7.06356942015311 7.13150674519524 7.2263895652117 8.29240739380646 7.74548714639704 7.21699204114307 7.69806869782561 7.46290796439703 7.96549573069004 7.59056547612272 6.58699523255835 7.6128317266636 6.7577285841295 7.06928622034318 6.84605767583687 7.039917562911 6.75473994768568 7.41378451953614 7.81576202663555 7.92855416705599 7.35738526967938 7.75278784980797 6.6285255370976 8.43068485792417 7.54039583924872 7.04669247131072 7.45783540665764 7.3036461427266 8.04799262873294 7.36526259014109 6.80910409853774 7.41959853497928 6.57487497120683 7.61563652097206 7.6032542761905 7.66212484903628 7.87643664689172 7.10307913533266 7.79325376606636 7.61002567040291 6.80722265780775 7.74212157409356 7.08153561116306 7.20605092238542 7.94355936396799 6.81653569306696 2.59979625578436 6.9233192391403 7.16576490667773 7.71480599898913 7.57025202766402 7.698817595896 6.56196711597599 7.05582134593476 7.93202020925245 7.2040754323053 6.8576167369062 6.74522882087685 7.67487090930779 6.85063347674467 6.49160526252878 7.03668723685261 6.82240695716354 7.48130132109172 7.21493537441657 8.39603245434289 7.86395967875116 7.03247135586579 7.0187379302347 7.38077375252828 6.956325860304 7.93924069027707 7.05864017914835 7.91839577119203 7.43783270323583 7.69445323861947 7.77366754550198 6.50994663711493 7.95803340459433 7.42639576681332 7.11540593788169 7.47116232598837 6.53898097606469 7.36834990535413 7.59657312013531 7.49743251424754 7.7088603174128 6.40674681113189 7.95003071488929 7.40234081420247 7.53395027107148 6.79254334549041 7.71201166566981 6.9076962872989 7.63451137466975 7.29876617846513 7.69014413046478 7.71903105786982 7.11232277096931 7.44940617033106 7.37977376389059 6.89438116099353 7.74025120784772 7.43150305882191 7.99777747691293 7.59194235632235 6.46931012534515 7.28261847236136 6.55008843821488 7.86652231463333 7.07626807758145 6.90608862919775 7.58409576349765 6.46480553953989 7.81466001554993 7.34832326734325 7.02315382999871 7.42227970722944 6.27252095256781 7.36363968804472 7.6290800844972 6.56810492571025 6.52718019104816 6.73567373683616 7.21401316630485 7.1138463300887 6.39645899713624 7.52772407467603 7.11770099911305 7.24117363563456 7.56295896320118 6.95940941126555 7.48005005739612 6.58144179168569 7.90831929536304 7.22009585277482 6.29100620087806 7.07693720828437 6.8471970256598 7.45919807805243 6.98295688959685 6.13003101469532 7.8128370250368 6.55440102230138 6.26587574760228 7.70713321891335 6.70965656227887 7.32864805026409 6.52443577007909 6.91772802650415 7.02948840448915 7.07995250498989 7.64492695602474 6.7366231894495 7.97950541245766 6.75414468803526 6.71443310530679 7.32372679040525 6.77936038286271 8.28251590779954 7.46856095624188 6.38647286894319 7.44484666625517 6.9579440590899 7.55262173129478 7.29260608957927 6.29636140472451 6.77176870772195 6.68084018514143 7.81876267784827 7.34168751346775 6.87013349590156 8.05339562468575 6.71615220528316 8.56206597842503 7.48589873684501 7.78628859307802 7.28670585995387 7.31334171943105 8.3289197045751 7.98579411234796 7.15161132845808 6.86664718790755 7.14755034029856 7.50191700112922 7.77608293899157 7.44072045898139
Manes.01G005100.v6.1 3.36893467607003 5.59714387730944 3.98024382822641 7.165476875489 7.00361594907512 3.38078536465957 6.51906023377414 4.085445224838 6.58268129950652 5.05315915302769 2.59979625578436 5.57067277034998 3.48816860543824 5.572067813155 5.15685066871865 3.1581819852139 6.56671930979871 3.80123086013542 6.54184661068356 4.85754408369782 3.64676774902138 6.46378745354483 3.34744421400159 5.36902473552484 4.82226503537114 3.79014938861514 6.58399240613507 3.20900055990681 6.30604175205766 4.67569251298684 2.59979625578436 5.57240382115742 3.17378617670681 6.60922799169299 5.04303224287961 3.39941693038722 6.3128124289135 4.25865185387803 4.49632855671599 5.06390353831855 3.48701286742929 6.75299262246732 3.75549922483877 5.84449422187467 4.30718039443163 3.20086796870012 6.72456691337882 2.59979625578436 6.01031880736999 6.87786404348586 3.319570586726 7.5917521369749 2.59979625578436 6.04061952583072 4.66406729839646 4.20398165241724 6.93009283096216 3.72763771818756 5.7145097619235 4.89913122379 3.88167187948534 6.47502798237887 4.06419205571459 2.59979625578436 5.07721237647835 3.14237346324655 6.18172488457767 3.19194094230314 5.98916924965052 5.02583408459124 2.59979625578436 6.89783477274795 3.35537191096595 4.68113159220027 5.95817866039323 2.59979625578436 7.7510714649135 3.86698300790617 6.83757442098843 5.70053354042593 4.02090076533829 6.70140334351457 4.40127553140933 6.5548189045312 4.58666631545465 4.18684380388312 5.50093922914587 3.86706970484492 5.69013209769429 5.73624124332072 3.5115007869912 7.33711463713697 3.11194123837751 6.39155647442693 2.59979625578436 5.35680405114852 3.65737312024582 6.36322456636988 3.34036722524951 6.03846962164764 5.97392974564883 3.31557217321446 5.51296682347346 3.07799747124634 5.89057866898297 6.66913795294968 3.40371602820436 6.49108456753304 3.18709662403514 5.49172464223008 4.93888583902219 3.16467000805317 5.04611643876264 4.19729973343173 7.71361259554064 4.75706016940606 3.13082777262013 6.65465706225314 4.06807985226513 7.05588992480185 5.51274433820714 3.13872541349518 7.36241046465296 3.96837784396383 6.55230142402307 6.42406671636584 2.59979625578436 7.61154475956858 4.38748088629711 6.25629290387332 6.76057229053488 2.59979625578436 6.2722493704868 4.38748032466568 7.20564597460417 6.55202808573782 4.0977347290974 6.70095356340209 3.61876043141201 7.38270037758348 3.35372006124426 4.12212473094429 6.15318128919999 3.64585980066798 6.43040618676498 5.51950683427627 2.59979625578436 6.05452586845484 3.53360745109231 7.37206839226359 7.26857531635306 2.59979625578436 6.79821820696648 3.88766080324959 6.79657853478362 4.93425546416907 3.3572885702161 6.82448057828312 3.53781329340431 7.13772762116612 5.44315578086058 3.22095379729571 7.23152370719048 3.64610360094838 7.29568869170122 6.97576960267583 2.59979625578436 6.39094393117006 2.59979625578436 5.6137666182259 5.55493639383033 3.65507811070983 6.2504062046115 3.51640820234231 5.60024575827742 6.25502801491121 3.16417745732558 7.59821729166133 3.6727640892179 2.59979625578436 4.77892171439342 3.57481146710267 5.94851289166633 3.15566167985817 5.41429309127736 4.98733444199508 3.39857787496319 5.62526038546485 3.66369345014556 5.69146848049244 5.37138278974358 3.93950875335018 3.50135233378827 5.47674758251668 3.31409563067317 5.20027521008239 6.77427458671933 2.59979625578436 7.18712587571941 3.67286410586901 6.24541286537923 5.0730900382247 3.39679534912207 6.81415933284555 2.59979625578436 6.84245888795736 7.01562117478304 3.48186864689569 6.25420759621847 3.20579552351965 6.01238962098097 6.24585054530438 3.17888988534499 5.93179761408447 3.67874131115899 4.21049733304262 4.79730947084849 3.51907024373083 6.06718951564663 4.26800491091419 4.8285645784949 5.52945506787106 3.15782640238907 6.39857402662919 4.22374680884705 4.97942943273138 5.3297934882194 3.87965913939567 6.73099770965066 3.60689639667395 5.17959161247539 4.88768851608344 3.49674835093757 7.4739575754888 3.88579130189572 5.2929278101569 4.63382621249687 3.76994895807987 6.32423154766034 3.68133773842789 7.00485726652366 6.34900924703398 3.0699466230511 5.75230569107592 4.43649442474779 5.73400253423615 5.96936861245517 3.21070493893527 5.58627675499107 4.00959847734421 6.38785252283393 6.50807421658431 2.59979625578436 4.90450559265568 4.53804395806404 5.08109013077884 2.59979625578436 3.18760828080912 6.32422916082585 3.96885737143241 5.73588227231438 5.42898151348034 3.19556340470997 6.10239267221962 3.42207352412746 5.46348132713548 6.33543557093086 2.59979625578436 6.95243438129577 4.04813556321068 6.92222156471769 5.34615960375204 3.36821729632826 6.18426221497294 3.96143642739187 4.96923457893499 5.76968972990418 2.59979625578436 3.79793381884116 6.23423311475775 3.9675824189365 6.30595676085994 6.01594040550543 3.30150379084556 6.63094799139718 3.62424733944767 6.02929867702046 5.77762772402959 3.46047366396977 6.80649700106879 4.66994641742936 4.6946885984182 6.16109553590878 2.59979625578436 6.91092589563295 4.55403801168142 6.67974476585537 7.36637968758068 3.18590979373873 6.77202870358902 4.59918742776585 6.72451843040988 5.89447046437568 3.45735620413597 6.60716753284481 3.45643796967227 7.08006792482788 5.82219070055151 2.59979625578436 7.17459298387097 4.58309632678987 7.85908802361904 6.31827548514534 3.19442034293909 6.38097217576231 4.0657157493819 6.40191489149404 6.64968931817691 3.51092040624305 6.97633244336452 3.76560242009159 6.66163566078087 6.16888069786652 3.11444189945037 6.48198244744689 4.47976087212162 7.96610862631498 6.48688098051155 3.20150989367274 6.21295877688965 3.93102905613678 6.74335012697023 6.28297791613009 3.71526741289055 6.65253377668391 4.37568980282111 6.52810526571182 5.66865976379432 2.59979625578436 6.82532849692516 3.52860207380879 6.9932602575601 4.73518526244146 2.59979625578436 6.82714875094991 3.14307563156158 6.13562046293798 4.95557755921064 4.11122769213977 6.79977290994927 2.59979625578436 6.21420788976543 6.78828979798257 3.78929237566466 6.27952792388813 3.55880419163474 5.75258784519939 5.62799157685124 3.6817973704571 5.71288870262382 3.58139977578277 6.55227222635985 5.55615435372896 3.77295398980866 5.70121459180788 4.51384744008931 6.00017772189013 5.82446912991424 3.15779812644779 6.77004040466927 4.74034255107192 6.20727749828569 6.80587726216298 5.37701105818692 3.35883779744775 4.40471199299202 3.17264699689973 6.97203330683947 5.56079062523501 3.95732723256081 5.89870240453895 4.46555015530837 5.33903856787724 6.36701474598065 3.29333401168874 6.16495190350281 3.90538445087461 6.82673416043396 5.23257286030177 3.12273955512324 6.82998338792692 6.350357264757 5.98806381966435 4.92523310772865 4.26059243249901 5.8462416881157 3.70776028893706 5.90397392847397 5.66085896483661 3.25797369082606 6.85517455298354 3.54039886021135 7.06990488493279 6.53737735959885 3.83889866013239 6.13194352088655 3.95484254405987 6.72515948088779 7.63437727489313 3.36487301352577 5.98994079712181 3.53203352010553 6.86737279628368 5.54586050337121 2.59979625578436 6.62179868612543 3.29886172274126 6.80751403020123 5.63388541536281 3.72285975990381 6.06234257706119 4.67646112189737 6.0940449389288 5.89875705333979 3.83847118620097 7.02477524156181 2.59979625578436 5.04257510121997 6.73461737995044 3.82574288094967 7.6627112093504 3.83437013334301 6.76514499727675 6.68823348328996 3.58226589904918 7.51167510157823 3.43964218646116 6.73698213485148 7.49281974899856 3.26472095490408 6.97531550932044 7.31906940466105 6.59786121123525 5.75657560840486 3.58442279894073 7.34303251087127 3.53345212500998 6.82343619011869 4.79268532281215 3.26967113465158 7.65888310493052 4.16821875263883 6.67423486223254 5.79253542386752 3.5181177796101 7.71524961445005 3.85472706889637 6.01949390804797 5.99637856633947 3.43931519236312 7.6890754466561 4.41406804873594 6.75048893200401 5.97910458520798 4.15278696996261 6.75839015614132 3.99260251328406 6.62478163445719 5.05783514577477 4.68288927073525 3.19855137885276 6.99242010408024 4.09106155805361 6.17406677486134 6.84474979526797 3.56963630029071 6.50168172960347 2.59979625578436 7.20144838885889 5.99590449223746 3.41253877880521 6.52072474881204 3.13368629208698 6.26968778577207 5.36932661554819 3.41604772664298 6.3811581025713 3.37185808117063 6.02757983812322 5.53966374274217 2.59979625578436 5.81003140571892 3.84381676393557 7.33208033086064 4.8730815813575 3.62970343240219 4.82269245448749 3.67887954623511 5.6361134538972 5.01403840957566 2.59979625578436 4.15870912835935 3.62374438609181 4.97295697075854 5.04948541818366 3.37410327500007 5.546517638909 3.10694865309437 5.3686196271516 5.15349626558757 3.32444621738729 3.85139139287403 3.48381109612499 6.27810061112514 4.06940132905997 2.59979625578436 5.82686688103496 3.94820647839661 6.1236908103645 6.36813029029818 3.56779136608937 7.26667636871894 4.22405587649224 6.30787553799769 5.7003070803544 2.59979625578436 7.83488075509539 3.64836461235108 6.39170135210528 6.56868364794822 2.59979625578436 6.80599489112286 3.66545625792225 6.55256793035574 5.35541809510976 3.48594374074918 7.05672533314087 3.56736478650805 7.33014969839675 5.72562363749166 3.22721475254557 6.07058687324258 3.7475882234462 7.37567221177101 6.06780875929905 3.41331573344294 7.37511905689796 2.59979625578436 5.72635049440215 6.08850805737842 2.59979625578436 6.22878470153266 3.33692940409424 5.935874657846 5.06881834336726 2.59979625578436 5.0101259130552 3.56920007374926 6.45364545226294 5.59550314785137 2.59979625578436 6.36289270997587 3.17161461745536 7.22337021185906 6.41334018687553 5.61516112956972 4.02334989432748 5.47689596352139 4.02763515929962 6.30237488339249 5.09510940433527 2.59979625578436 2.59979625578436 3.30430621313442 5.3769411937489 5.34467992159646 3.14894040553398 5.06798166164618 3.3580901148347 4.50829527138142 5.24575162728804 3.49523953514564 5.85350713275402 4.56421967781442 6.21655180127059 5.48231165788337 2.59979625578436 5.48287930440359 3.58478682437396 6.41930267811492 4.85144568944303 3.81657459978915 5.24308630991876 3.95540856618768 5.34072461836008 6.2381475353048 3.39636938341973 5.07892293221511 3.94698654957006 6.26212210268922 2.59979625578436 3.78966341899362 5.87751009894052 3.72457378252218 4.46890143840814 4.43689765150505 3.96904596458225 6.64756202082544 4.36050489891026 5.12021846696459 5.88967203206127 3.49579071812971 5.82243643930757 3.69078090448107 5.18703492119976 5.80398023081711 3.93866419911265 2.59979625578436 3.39724226744863 5.67316377823591 5.28237818972718 3.40464306295055 6.20041216036967 3.66355359323633 5.57286784531916 5.18620522892672 4.83385739587962 5.21631662540804 3.41956127694051 5.17365271169814 2.59979625578436 3.71664159246952 6.70391682252377 4.34224614760856 6.18413283707155 4.29180238333721 2.59979625578436 5.4159613188666 5.02890370927168 5.86492870877209 5.09239089926587 3.64215591805989 6.47229478572785 4.31075132245193 5.82346428466735 5.37737729705912 3.31738323501506 5.8041010662446 4.11133455544258 6.18512138883932 5.14515795512716 2.59979625578436 5.53552551161514 3.85972874654865 6.71914497961533 5.01250688051795 2.59979625578436 5.66832519039415 3.67495035924399 6.7199914749275 4.73037572032497 4.64566728705136 3.3444210447866 5.95563747813022 4.39580196417716 6.48362899381709 4.88844715976164 3.31627055002502 4.8073884758923 3.37134793688836 5.7273266486501 5.39853104403788 2.59979625578436 5.48695805597918 3.80045825546394 6.2649688985246 5.08816261284104 4.0968538745576 7.2008302934788 4.49096588869935 5.85215895474496 5.50811747357552 3.27070239318665 7.12926946429568 3.69629454725102 5.68466441529265 5.37325073172936 3.49552710710383 2.59979625578436 3.61482800661992 5.96501318606564 5.20715668946593 3.2568317893317 6.04183798966492 3.14301693326046 6.60455541970485 5.94060449185097 2.59979625578436 6.18065377425318 2.59979625578436 6.00779773212424 5.50412315033144 3.13790827944038 4.86900298679845 3.821954160054 6.20713522583158 6.71049557112222 2.59979625578436 5.59204743599119 3.39292817232686 5.18398575955644 7.74821055892253 3.13594984025197 6.47267864211207 3.25835208647746 6.28082137813165 5.86119156647406 3.37365795353155 7.5071389464399 4.35664308291446 6.61276638778115 5.76415594064077 2.59979625578436 7.27300262162622 4.00715525546964 7.26124134920945 6.10239051107525 3.16483281905453 6.92135191761699 3.49882113101628 5.32415234277675 5.7451540512878 3.87831062209256 4.64032789645402 2.59979625578436 4.77223390045046 4.56976931004433 3.8120814247525 6.09011218270617 3.55792757479529 6.54764915561515 5.54547470509382 2.59979625578436 6.1651016670071 3.39575812278152 5.55800106993142 4.18438239810323 4.95226292143944 5.87368714267761 3.63327636685775 4.8774297721518 5.27458507737922 2.59979625578436 5.84338384925051 3.95921223267601 5.43421626067871 5.67814209152805 4.56786866246879
Manes.01G005200.v6.1 4.32109525662576 2.59979625578436 3.20665085371097 5.33915059287833 3.98544613374799 4.34538036058606 3.55539340064342 4.35500032841 4.49227912925741 3.263295019147 3.59615589397252 3.75305814511114 3.11804907243019 3.44305187794855 3.31139865403928 4.28002511614526 4.48186500975861 3.80123086013542 4.30500120005423 2.59979625578436 3.80048506553678 4.70174863234342 3.34744421400159 4.58286155843677 3.53192955553866 4.46631516103956 4.78832368343391 5.53727055009984 4.6971799235988 3.12942703094249 3.76602521169168 3.98579678132179 3.17378617670681 4.94632414653747 2.59979625578436 4.38339172483685 3.83362333230266 3.21447733758373 3.74501690071293 3.80531622868573 4.09324875474017 5.2184491477844 3.18911703177846 3.76574463858324 2.59979625578436 4.12900872040676 4.5541244778177 4.86198040577091 4.05595995176715 3.26766221655289 3.99885256554192 4.88207833395357 3.1269057721942 3.79008946478835 2.59979625578436 4.52194924810261 4.57053492827877 3.61347262458146 4.60332126411731 3.35998747224409 2.59979625578436 4.22042404466262 3.31285807433133 5.50880681331723 2.59979625578436 3.78646219893462 4.3813215950225 4.10787830392828 5.0623731535513 2.59979625578436 3.91911997008639 5.25926273635144 4.06454972850657 5.36305375509599 2.59979625578436 4.53439994614756 5.69450790915859 3.93888509688516 3.77811259546182 3.47446958302545 3.62413774721054 4.95685305881745 4.32633467498929 4.51205729740959 3.30853211464194 3.95893596499787 3.77455229068277 3.61322108641093 4.15322480137276 3.64232470964442 4.13225427943419 6.0363414421257 5.25478543247144 3.89410639616326 2.59979625578436 4.38714245877696 3.72698871328248 4.41331555711298 3.54917772278016 4.16824842846476 3.27454701011887 3.90744287728184 3.71636582594103 3.42074107198534 5.12862405186618 2.59979625578436 4.02761966199521 4.40716367560351 5.27330584036218 2.59979625578436 2.59979625578436 4.44147761957035 4.20704210651912 2.59979625578436 2.59979625578436 2.59979625578436 4.2045430383082 3.79147931109901 3.40831739229295 4.35230567133016 3.286972458873 4.36532448931305 4.61481052410876 3.58497213633413 4.15154498785245 3.25674191122001 4.04275430652555 5.52472718762603 2.59979625578436 4.52041847923362 3.4373015361164 3.74662764509982 3.89346465527584 4.08778891120065 6.28682201633368 3.62601013591596 3.23404875933684 4.55760378919149 4.63384806023279 5.17650374619948 3.51812105738734 4.64141207031219 4.01015474211928 2.59979625578436 4.44149024994265 3.09448431999199 3.71494525715551 4.69803003091228 3.82008603780487 4.9128248976036 3.18241641221583 4.72883065777654 4.6548160378135 3.79742700943034 5.21859051889816 4.68731448629932 4.22570242623617 4.55606968942384 4.48733103646555 4.52059564269678 3.17503269450207 3.74089425304051 5.04223098212617 3.74124744451025 3.83796591237887 3.84272398019811 3.45050421449097 4.65808915142514 2.59979625578436 4.28099621270788 2.59979625578436 4.29061524656548 3.85648531197691 2.59979625578436 4.271908041176 3.79991564065168 3.56545094105894 4.88408998474705 3.56372893638002 2.59979625578436 3.30341058845383 4.64588284659452 4.52005713712319 3.97330046164811 3.75724959169815 3.34647505545364 4.85624491491349 4.30445763156322 3.14070663490831 4.74123050678136 2.59979625578436 2.59979625578436 4.42033667557057 4.45325199038882 3.65831923584301 3.49662464265443 3.09039111622633 4.489184033573 5.11034619392357 4.95431530958788 4.17991317323508 2.59979625578436 4.22479426771852 5.06216375538327 2.59979625578436 3.47906877077808 3.26541768118622 5.10569419533032 4.90898158234411 4.08915768538802 4.46742851660522 3.32563966480586 3.59001127490207 4.24869208935473 3.67874131115899 3.91750716661443 3.69953468483178 4.84104639453413 3.77728265014896 5.28019695868458 3.13294224426404 3.4196932705789 4.60834619089484 4.41280065853141 4.03994574730643 4.21467739799052 5.64581297609337 5.19297010247788 5.87583798697903 3.99780279320185 4.03963664430814 4.71233229048118 3.74610372025746 5.49323658239083 4.75785638858533 4.26923462383632 3.05800329061214 4.46192457411975 5.29255283897803 4.46327974209066 5.04899667876049 3.87599515681154 4.86021272045361 4.88034773430748 5.12628576430222 5.21108855985309 3.17150791081674 3.92858886645085 4.73862672102818 3.61569775868697 4.84010752971864 3.23218886600296 3.8571645727771 3.75285297588585 3.93609758329504 5.30421849902291 2.59979625578436 4.09760074552466 4.96028920031207 4.32894217317334 3.49175676901494 3.38024867922274 3.61779196529466 4.52496901243358 5.02575039113424 4.08725976475088 2.59979625578436 4.32208869929347 4.2147096583238 4.77518304873097 4.2297239823905 3.57449242583284 3.99895293395144 4.54954897218209 4.63545867779774 4.16713264034811 3.38102029954925 6.23259248789457 3.79793381884116 4.31344526238739 3.45647313848074 4.21556192289263 3.94850587401253 4.18132721863336 5.19538043379648 5.15078599781732 5.00041600180794 3.08773589500831 4.1905925742711 4.52649046610925 3.85978030151669 3.25348081783336 2.59979625578436 4.29948936547535 4.40298978321171 3.21644556534013 4.94740677396116 3.67528607409489 4.57073526629758 4.74875719043449 3.70249481191501 4.45902717605054 3.7414389757699 4.15192236930727 4.79494588039053 3.45643796967227 5.24478182794772 4.16327889222772 4.53658622270278 5.56532644545333 3.75733231750362 5.09314712596065 3.6214246845648 3.43497551468937 5.16219949853437 4.00249711782729 4.42975276540377 3.92356263648021 4.52508004361914 3.8437957025461 4.00996550861113 4.57522959498697 3.41312046559163 3.72774205775371 4.58555148212713 3.73418530558767 4.63834694276879 3.94015693958375 4.68205550810011 4.69306108315638 5.8489681699613 4.63037770929603 2.59979625578436 4.01818399914702 4.91060413152919 3.98911833849769 5.00500714978119 4.20049541653747 4.22470455400088 5.41776209858826 5.24907205394158 5.20192304598811 3.51261602950284 4.02754722630839 5.25915798416576 4.50345289644287 4.35587693473554 3.72640000002685 4.94015059191711 5.86066685470215 3.52181474650389 4.52688253128094 4.28272686269431 4.32952829195241 4.07389019521547 4.376805288776 4.28787025288968 4.29368919087306 4.33073575499059 4.65858256269737 3.96357768773387 4.23379128518041 4.07510579644176 5.2741617054875 4.76757579167333 4.25593393549199 4.2422425114985 3.10996514328171 4.66487320277313 4.42924048967777 4.38055070429436 3.94463142012142 3.54237083727351 2.59979625578436 5.8968989423651 4.36400799834302 3.72435238167167 4.4514803606836 3.20164312672398 5.40250868943021 4.2432595318023 3.54296666098036 4.20317080722368 3.7212483429046 5.33957645788435 5.09077543786009 5.39452672993847 4.68917482556339 3.41425061787075 4.49664318997785 4.75735171369379 2.59979625578436 4.29605643291982 2.59979625578436 4.79851022671719 5.09033260165601 3.70776028893706 4.02323817540927 2.59979625578436 4.78004646723728 5.56569428259766 6.46319115216192 4.54670517287729 2.59979625578436 4.99490356022736 4.80876297932726 4.45652263804152 4.09455551695115 3.49033222288615 4.9961320471354 3.54002058805831 3.41054618312097 2.59979625578436 3.90470660337683 5.35204124470999 4.61295508175536 4.73950732274379 2.59979625578436 3.13125931646859 5.30455101167826 4.84123428967278 3.82957126107681 4.44505854693882 3.92710190049959 3.68034032886525 5.61254351042457 4.92943201976182 3.92529210360888 5.57088487724929 3.61037900404286 5.45425434995775 3.6767139055283 4.72588009178136 3.73451770752658 4.74539716545179 5.10065153744204 5.18872985630327 4.60273130965232 4.01002037216815 4.99747452617351 5.11911771979979 5.1254989555152 4.07875080330696 3.19302232415317 4.3655324545693 5.03505169319506 3.2656464759195 4.03145852475667 2.59979625578436 3.82697302268523 5.02839222209102 3.41241579629101 3.95921013793177 3.69491287192682 5.35263810241118 5.97419432472968 3.85472706889637 4.52830817133366 2.59979625578436 3.43931519236312 5.36018344619127 4.50030546295362 4.56974091788206 3.59990066596305 3.52443037232006 4.9475696891655 3.47284080734992 5.13506772089652 3.26482453652333 4.91906683136508 4.21915361101809 4.86506027282208 3.51574563284057 4.89854461239202 3.54399020599517 4.09452856167016 3.96484414607952 4.21584791522146 5.62528145421547 3.538429025029 4.61163739126946 4.98783987198559 3.87328019098817 4.01139348891446 3.44677671125314 4.17477670351442 2.59979625578436 4.98674915202065 4.14712220237834 3.48331719498716 4.27228636303956 4.52123656676114 2.59979625578436 4.68875171605704 3.14554511358825 3.44647907091879 3.43651712881194 3.53954419752657 4.52283004554001 2.59979625578436 5.25178922024138 4.32424630961531 4.37132150926947 4.11308864338442 3.75421345948229 3.91144660684014 3.91122640800038 4.06527615687636 4.61872763093547 3.11793268627682 4.35626961568788 3.74796718280077 3.72987887300017 3.66037152574658 3.13899408145671 5.48185841770507 4.89273721739428 4.67993690176353 3.82616644787739 3.56844582822542 5.5469081357183 5.32060713186851 3.94760692987975 4.2166985514361 2.59979625578436 5.38624834599578 4.51466607550548 4.34738684107152 4.11982118695135 2.59979625578436 4.78782449933687 4.8386661458083 5.8192114335077 4.09016514255001 2.59979625578436 4.83467908946884 4.44325990587649 3.94470379301307 4.036607677163 2.59979625578436 4.82252165966521 4.265657248395 3.33697494199146 4.90457310691393 3.47289612489842 4.89181986444786 4.53503081876701 3.90959158051501 5.13682949913527 3.13864089446275 5.9954090604504 4.16132324754283 3.85090771353058 3.57562914998343 3.2328387430116 4.29754465443972 5.61050058512472 3.77663060423558 4.44259253221802 3.27322924455616 4.85986424825751 5.11287804560122 3.11190764297675 4.04864246268307 3.57613858349178 4.25445110373723 3.6259675130652 3.60939070564545 3.52425320467527 3.78669727175961 3.35805347339294 4.08896076123637 2.59979625578436 3.5866975655272 3.50360441488598 3.20691983770591 3.90779356276072 3.36204250988082 3.3580901148347 3.89806602983649 2.59979625578436 3.98466633223006 4.06767123087052 3.08382354620843 3.98665573556431 3.18528064700602 2.59979625578436 3.98978074833163 3.8322434301044 4.20625387689369 3.25879465846468 4.45148142388119 3.54082805027927 3.75685344036857 3.27005780046848 3.44951294888695 4.04753606093011 4.78027131680255 3.74953314786708 3.82615027806396 4.7473199209125 4.4131675108357 4.46432671092422 3.72457378252218 3.68487892531134 2.59979625578436 4.4749090681306 4.83472115085212 3.73153791628387 3.67953587081363 2.59979625578436 5.23675496315188 4.30834282110384 4.05054487831548 4.68087199137485 3.14332354224269 4.65794199557539 2.59979625578436 3.79868594700344 4.74506342842781 2.59979625578436 4.23964625906642 3.78408828162141 5.78475034502436 3.46856026701611 3.66375643784274 3.79716551795672 2.59979625578436 4.08737162413942 4.43780699304006 2.59979625578436 4.14418559413127 4.15069733872885 2.59979625578436 5.16459632700361 2.59979625578436 5.28639394104564 3.9701672858013 2.59979625578436 4.76748184883949 2.59979625578436 4.49926345184085 4.9564156426307 3.37547122358886 3.87077178890064 3.12734860701425 3.4742952044758 3.71285568593711 3.69191241686749 3.97274571856209 3.5720670294192 3.24766064870577 4.09738001091924 4.39565414980959 4.81211767708404 2.59979625578436 3.59423054881486 2.59979625578436 4.24823066525548 3.74192460119621 2.59979625578436 4.4039317439758 4.04450568037174 4.09738380749577 3.18649476359596 3.98431528987542 3.29644996195684 3.71625096344658 2.59979625578436 3.85464068245156 3.76245128849444 3.39597509573417 2.59979625578436 3.69424802388849 2.59979625578436 3.78809560810359 3.28474754635573 4.36807137923055 4.6271471546373 4.03372075892619 3.15454793880454 2.59979625578436 4.34531704021384 5.2659195984544 3.4369702240479 3.14315768447763 2.59979625578436 4.40957579783357 2.59979625578436 5.57991695682591 5.50035941480492 3.5405384840355 4.77679392947842 4.92174755611268 3.99099591425503 5.46807202411573 3.17004009026973 4.17155347244896 4.96601252849231 3.83285326825137 4.90045275256763 4.38516601556764 4.42671592107781 4.27862334158004 4.77628805423761 3.76185652348974 3.14781871854752 5.08061408021674 4.3118689623613 3.2500535295445 4.36957358178287 4.09991899527981 4.06166130216564 3.82023768338981 4.46090180842214 4.37170956636546 3.71512645345224 3.68182989929518 4.88186544174636 3.69910981001619 4.19534649705752 3.07369795760033 4.24853291030848 4.13821543031849 4.13052229285668 4.0185530243409 5.61383569611162 4.44195239294302 4.60195128671307 5.44952881778775 4.10445691151125 2.59979625578436 4.21862218544281 3.57184811756203 5.61088024143791 3.19153549401571 2.59979625578436 2.59979625578436 4.87753619583026 3.28340384350047 3.92157768105601 3.8655649995876 4.20152419685369 4.16338170986749 3.87429501134651 2.59979625578436 2.59979625578436 4.59639487173828 4.40459503321486 3.33821626897538 4.17168768980405 3.32706199532729 4.52738919497357 5.04204735057013 3.95921223267601 4.6399066178351 2.59979625578436 4.19643651294109
Manes.01G005300.v6.1 2.59979625578436 2.59979625578436 2.59979625578436 2.59979625578436 2.59979625578436 2.59979625578436 2.59979625578436 2.59979625578436 2.59979625578436 2.59979625578436 2.59979625578436 2.59979625578436 2.59979625578436 2.59979625578436 2.59979625578436 2.59979625578436 2.59979625578436 2.59979625578436 3.27626599380655 2.59979625578436 2.59979625578436 2.59979625578436 2.59979625578436 2.59979625578436 2.59979625578436 2.59979625578436 2.59979625578436 2.59979625578436 2.59979625578436 2.59979625578436 2.59979625578436 2.59979625578436 2.59979625578436 3.19522409136653 2.59979625578436 2.59979625578436 2.59979625578436 2.59979625578436 2.59979625578436 2.59979625578436 2.59979625578436 2.59979625578436 2.59979625578436 2.59979625578436 2.59979625578436 2.59979625578436 2.59979625578436 2.59979625578436 2.59979625578436 3.26766221655289 2.59979625578436 2.59979625578436 2.59979625578436 2.59979625578436 2.59979625578436 2.59979625578436 2.59979625578436 2.59979625578436 2.59979625578436 2.59979625578436 2.59979625578436 2.59979625578436 2.59979625578436 2.59979625578436 3.15500955286225 2.59979625578436 2.59979625578436 2.59979625578436 2.59979625578436 2.59979625578436 2.59979625578436 2.59979625578436 2.59979625578436 2.59979625578436 2.59979625578436 3.28754744734438 2.59979625578436 2.59979625578436 2.59979625578436 2.59979625578436 2.59979625578436 2.59979625578436 2.59979625578436 2.59979625578436 2.59979625578436 2.59979625578436 2.59979625578436 2.59979625578436 2.59979625578436 2.59979625578436 2.59979625578436 2.59979625578436 2.59979625578436 2.59979625578436 2.59979625578436 2.59979625578436 2.59979625578436 2.59979625578436 2.59979625578436 2.59979625578436 2.59979625578436 2.59979625578436 2.59979625578436 2.59979625578436 2.59979625578436 2.59979625578436 2.59979625578436 2.59979625578436 3.01650372679633 2.59979625578436 2.59979625578436 2.59979625578436 2.59979625578436 2.59979625578436 2.59979625578436 2.59979625578436 3.34666675568901 2.59979625578436 2.59979625578436 2.59979625578436 2.59979625578436 2.59979625578436 2.59979625578436 2.59979625578436 2.59979625578436 2.59979625578436 2.59979625578436 2.59979625578436 2.59979625578436 2.59979625578436 2.59979625578436 2.59979625578436 2.59979625578436 2.59979625578436 2.59979625578436 2.59979625578436 2.59979625578436 2.59979625578436 2.59979625578436 2.59979625578436 2.59979625578436 2.59979625578436 2.59979625578436 2.59979625578436 2.59979625578436 2.59979625578436 2.59979625578436 2.59979625578436 2.59979625578436 2.59979625578436 2.59979625578436 2.59979625578436 2.59979625578436 2.59979625578436 2.59979625578436 2.59979625578436 3.13846362547094 2.59979625578436 2.59979625578436 2.59979625578436 2.59979625578436 2.59979625578436 2.59979625578436 3.07587858392687 2.59979625578436 2.59979625578436 3.45050421449097 2.59979625578436 2.59979625578436 2.59979625578436 2.59979625578436 2.59979625578436 3.12628544447371 2.59979625578436 2.59979625578436 2.59979625578436 3.16417745732558 2.59979625578436 2.59979625578436 2.59979625578436 2.59979625578436 3.2233869813897 2.59979625578436 3.15566167985817 3.01860929541114 3.34647505545364 2.59979625578436 2.59979625578436 2.59979625578436 2.59979625578436 2.59979625578436 2.59979625578436 2.59979625578436 2.59979625578436 2.95967134658604 2.59979625578436 2.59979625578436 3.35732401866502 2.59979625578436 2.59979625578436 2.59979625578436 2.59979625578436 2.59979625578436 2.59979625578436 2.59979625578436 2.59979625578436 2.59979625578436 2.59979625578436 2.59979625578436 2.59979625578436 2.59979625578436 2.59979625578436 2.59979625578436 2.59979625578436 2.59979625578436 3.00967619553112 2.59979625578436 2.59979625578436 2.59979625578436 3.02576765931864 2.59979625578436 2.59979625578436 2.59979625578436 2.59979625578436 2.59979625578436 2.59979625578436 2.59979625578436 2.59979625578436 2.59979625578436 2.59979625578436 2.59979625578436 2.59979625578436 3.12315809278075 2.59979625578436 3.13920880252861 2.59979625578436 2.59979625578436 2.59979625578436 2.59979625578436 2.59979625578436 3.69747997952202 2.59979625578436 3.26181179846843 3.07492497937578 2.59979625578436 3.51236062960917 2.59979625578436 3.21070493893527 2.59979625578436 2.59979625578436 2.59979625578436 3.23218886600296 2.59979625578436 3.08092639916607 2.59979625578436 2.59979625578436 2.59979625578436 3.18760828080912 2.59979625578436 3.17608306896042 2.59979625578436 2.59979625578436 3.19556340470997 2.59979625578436 2.59979625578436 2.59979625578436 2.59979625578436 2.59979625578436 2.59979625578436 2.59979625578436 2.59979625578436 3.09404548459673 3.14632375028407 2.59979625578436 3.25999495487418 2.59979625578436 2.59979625578436 2.59979625578436 2.59979625578436 2.59979625578436 2.59979625578436 2.59979625578436 2.59979625578436 2.59979625578436 2.59979625578436 2.59979625578436 2.59979625578436 2.59979625578436 2.59979625578436 2.59979625578436 2.59979625578436 2.59979625578436 2.59979625578436 2.59979625578436 2.59979625578436 2.59979625578436 2.59979625578436 2.59979625578436 2.59979625578436 2.59979625578436 2.59979625578436 2.59979625578436 2.59979625578436 2.59979625578436 2.59979625578436 2.59979625578436 2.59979625578436 2.59979625578436 2.59979625578436 2.59979625578436 2.59979625578436 2.59979625578436 2.59979625578436 2.59979625578436 2.59979625578436 3.05910626361496 2.59979625578436 2.59979625578436 2.59979625578436 2.59979625578436 2.59979625578436 2.59979625578436 2.59979625578436 3.48210799648643 2.59979625578436 2.59979625578436 3.57079195732032 2.59979625578436 2.59979625578436 2.59979625578436 3.38617171524093 2.59979625578436 2.59979625578436 2.59979625578436 3.06622404529752 2.59979625578436 2.59979625578436 2.59979625578436 2.59979625578436 2.59979625578436 3.14215221956444 2.59979625578436 2.59979625578436 2.59979625578436 2.59979625578436 2.59979625578436 2.59979625578436 2.59979625578436 2.59979625578436 2.59979625578436 2.59979625578436 2.59979625578436 3.15916706065669 2.59979625578436 2.59979625578436 2.59979625578436 2.59979625578436 2.59979625578436 2.59979625578436 2.59979625578436 3.17372833296139 2.59979625578436 2.59979625578436 2.59979625578436 2.59979625578436 3.0825107763154 2.59979625578436 2.59979625578436 2.59979625578436 2.59979625578436 3.03313128025029 2.59979625578436 2.59979625578436 2.59979625578436 2.59979625578436 2.59979625578436 2.59979625578436 2.59979625578436 2.59979625578436 2.59979625578436 2.59979625578436 2.59979625578436 2.59979625578436 2.59979625578436 2.59979625578436 2.59979625578436 2.59979625578436 2.59979625578436 2.59979625578436 2.59979625578436 3.13906168656558 2.59979625578436 2.59979625578436 2.59979625578436 2.59979625578436 2.59979625578436 2.59979625578436 2.59979625578436 2.59979625578436 2.59979625578436 2.59979625578436 2.59979625578436 3.29247100215013 2.59979625578436 2.59979625578436 2.59979625578436 2.59979625578436 2.59979625578436 2.59979625578436 2.59979625578436 2.59979625578436 2.59979625578436 2.59979625578436 2.59979625578436 2.59979625578436 2.59979625578436 2.59979625578436 2.59979625578436 2.59979625578436 2.59979625578436 2.59979625578436 3.13708430358419 2.59979625578436 2.59979625578436 3.37256917773833 2.59979625578436 2.59979625578436 3.2415469443954 2.59979625578436 2.59979625578436 2.59979625578436 2.59979625578436 2.59979625578436 2.59979625578436 2.59979625578436 2.59979625578436 2.59979625578436 2.59979625578436 2.59979625578436 2.59979625578436 2.59979625578436 2.59979625578436 2.59979625578436 2.59979625578436 2.59979625578436 2.59979625578436 2.59979625578436 2.59979625578436 2.59979625578436 2.59979625578436 2.59979625578436 2.59979625578436 2.59979625578436 2.59979625578436 2.59979625578436 2.59979625578436 2.59979625578436 3.02191542271198 2.59979625578436 3.19755199553219 3.35631907845476 3.49795787344468 2.59979625578436 2.59979625578436 2.59979625578436 2.59979625578436 3.31617825122147 2.59979625578436 2.59979625578436 3.00594591942254 2.59979625578436 2.59979625578436 3.01490231394773 2.59979625578436 2.59979625578436 2.59979625578436 2.59979625578436 2.59979625578436 3.04937180421191 2.59979625578436 2.59979625578436 2.59979625578436 2.59979625578436 3.15150067151979 2.59979625578436 2.59979625578436 2.59979625578436 2.59979625578436 2.59979625578436 2.59979625578436 2.59979625578436 2.59979625578436 2.59979625578436 2.59979625578436 2.59979625578436 2.59979625578436 2.59979625578436 2.59979625578436 2.59979625578436 2.59979625578436 2.59979625578436 2.59979625578436 3.11976522407249 2.59979625578436 2.59979625578436 2.59979625578436 2.59979625578436 2.59979625578436 2.59979625578436 2.59979625578436 2.59979625578436 3.12404357264528 2.59979625578436 2.59979625578436 2.59979625578436 2.59979625578436 2.59979625578436 2.59979625578436 2.59979625578436 2.59979625578436 2.59979625578436 2.59979625578436 2.59979625578436 2.59979625578436 3.15282698057601 2.59979625578436 2.59979625578436 2.59979625578436 2.59979625578436 2.59979625578436 2.59979625578436 2.59979625578436 2.59979625578436 2.59979625578436 2.59979625578436 2.59979625578436 2.59979625578436 2.59979625578436 2.59979625578436 2.59979625578436 2.59979625578436 2.59979625578436 2.59979625578436 2.59979625578436 2.59979625578436 2.59979625578436 2.59979625578436 2.59979625578436 3.27177532694313 2.59979625578436 2.59979625578436 2.59979625578436 2.59979625578436 2.59979625578436 2.59979625578436 2.59979625578436 2.59979625578436 2.59979625578436 2.59979625578436 2.59979625578436 2.59979625578436 2.59979625578436 2.59979625578436 2.59979625578436 2.59979625578436 3.02196137564689 2.59979625578436 2.59979625578436 2.59979625578436 3.20566299976803 2.59979625578436 2.59979625578436 2.59979625578436 2.59979625578436 2.59979625578436 2.59979625578436 2.59979625578436 2.59979625578436 2.59979625578436 2.59979625578436 2.59979625578436 2.59979625578436 2.59979625578436 2.59979625578436 2.59979625578436 3.18528064700602 2.59979625578436 3.18542993688362 2.59979625578436 2.59979625578436 2.59979625578436 2.59979625578436 2.59979625578436 2.59979625578436 2.59979625578436 2.59979625578436 2.59979625578436 2.59979625578436 2.59979625578436 2.59979625578436 2.59979625578436 2.59979625578436 2.59979625578436 2.59979625578436 2.59979625578436 2.59979625578436 2.59979625578436 2.59979625578436 2.59979625578436 2.59979625578436 2.59979625578436 2.59979625578436 2.59979625578436 2.59979625578436 2.59979625578436 2.59979625578436 3.21559004798566 2.59979625578436 2.59979625578436 2.59979625578436 2.59979625578436 2.59979625578436 2.59979625578436 2.59979625578436 2.59979625578436 2.59979625578436 2.59979625578436 2.59979625578436 2.59979625578436 2.59979625578436 2.59979625578436 2.59979625578436 2.59979625578436 2.59979625578436 2.59979625578436 2.59979625578436 2.59979625578436 2.59979625578436 2.59979625578436 2.59979625578436 2.59979625578436 2.59979625578436 2.59979625578436 2.59979625578436 2.59979625578436 3.34182548853577 2.59979625578436 2.59979625578436 2.59979625578436 2.59979625578436 2.59979625578436 2.59979625578436 3.06980125949796 2.59979625578436 2.59979625578436 2.59979625578436 2.59979625578436 2.59979625578436 2.59979625578436 2.59979625578436 2.59979625578436 2.59979625578436 2.59979625578436 2.59979625578436 2.59979625578436 2.59979625578436 2.59979625578436 2.59979625578436 2.59979625578436 2.98900452407651 2.59979625578436 2.59979625578436 2.59979625578436 3.05549889512908 2.59979625578436 2.59979625578436 2.59979625578436 2.59979625578436 2.59979625578436 2.59979625578436 2.59979625578436 2.59979625578436 2.59979625578436 3.08778501908917 2.59979625578436 2.59979625578436 2.59979625578436 2.59979625578436 2.59979625578436 2.59979625578436 2.59979625578436 2.59979625578436 2.59979625578436 2.59979625578436 2.59979625578436 2.59979625578436 2.59979625578436 2.59979625578436 2.59979625578436 3.23023422384682 2.59979625578436 2.59979625578436 2.59979625578436 2.59979625578436 2.59979625578436 4.00553713877279 2.59979625578436 2.59979625578436 2.59979625578436 2.59979625578436 2.59979625578436 2.59979625578436 2.59979625578436 2.59979625578436 2.59979625578436 2.59979625578436 2.59979625578436 2.59979625578436 2.59979625578436 2.59979625578436 2.59979625578436 2.59979625578436 2.59979625578436 2.59979625578436 2.59979625578436 2.59979625578436 2.59979625578436 2.59979625578436 2.59979625578436 2.59979625578436 2.59979625578436 2.59979625578436 3.51813431289006 2.59979625578436 2.59979625578436 2.59979625578436 2.59979625578436 2.59979625578436 2.59979625578436 2.59979625578436 3.20730882339491 2.59979625578436 2.59979625578436 2.59979625578436 2.59979625578436 2.59979625578436 2.59979625578436 2.59979625578436 2.59979625578436 2.59979625578436 2.59979625578436 2.59979625578436 2.59979625578436 2.59979625578436 3.12984163088293 2.59979625578436 2.59979625578436 2.59979625578436
Manes.01G005400.v6.1 2.59979625578436 2.59979625578436 2.59979625578436 2.59979625578436 2.59979625578436 2.59979625578436 2.59979625578436 2.59979625578436 2.59979625578436 2.59979625578436 2.59979625578436 2.59979625578436 2.59979625578436 2.59979625578436 2.59979625578436 2.59979625578436 2.59979625578436 2.59979625578436 2.59979625578436 2.59979625578436 2.59979625578436 2.59979625578436 2.59979625578436 2.59979625578436 2.59979625578436 2.59979625578436 2.59979625578436 2.59979625578436 2.59979625578436 2.59979625578436 2.59979625578436 2.59979625578436 2.59979625578436 2.59979625578436 2.59979625578436 2.59979625578436 2.59979625578436 2.59979625578436 2.59979625578436 2.59979625578436 2.59979625578436 2.59979625578436 2.59979625578436 2.59979625578436 2.59979625578436 2.59979625578436 2.59979625578436 2.59979625578436 2.59979625578436 2.59979625578436 2.59979625578436 2.59979625578436 2.59979625578436 2.59979625578436 2.59979625578436 2.59979625578436 2.59979625578436 2.59979625578436 2.59979625578436 2.59979625578436 2.59979625578436 2.59979625578436 2.59979625578436 2.59979625578436 2.59979625578436 2.59979625578436 2.59979625578436 2.59979625578436 2.59979625578436 2.59979625578436 2.59979625578436 2.59979625578436 2.59979625578436 2.59979625578436 2.59979625578436 2.59979625578436 2.59979625578436 2.59979625578436 2.59979625578436 2.59979625578436 2.59979625578436 2.59979625578436 2.59979625578436 2.59979625578436 2.59979625578436 2.59979625578436 2.59979625578436 2.59979625578436 2.59979625578436 2.59979625578436 2.59979625578436 2.59979625578436 2.59979625578436 2.59979625578436 2.59979625578436 2.59979625578436 2.59979625578436 2.59979625578436 2.59979625578436 2.59979625578436 2.59979625578436 2.59979625578436 2.59979625578436 2.59979625578436 2.59979625578436 2.59979625578436 2.59979625578436 2.59979625578436 2.59979625578436 2.59979625578436 2.59979625578436 2.59979625578436 2.59979625578436 2.59979625578436 2.59979625578436 2.59979625578436 2.59979625578436 2.59979625578436 2.59979625578436 2.59979625578436 2.59979625578436 2.59979625578436 2.59979625578436 2.59979625578436 2.59979625578436 2.59979625578436 2.59979625578436 2.59979625578436 2.59979625578436 2.59979625578436 2.59979625578436 2.59979625578436 2.59979625578436 2.59979625578436 2.59979625578436 2.59979625578436 2.59979625578436 2.59979625578436 2.59979625578436 2.59979625578436 2.59979625578436 2.59979625578436 2.59979625578436 2.59979625578436 2.59979625578436 2.59979625578436 2.59979625578436 2.59979625578436 2.59979625578436 2.59979625578436 2.59979625578436 2.59979625578436 2.59979625578436 2.59979625578436 2.59979625578436 2.59979625578436 2.59979625578436 2.59979625578436 2.59979625578436 2.59979625578436 2.59979625578436 2.59979625578436 2.59979625578436 2.59979625578436 2.59979625578436 2.59979625578436 2.59979625578436 2.59979625578436 2.59979625578436 2.59979625578436 2.59979625578436 2.59979625578436 2.59979625578436 2.59979625578436 2.59979625578436 2.59979625578436 2.59979625578436 2.59979625578436 2.59979625578436 2.59979625578436 2.59979625578436 2.59979625578436 2.59979625578436 2.59979625578436 2.59979625578436 2.59979625578436 2.59979625578436 2.59979625578436 2.59979625578436 2.59979625578436 2.59979625578436 2.59979625578436 2.59979625578436 2.59979625578436 2.59979625578436 2.59979625578436 2.59979625578436 2.59979625578436 2.59979625578436 2.59979625578436 2.59979625578436 2.59979625578436 2.59979625578436 2.59979625578436 2.59979625578436 2.59979625578436 2.59979625578436 2.59979625578436 2.59979625578436 2.59979625578436 2.59979625578436 2.59979625578436 2.59979625578436 2.59979625578436 2.59979625578436 2.59979625578436 2.59979625578436 2.59979625578436 2.59979625578436 2.59979625578436 2.59979625578436 2.59979625578436 2.59979625578436 2.59979625578436 2.59979625578436 2.59979625578436 2.59979625578436 2.59979625578436 2.59979625578436 2.59979625578436 2.59979625578436 2.59979625578436 2.59979625578436 2.59979625578436 2.59979625578436 2.59979625578436 2.59979625578436 2.59979625578436 2.59979625578436 2.59979625578436 2.59979625578436 2.59979625578436 2.59979625578436 2.59979625578436 2.59979625578436 2.59979625578436 2.59979625578436 2.59979625578436 2.59979625578436 2.59979625578436 2.59979625578436 2.59979625578436 2.59979625578436 2.59979625578436 2.59979625578436 2.59979625578436 2.59979625578436 2.59979625578436 2.59979625578436 2.59979625578436 2.59979625578436 2.59979625578436 2.59979625578436 2.59979625578436 2.59979625578436 2.59979625578436 2.59979625578436 2.59979625578436 2.59979625578436 2.59979625578436 2.59979625578436 2.59979625578436 2.59979625578436 2.59979625578436 2.59979625578436 2.59979625578436 2.59979625578436 2.59979625578436 2.59979625578436 2.59979625578436 2.59979625578436 2.59979625578436 2.59979625578436 2.59979625578436 2.59979625578436 2.59979625578436 2.59979625578436 2.59979625578436 2.59979625578436 2.59979625578436 2.59979625578436 2.59979625578436 2.59979625578436 2.59979625578436 2.59979625578436 2.59979625578436 2.59979625578436 2.59979625578436 2.59979625578436 2.59979625578436 2.59979625578436 2.59979625578436 2.59979625578436 2.59979625578436 2.59979625578436 2.59979625578436 2.59979625578436 2.59979625578436 2.59979625578436 2.59979625578436 2.59979625578436 2.59979625578436 2.59979625578436 2.59979625578436 2.59979625578436 2.59979625578436 2.59979625578436 2.59979625578436 2.59979625578436 2.59979625578436 2.59979625578436 2.59979625578436 2.59979625578436 2.59979625578436 2.59979625578436 2.59979625578436 2.59979625578436 2.59979625578436 2.59979625578436 2.59979625578436 2.59979625578436 2.59979625578436 2.59979625578436 2.59979625578436 2.59979625578436 2.59979625578436 2.59979625578436 2.59979625578436 2.59979625578436 2.59979625578436 2.59979625578436 2.59979625578436 2.59979625578436 2.59979625578436 2.59979625578436 2.59979625578436 2.59979625578436 2.59979625578436 2.59979625578436 2.59979625578436 2.59979625578436 2.59979625578436 2.59979625578436 2.59979625578436 2.59979625578436 2.59979625578436 2.59979625578436 2.59979625578436 2.59979625578436 2.59979625578436 2.59979625578436 2.59979625578436 2.59979625578436 2.59979625578436 2.59979625578436 2.59979625578436 2.59979625578436 2.59979625578436 2.59979625578436 2.59979625578436 2.59979625578436 2.59979625578436 2.59979625578436 2.59979625578436 2.59979625578436 2.59979625578436 2.59979625578436 2.59979625578436 2.59979625578436 2.59979625578436 2.59979625578436 2.59979625578436 2.59979625578436 2.59979625578436 2.59979625578436 2.59979625578436 2.59979625578436 2.59979625578436 2.59979625578436 2.59979625578436 2.59979625578436 2.59979625578436 2.59979625578436 2.59979625578436 2.59979625578436 2.59979625578436 2.59979625578436 2.59979625578436 2.59979625578436 2.59979625578436 2.59979625578436 2.59979625578436 2.59979625578436 2.59979625578436 2.59979625578436 2.59979625578436 2.59979625578436 2.59979625578436 2.59979625578436 2.59979625578436 2.59979625578436 2.59979625578436 2.59979625578436 2.59979625578436 2.59979625578436 2.59979625578436 2.59979625578436 2.59979625578436 2.59979625578436 2.59979625578436 2.59979625578436 2.59979625578436 2.59979625578436 2.59979625578436 2.59979625578436 2.59979625578436 2.59979625578436 2.59979625578436 2.59979625578436 2.59979625578436 2.59979625578436 2.59979625578436 2.59979625578436 2.59979625578436 2.59979625578436 2.59979625578436 2.59979625578436 2.59979625578436 2.59979625578436 2.59979625578436 2.59979625578436 2.59979625578436 2.59979625578436 2.59979625578436 2.59979625578436 2.59979625578436 2.59979625578436 2.59979625578436 2.59979625578436 2.59979625578436 2.59979625578436 2.59979625578436 2.59979625578436 2.59979625578436 2.59979625578436 2.59979625578436 2.59979625578436 2.59979625578436 2.59979625578436 2.59979625578436 2.59979625578436 2.59979625578436 2.59979625578436 2.59979625578436 2.59979625578436 2.59979625578436 2.59979625578436 2.59979625578436 2.59979625578436 2.59979625578436 2.59979625578436 2.59979625578436 2.59979625578436 2.59979625578436 2.59979625578436 2.59979625578436 2.59979625578436 2.59979625578436 2.59979625578436 2.59979625578436 2.59979625578436 2.59979625578436 2.59979625578436 2.59979625578436 2.59979625578436 2.59979625578436 2.59979625578436 2.59979625578436 2.59979625578436 2.59979625578436 2.59979625578436 2.59979625578436 2.59979625578436 2.59979625578436 2.59979625578436 2.59979625578436 2.59979625578436 2.59979625578436 2.59979625578436 2.59979625578436 2.59979625578436 2.59979625578436 2.59979625578436 2.59979625578436 2.59979625578436 2.59979625578436 2.59979625578436 2.59979625578436 2.59979625578436 2.59979625578436 2.59979625578436 2.59979625578436 2.59979625578436 2.59979625578436 2.59979625578436 2.59979625578436 2.59979625578436 2.59979625578436 2.59979625578436 2.59979625578436 2.59979625578436 2.59979625578436 2.59979625578436 2.59979625578436 2.59979625578436 2.59979625578436 2.59979625578436 2.59979625578436 2.59979625578436 2.59979625578436 2.59979625578436 2.59979625578436 2.59979625578436 2.59979625578436 2.59979625578436 2.59979625578436 2.59979625578436 2.59979625578436 2.59979625578436 2.59979625578436 2.59979625578436 2.59979625578436 2.59979625578436 2.59979625578436 2.59979625578436 2.59979625578436 2.59979625578436 2.59979625578436 2.59979625578436 2.59979625578436 2.59979625578436 2.59979625578436 2.59979625578436 2.59979625578436 2.59979625578436 2.59979625578436 2.59979625578436 2.59979625578436 2.59979625578436 2.59979625578436 2.59979625578436 2.59979625578436 2.59979625578436 2.59979625578436 2.59979625578436 2.59979625578436 2.59979625578436 2.59979625578436 2.59979625578436 2.59979625578436 2.59979625578436 2.59979625578436 2.59979625578436 2.59979625578436 2.59979625578436 2.59979625578436 2.59979625578436 2.59979625578436 2.59979625578436 2.59979625578436 2.59979625578436 2.59979625578436 2.59979625578436 2.59979625578436 2.59979625578436 2.59979625578436 2.59979625578436 2.59979625578436 2.59979625578436 2.59979625578436 2.59979625578436 2.59979625578436 2.59979625578436 2.59979625578436 2.59979625578436 2.59979625578436 2.59979625578436 2.59979625578436 2.59979625578436 2.59979625578436 2.59979625578436 2.59979625578436 2.59979625578436 2.59979625578436 2.59979625578436 2.59979625578436 2.59979625578436 2.59979625578436 2.59979625578436 2.59979625578436 2.59979625578436 2.59979625578436 2.59979625578436 2.59979625578436 2.59979625578436 2.59979625578436 2.59979625578436 2.59979625578436 2.59979625578436 2.59979625578436 2.59979625578436 2.59979625578436 2.59979625578436 2.59979625578436 2.59979625578436 2.59979625578436 2.59979625578436 2.59979625578436 2.59979625578436 2.59979625578436 2.59979625578436 2.59979625578436 2.59979625578436 2.59979625578436 2.59979625578436 2.59979625578436 2.59979625578436 2.59979625578436 2.59979625578436 2.59979625578436 2.59979625578436 2.59979625578436 2.59979625578436 2.59979625578436 2.59979625578436 2.59979625578436 2.59979625578436 2.59979625578436 2.59979625578436 2.59979625578436 2.59979625578436 2.59979625578436 2.59979625578436 2.59979625578436 2.59979625578436 2.59979625578436 2.59979625578436 2.59979625578436 2.59979625578436 2.59979625578436 2.59979625578436 2.59979625578436 2.59979625578436 2.59979625578436 2.59979625578436 2.59979625578436 2.59979625578436 2.59979625578436 2.59979625578436 2.59979625578436 2.59979625578436 2.59979625578436 2.59979625578436 2.59979625578436 2.59979625578436 2.59979625578436 2.59979625578436 2.59979625578436 2.59979625578436 2.59979625578436 2.59979625578436 2.59979625578436 2.59979625578436 2.59979625578436 2.59979625578436 2.59979625578436 2.59979625578436 2.59979625578436 2.59979625578436 2.59979625578436 2.59979625578436 2.59979625578436 2.59979625578436 2.59979625578436 2.59979625578436 2.59979625578436 2.59979625578436 2.59979625578436 2.59979625578436 2.59979625578436 2.59979625578436 2.59979625578436 2.59979625578436 2.59979625578436 2.59979625578436 2.59979625578436 2.59979625578436 2.59979625578436 2.59979625578436 2.59979625578436 2.59979625578436 2.59979625578436 2.59979625578436 2.59979625578436 2.59979625578436 2.59979625578436 2.59979625578436 2.59979625578436 2.59979625578436 2.59979625578436 2.59979625578436 2.59979625578436 2.59979625578436 2.59979625578436 2.59979625578436 2.59979625578436 2.59979625578436 2.59979625578436 2.59979625578436 2.59979625578436 2.59979625578436 2.59979625578436 2.59979625578436 2.59979625578436 2.59979625578436 2.59979625578436 2.59979625578436 2.59979625578436 2.59979625578436 2.59979625578436 2.59979625578436 2.59979625578436 2.59979625578436 2.59979625578436 2.59979625578436 2.59979625578436 2.59979625578436 2.59979625578436 2.59979625578436 2.59979625578436 2.59979625578436 2.59979625578436 2.59979625578436 2.59979625578436 2.59979625578436 2.59979625578436 2.59979625578436 2.59979625578436
Manes.01G005500.v6.1 3.67536698515891 2.59979625578436 2.59979625578436 2.59979625578436 4.16344384733348 3.15536754223307 3.15816018115106 3.32387150818726 2.59979625578436 3.263295019147 3.37755019900241 3.22781498317095 3.32888032498958 2.59979625578436 2.59979625578436 2.59979625578436 3.13614105965968 3.80123086013542 3.91874843080912 3.89014654444277 3.46069714102254 3.25601641733816 2.59979625578436 3.93488696197521 3.67022745780567 3.58052694302842 3.7059866091091 3.79297901267061 4.41131441014984 2.59979625578436 4.5283730152647 2.59979625578436 2.59979625578436 3.19522409136653 2.59979625578436 3.57314526813464 4.21962495871601 2.59979625578436 3.27237941274458 2.59979625578436 2.59979625578436 3.04922317902088 3.42762445997438 5.55049163199538 3.19842031549437 3.20086796870012 2.59979625578436 2.59979625578436 3.51445194617031 3.73724134059584 3.47693513194931 3.95736637638297 3.50303880328295 3.24874933285914 3.30273000440967 2.59979625578436 3.72490722702518 2.59979625578436 3.86635365411974 3.35998747224409 2.59979625578436 3.65578745514055 3.31285807433133 2.59979625578436 3.38028800220858 3.52897269545353 2.59979625578436 3.19194094230314 3.62597558266889 3.14104836382465 3.20611898545288 3.34668547899646 4.06454972850657 2.59979625578436 2.59979625578436 2.59979625578436 3.9437380773174 4.00618526174694 3.57044147755019 3.47446958302545 3.19937689101105 3.9726884326862 4.40127553140933 3.11095649955553 3.80444180087026 3.82385682353258 5.39888484373952 3.39107561198341 3.68708708770417 3.45699432410408 3.70765324548476 3.37075857297035 3.47790506614349 2.59979625578436 2.59979625578436 3.95546315689167 2.59979625578436 2.59979625578436 2.59979625578436 3.4669581166417 2.59979625578436 2.59979625578436 3.10904969198695 2.59979625578436 2.59979625578436 2.59979625578436 2.59979625578436 3.17721740656458 3.31666850209906 2.59979625578436 2.59979625578436 2.59979625578436 3.05008182588941 2.59979625578436 2.59979625578436 2.59979625578436 2.59979625578436 4.74419507525848 3.40831739229295 4.85996026387229 2.59979625578436 2.59979625578436 2.59979625578436 2.59979625578436 2.59979625578436 2.59979625578436 2.59979625578436 2.59979625578436 2.59979625578436 2.59979625578436 2.59979625578436 4.18391418333489 2.59979625578436 3.28857685202619 2.59979625578436 2.59979625578436 3.23404875933684 3.08196755351891 2.59979625578436 2.59979625578436 3.35372006124426 2.59979625578436 2.59979625578436 3.4599404101843 2.59979625578436 3.09448431999199 3.57130530482096 3.05552170562978 3.07277416937966 2.59979625578436 3.18241641221583 3.17781093920006 3.69025959574211 3.10037248322062 2.59979625578436 2.59979625578436 2.59979625578436 3.4487476336749 3.07495913220232 2.59979625578436 2.59979625578436 2.59979625578436 2.59979625578436 2.59979625578436 2.59979625578436 3.12023197235027 4.559693455727 2.59979625578436 2.59979625578436 3.31819734655646 3.17915297907334 3.13618426178944 3.34034589785326 2.59979625578436 2.59979625578436 3.39808541971548 3.56545094105894 3.72599209432602 3.6727640892179 2.59979625578436 3.85702311046358 3.2233869813897 3.9154694025506 3.27853162965225 4.05294401187991 3.64460247717229 3.95112255391404 3.23306554339514 3.66369345014556 3.34522728744805 3.57423272988652 3.56350479990528 3.24239127858813 3.22221931818771 3.21994986238806 3.84921109692353 4.02056897409836 3.13848911460483 3.83188735656536 3.74340356529468 3.0979139950087 3.61403047043039 3.83772004316436 3.23076972745041 3.32619170863699 3.11263355011005 3.41151332783018 2.59979625578436 3.41353882279526 3.54787291335831 3.44097522767948 3.32563966480586 3.59001127490207 3.27611731718091 3.97297243328053 2.59979625578436 2.59979625578436 3.1364641154621 2.59979625578436 3.20006221402401 2.59979625578436 2.59979625578436 2.59979625578436 2.59979625578436 2.59979625578436 3.56356945436749 2.59979625578436 4.3587495466826 2.59979625578436 2.59979625578436 3.7907200031936 3.40474794282282 3.33599306581088 4.43785969738629 3.13920880252861 2.59979625578436 3.05800329061214 3.43823763246653 3.19240955863012 3.68133773842789 3.24358690281098 3.87599515681154 3.0699466230511 3.07492497937578 2.59979625578436 3.34894100460763 3.40319810354056 3.64297008131791 2.59979625578436 3.25014544349024 3.87897467098637 3.67861131213525 3.58557919338385 2.59979625578436 3.01582169102262 3.61792181462924 2.59979625578436 3.60454462823474 3.53421281753572 2.59979625578436 2.59979625578436 3.38024867922274 3.19556340470997 2.59979625578436 3.07878727232066 3.61488002674324 4.31248332095024 3.17356662868593 4.28576520983523 3.415894803482 3.35931070899168 2.59979625578436 2.59979625578436 3.84748470704583 3.52565598760109 2.59979625578436 4.1113167925986 2.59979625578436 5.80047894455779 3.05198833785288 3.09920040061693 2.59979625578436 3.39696096412707 3.30150379084556 3.96972477823591 3.19944276628065 2.59979625578436 3.2866359024642 3.10157727781174 3.9740515359904 2.59979625578436 2.59979625578436 3.70667846718073 3.61762036583983 3.64350806188927 2.59979625578436 5.54701575418194 3.08962850859985 3.74944109507207 3.30235343986351 3.24661910325328 2.59979625578436 2.59979625578436 3.64275896432737 2.59979625578436 3.64165707291856 3.36089001473455 3.73104172527703 2.59979625578436 2.59979625578436 3.19008785338756 2.59979625578436 3.5355313654343 3.76550897345009 3.50591962117144 3.05910626361496 3.4222802704751 3.20827003153473 3.70695848093967 3.8437957025461 3.19446987617811 4.20268331504518 3.58962556786357 4.22795770898687 3.2895478140268 3.41198659639537 3.29274630253399 3.08857273903009 2.59979625578436 2.59979625578436 3.82175856716567 2.59979625578436 2.59979625578436 3.51786239715108 3.40086540681077 2.59979625578436 3.41370218434961 4.42103653890399 2.59979625578436 3.44610527326197 3.78599847187112 2.59979625578436 3.34915287415242 3.6291041059735 3.17283095979864 3.14307563156158 3.0961917105276 3.06942971940629 3.61411445291512 3.06601140229909 2.59979625578436 2.59979625578436 3.93085353165655 3.63688284357859 3.4117013907922 4.00832722349329 4.28787025288968 3.3916204310571 3.15022104454705 3.38144601411272 3.40627964740502 3.87376483240547 3.47565525924005 3.19836810956745 2.59979625578436 3.27934697100873 3.62300795218542 3.81933528813022 2.59979625578436 3.38788451366808 3.45706014466126 3.12381515159364 3.54237083727351 3.09519307076167 4.36784157701945 3.44837432885348 3.17264699689973 4.35721073248405 3.44498313082173 3.57674982719609 4.2432595318023 3.54296666098036 3.00763695540965 3.47693337962058 3.68145239178643 3.35646070222803 3.44198007858204 3.73802955497561 4.04536837451267 3.33541046017207 3.66056050234826 2.59979625578436 3.03367268315916 2.59979625578436 3.68348548293683 2.59979625578436 3.06134786401126 3.41721789991342 3.77334939914147 4.36533609943922 3.08059389465736 4.1780859178021 4.54670517287729 3.69848075669755 4.30542824398944 3.78201820742754 3.8201230699138 3.7349225253245 4.01927911399507 3.14391809079161 2.59979625578436 3.07195668903267 3.84992470778395 2.59979625578436 2.59979625578436 2.59979625578436 3.29886172274126 3.54703977596284 3.34726718077738 4.46240418452678 3.37279228920747 4.02150852666329 3.9459970941976 3.66234613278062 3.23323260867859 3.50203005288194 4.23780163509057 3.38263384089915 4.47072825092785 4.15424656868395 3.72466056966378 3.23104363615593 3.73237032599509 3.73451770752658 2.59979625578436 3.40508134271753 2.59979625578436 4.76531038673658 4.01002037216815 4.56550995443617 4.05034256898883 3.57229933299784 3.36314563101168 4.3748792962885 4.82994015631183 3.67796763501617 2.59979625578436 3.63202778143493 5.06987449001038 3.0755768791799 3.73269580497058 3.64012051987376 5.09678334464365 3.24203518046687 3.5181177796101 2.59979625578436 3.50069880805217 3.3258524402005 2.59979625578436 3.43931519236312 4.06628124964818 4.41406804873594 3.19701343765189 3.10730057077166 3.52443037232006 3.19560163765469 3.71611110415782 3.48022939644345 3.53231847300873 2.59979625578436 4.01906216917899 3.34678284603657 3.01490231394773 2.59979625578436 3.15134302408755 2.59979625578436 3.22831015235155 3.56431211964338 3.23307136903005 3.79829053893291 3.1782393393218 3.90848178259655 3.35064364855437 4.33438027319354 2.59979625578436 3.41604772664298 2.59979625578436 3.0490669307664 3.52086051291967 2.59979625578436 2.59979625578436 3.79323834796597 2.59979625578436 3.51372612606172 2.59979625578436 3.78116077740132 3.28610162710445 2.59979625578436 2.59979625578436 2.59979625578436 3.32965303865418 2.59979625578436 3.11976522407249 2.59979625578436 2.59979625578436 2.59979625578436 2.59979625578436 2.59979625578436 2.59979625578436 2.59979625578436 2.59979625578436 2.59979625578436 2.59979625578436 2.59979625578436 2.59979625578436 3.29891955515538 3.23026995721046 3.09168813019347 2.59979625578436 2.59979625578436 2.59979625578436 3.13561726277176 2.59979625578436 4.60514704511584 3.15282698057601 3.38765383122753 3.09661102337773 2.59979625578436 2.59979625578436 2.59979625578436 3.28720428082605 2.59979625578436 3.08499272863383 2.59979625578436 2.59979625578436 3.23124158278061 3.12380631914321 3.29025677866774 3.45162270172108 3.79022776133736 2.59979625578436 3.31107187306906 3.12386348523869 3.36210465489817 3.66140025771279 3.17879938663296 3.11791344840348 2.59979625578436 2.59979625578436 2.59979625578436 6.19714962798221 3.61522162624845 3.33692940409424 4.29373664422248 3.2328387430116 3.11591032459858 3.58127728083477 3.00173983477685 5.14244390043512 2.59979625578436 3.21960951687133 2.59979625578436 3.11190764297675 3.2692901765405 3.09490341468928 3.69429283629582 5.19812808580672 4.1528017778121 3.25897829856142 5.59244097782911 3.77941758436022 5.33753081033637 6.24443676743365 3.69810982247138 6.9834405594486 4.14329864046354 3.80021628716771 7.31387695834383 3.88540911740735 5.15334595748281 5.68909173071375 4.31648287491186 3.90584824587373 3.08382354620843 3.1066138352018 5.14474763992731 5.55859097385154 4.35433206826405 4.69951179470316 4.59278813171742 4.63221355153697 4.27613165774428 3.41825790528832 3.63998240109009 6.71458584519937 3.63334554052997 2.59979625578436 5.66836118067392 3.85308277363896 5.28859911720462 4.09899535301805 4.0383893101787 4.72798589670303 3.34656235891387 4.89517011244697 4.21480553750013 3.83308018553565 5.62747688538441 3.11624245650931 5.39499451920601 4.15074057416713 3.6888404671252 4.30834282110384 3.77381104378575 4.28086267590759 3.99173403407987 5.16048223180925 2.59979625578436 4.01669652360268 3.44518071866167 3.93208784448111 4.46440911258955 4.8121977494005 3.66355359323633 5.12337878191535 4.07383590671022 4.75336636520333 2.59979625578436 3.41956127694051 2.59979625578436 4.98574003949392 4.58212374922458 5.56411962171 3.86702542793998 5.29492015715611 2.59979625578436 7.04991150410253 5.3465003488626 5.02890370927168 3.78571618747852 3.57609868205969 4.421152439303 5.44882740130669 3.49200943256135 4.63580883323195 4.19487936508927 3.99482307145611 4.6274754108577 4.78384054042836 6.837512783704 4.3449948183877 4.23875623856873 4.75434915462489 3.1277135856963 3.44859642076762 4.5270361832828 3.41695097319566 2.59979625578436 4.62880619040787 2.59979625578436 3.62019525175736 4.64566728705136 4.46021666234516 4.09738380749577 3.31593868767472 4.37576539205901 3.87399547710154 3.71625096344658 6.68768005714829 2.59979625578436 3.76245128849444 3.94691010890126 3.42558272829161 3.99217995109767 4.30715437149683 3.57880576305393 3.43488083141115 2.59979625578436 3.99439517309256 3.31013988848557 6.69234826120115 3.65934735605141 3.74225316698286 2.59979625578436 3.19585971097053 3.66836007527516 2.59979625578436 3.98509299291127 5.43284111539091 4.00843325576256 5.50035941480492 4.09549389941145 3.52129112065354 3.40540983806856 3.53005056540587 2.59979625578436 3.57524302608937 4.59752818667247 3.48287750794055 5.25599782404318 3.64140864338203 2.59979625578436 2.59979625578436 3.56630584808651 2.59979625578436 5.88830764880614 4.17443433286362 4.51025954635073 3.10048140825537 3.06152639500709 4.53336521219959 2.59979625578436 3.97396347201287 5.23322635757787 3.5233891069621 3.1198917268211 5.81260079820318 2.59979625578436 3.97308342342811 4.03017935371542 2.59979625578436 3.41348554194456 3.30313529149927 4.03289231421822 3.24895042512516 4.7600967661059 2.59979625578436 3.3939317028683 3.61931600101943 3.49882113101628 7.96596106319886 3.68450135097581 3.1359058019152 3.57184811756203 5.61088024143791 4.51929394576563 2.59979625578436 2.59979625578436 4.47014841676651 3.28340384350047 3.78979541414061 3.92965630079048 3.97181638228956 5.50174292005336 3.25239247268295 6.89624053834123 2.59979625578436 2.59979625578436 3.03967187552959 3.97642388863076 7.90387733140688 4.3000323860211 3.96521401075808 4.36636908573618 2.59979625578436 5.28785839778146 4.38376726013129 4.12147217415274
Manes.01G005600.v6.1 4.32109525662576 4.67241184650992 4.98387668864455 5.3684725100849 4.21704922099307 4.60059294719446 4.72028867516045 5.38018260752825 5.27845327229006 5.69678813066289 4.45120587051891 4.33817082322025 4.68474164205806 5.01313701025272 4.45885012381385 4.82251509606364 5.19156900529704 4.58180910017937 4.30500120005423 4.98594844807114 4.89673564469479 5.29496643850765 5.02858981278757 4.84172627281117 4.16467618541302 4.3590622695144 5.2224007642369 4.49589991298426 4.93101234886905 4.85971143077282 3.28513972525459 3.8483672408052 4.6583968099585 5.51994757213453 4.57001279011813 4.38339172483685 4.84530951934796 4.84395970519275 4.05492540605776 4.58798859356335 5.11783382951976 5.06889838372976 4.70602977151372 5.4834811209683 4.53906548239374 4.61486118224033 4.37116901444221 4.65789455379452 4.58683379418975 4.38886036418827 4.75138285824669 4.77987616627818 4.66712148632833 4.64380516639552 4.47327564609701 4.42490146569415 4.61992648237932 4.76228784929427 4.67978478050335 4.15475930425483 4.54356255605586 4.06320435278893 4.49744239071811 2.59979625578436 4.54040893130107 3.98944661928918 3.95083410359466 4.52046022194206 5.0623731535513 5.17562706729124 4.69589217359899 4.80620637207816 4.29319906089554 4.68113159220027 4.96354976747314 4.70942443723779 3.85003373410979 4.60423721605156 3.57044147755019 4.39941272178548 3.62413774721054 4.705928148491 3.85486015733762 5.09240054856381 4.12809285298541 4.28569557922633 4.27215036043013 4.60436338623074 4.68053095231074 4.29401906220645 4.82504112849539 4.51920321945192 4.95469163275664 4.67744238628232 2.59979625578436 3.844423412108 3.79180980994348 4.29272094505384 3.71548792260738 3.80898720316958 4.63358269260318 4.55499265849033 4.21232240261733 3.98692490422825 2.59979625578436 5.1190279801691 4.02761966199521 4.54492882756076 4.35884851362683 4.2670741884763 4.90259821528017 4.57014386292405 3.91058918117296 4.19729973343173 2.59979625578436 4.40903198082104 5.13616075293363 4.17949961814885 5.7402161450321 5.37647986112798 5.26675436638544 4.8034414638859 4.41680539037944 4.36644438141618 4.20109041994389 5.43447441439284 4.19815411948421 4.65669705187801 2.59979625578436 3.53930605846071 4.84304382594708 5.14170836786801 3.69248065330769 4.93731574431943 4.45982622027543 4.31258487897756 4.20700720184253 3.27858906737281 4.16649173829098 4.61749580910347 3.77288014353904 5.00876731322541 4.07366625584072 4.74662794098292 4.38603892073925 4.03164675822972 4.30603269337491 3.69430075694107 4.10615589359156 2.59979625578436 4.95330621454388 4.33364362287116 3.45226107684251 4.0475528573883 5.09314249053296 3.97043266439989 4.5469866593442 3.85199784944144 5.06999415733582 3.91970661364898 4.6018605740667 5.03046138497318 4.28724935013667 4.84977697013195 4.51448008725955 4.69233359874937 3.78663384676346 4.2313237946967 6.05100434830062 4.07450224752122 4.17073003022522 4.53971747184755 4.03703509863241 4.4925751761377 3.90465114047021 4.25422679124481 4.29645095232991 4.66927498538409 5.00180335688629 2.59979625578436 4.20697763614672 4.01609551585637 4.18640786031237 4.68533178078974 4.76753522633655 4.27484046564405 4.85624491491349 4.7427813700884 4.07375190535199 4.91708408835939 4.16822101406557 4.05783252248675 4.50680177423274 3.81782068538594 4.73719396217475 4.56262668433514 4.97646462289519 3.98008765998947 5.20795227703988 4.62525448992543 4.74471846055045 4.84781036807688 4.74882019684402 4.55590048430871 4.72404247348023 5.25764572961718 5.4853166137441 5.00064046228235 4.73247939927417 5.10398020730708 4.67375300693252 5.14466541608704 4.94138318637343 4.83145128192916 4.86867412718494 4.29348546026198 4.91290344199767 5.08545570826288 4.54549579850851 5.43340896161907 4.87237022351815 5.1660998570138 4.71919526924421 4.61807956754106 5.79200921117826 4.68173886695089 4.31843382324052 4.6996641414451 4.72669514704258 4.94021148923929 5.06284820558979 4.31952120829832 4.91967384232659 4.43785969738629 5.53870095605448 4.57059290128763 4.63382621249687 4.89938117301574 4.20385910673524 5.83262293460262 3.5030039551816 4.80839280184678 5.16100201568925 4.11249792924364 5.09607047877324 4.99394516064748 4.05928310922433 4.70962313407106 4.10097326528445 4.89135785103517 4.48204537933191 4.20265781854112 4.16341129940291 4.30700673531511 5.05989128718973 4.2345491592743 2.59979625578436 4.50798479355123 4.44974548446327 4.47466510918865 4.31030281716262 4.81166673163712 4.45854868482079 4.44215928205102 4.82590659210428 3.83110509497982 4.94292986593766 4.65771150862008 4.83406650065014 4.65985419119319 4.41186367554906 4.29189536698613 4.24741158033346 4.37916914598872 4.82082105294907 4.22520729982107 4.1113167925986 2.59979625578436 4.83512784337182 4.4918170914982 4.66378788656595 4.96271018990143 4.90101093711207 4.90251432147361 4.77990940471508 4.26643009877582 5.65376387908586 4.66546249811825 4.7991538568865 4.16884637610047 4.66994641742936 4.01641389620983 5.18610910404754 4.29948936547535 4.33983730886778 4.8203083577575 5.54701575418194 4.79349124335357 5.3447016929105 5.10931149168591 4.81591037387278 4.98040155214224 5.013948226177 4.64331373921658 4.68782954177222 4.70725935774273 4.71503148236007 5.2334860226903 4.28151003794963 5.29604333382162 5.39657710171523 4.45922204885217 5.23089825158301 4.72240587055941 4.67295946245922 5.05869462547141 5.41404269219204 5.03979949222075 4.24261447689179 3.9547866164985 4.2089935992041 5.02395563677679 4.67358275573768 5.38013912512166 5.30148128376873 5.30253075792956 5.41364927955368 4.62556798199478 4.61674683512832 4.22398518139415 4.61281420364149 5.23404734898203 6.28297791613009 4.62017358534514 4.36202800008771 4.94849961716642 4.73285311936481 4.9155322495772 5.66317328335594 4.95289935935475 5.06899022671072 5.97506399145309 5.177818657504 4.83492351238383 4.59513735238943 4.95153015915469 4.81845515688266 5.23727264917368 4.71911802987565 4.4094347953011 4.54583247116659 4.90949403900966 5.24472016807326 3.78929237566466 3.58791938660392 4.5715227802493 4.6593180930254 4.07059953634987 5.47059839196999 4.65858256269737 5.40475382114581 4.85093429676372 4.93078622930047 5.14706831565359 4.24543159997679 5.53185501180573 5.12582017815276 5.01963808153813 4.915968705155 5.38689483474534 5.23251417951401 5.41956024529433 5.13787631260701 4.99572965591217 4.60595126627464 4.40471199299202 5.0352764694671 4.80538447534091 5.20219839070407 3.95732723256081 4.82462311551209 4.52718903942389 4.95098280256497 5.12720299471946 4.95089463537558 5.23232119257497 5.15089877528411 4.68917482556339 5.20627003822559 4.38043874977876 4.75735171369379 2.59979625578436 4.46329378747734 4.03287503074016 5.14062363796759 2.59979625578436 4.98238600982008 4.82880999098093 5.19149274648972 4.2627139023923 5.20756644936729 4.58108694327968 5.14155339586036 5.20758748985249 4.69585257795122 4.23065284300576 5.40327676877642 5.27912928304822 5.50740287297127 5.11362114029066 3.90786300452943 5.56620403678599 5.10724715044684 5.38919023712396 5.03999994629686 4.74343952678176 5.2196665594305 5.73927143461238 5.53211650525338 5.64434399733025 4.8095557695845 5.26243259636115 4.79808129532899 4.84453512083966 5.41728673724911 4.97093700264263 5.89005407768363 4.92727210150403 5.31966909212857 4.28817144464823 5.03142862065131 4.63180715136405 4.9345817550415 5.01880010131185 5.16732849712251 4.71309768496974 4.79188410790108 5.19647840440053 5.04211456952476 4.38172805358492 4.71535308644287 4.85657396376925 4.81718460102766 5.12852876226554 5.11018920827839 4.66486627316514 4.56793038002325 4.68989845549113 2.59979625578436 4.77694548203752 4.38217694802055 4.5257518977338 4.61635401442569 4.54692943204463 5.04555638682413 4.16800355410705 5.31049951662858 4.16290904111174 4.7607248736067 4.38710508913182 4.48693271204573 4.50030546295362 4.2602504023305 4.82046107892288 4.67227836650592 4.72604651567868 4.55646332505857 4.6207038858183 4.43054866728275 5.09868204681787 4.73512611022239 4.82135172969161 3.81332135652956 4.64659264541423 5.17875511645759 4.94682465960931 4.46947258608016 4.79011079475107 4.52280304516119 5.20234500041225 4.41003778231333 4.87087834565377 3.35064364855437 5.21562052507412 4.8461767350969 4.17477670351442 6.3811581025713 4.63632016455959 4.84482529626464 4.47221571843909 4.5414987702611 4.74703343965758 4.78496944405414 4.585420940331 4.62532193121103 4.86416920263528 4.57677745591568 4.97175870940548 4.31183272621935 5.19827687583516 5.05333289286512 4.15870912835935 4.37132150926947 4.24411628835274 4.66748595979601 4.40017970523936 4.47730382235401 4.54976539257451 4.18367620562526 4.16865479216571 4.76398701706863 4.657374070889 4.89098237239427 4.75701135869081 4.7571197801484 4.89532612589868 4.95104611552243 5.48368570636335 4.54464228399026 4.44526771028706 5.1358350264518 5.15469961905547 5.12756645044741 4.60514704511584 5.10869285614104 4.82972145248533 5.22012109023241 4.30321931230429 4.66843092139502 5.03744307955411 4.43604356836169 4.93392178192544 4.61262912306412 4.39023932548587 4.43969622920129 4.39183815085706 5.03721557386411 4.94211524277652 5.2615018058137 4.7626906115746 4.94148752778155 4.85275002433337 5.00014180101443 5.17900314825546 4.6413510352176 4.89181986444786 4.7749374393983 4.90709033616914 5.07902602368664 5.130516787322 4.90179699403899 4.57797754317005 4.51852883434965 5.15291220645628 3.97414549722241 4.23220898313424 4.24254746983114 4.79981572729473 5.0726799328725 4.40233788626171 4.59947960474485 4.87628430394226 4.40576977964612 4.66052451516606 4.8135651780118 4.62964441158898 4.3125183963896 3.72313740150032 4.55046877475943 5.12682377533728 4.36617589568498 4.26954800455055 2.59979625578436 4.57617864008008 4.89397173709456 4.32921330976609 4.17740592806033 4.07673701690803 4.15113249232489 4.24275299171973 3.93578000728084 4.2161612464992 3.60093083117833 4.2009427633595 4.33083953239477 4.18606335885253 4.20033254357196 3.42251220363524 4.24806133106292 5.03830077789829 4.36733283882087 3.66098315638991 3.74273619582067 3.50532538546463 5.720380966672 4.69227693293243 3.83708043217504 4.86145621562881 5.04097479360446 5.03132395243238 4.7473199209125 4.56428816986309 4.52163361564284 4.74455966740713 4.46890143840814 4.43689765150505 4.70080269948631 5.20124500551716 4.76893832525406 4.95878175749743 5.22280796110529 3.8480818135128 4.7194848954839 4.72728449233813 3.66416623449122 5.25364075416583 4.51412868390663 2.59979625578436 4.3547347075554 4.31591363686569 4.24010273850454 4.53101924594059 4.73225711232393 5.65737811838124 4.44378722220023 5.55407310417653 3.58640791717732 2.59979625578436 4.08737162413942 4.00777204911899 4.98574003949392 4.30847730210854 4.70768816615602 4.40546711664691 5.0944490203049 4.22053982068854 5.85540789248489 5.3465003488626 2.59979625578436 4.61387990843583 4.31387006779032 4.421152439303 4.51096614973024 4.40306997870969 4.63580883323195 4.19487936508927 4.14590414104746 4.36684631030824 3.7908095180558 4.47969400932959 4.95185978795537 4.34019960570895 4.21606701214564 4.71826804110652 5.2950859256653 4.3460608183231 4.17640684273032 2.59979625578436 4.62880619040787 5.06330357676353 4.4810821940496 4.4688847820516 4.20006188451688 4.04315503667217 5.12758321780705 4.37576539205901 4.29415814266429 4.21216443401481 4.02838372931525 4.45904118804006 4.04888508924004 4.53364218520728 3.88087147557617 4.17090098132727 4.53903675410036 5.52766745267108 5.05732062186306 4.7331957774367 4.664608171224 4.5906514288775 5.19084245155154 4.06795467165858 4.49210420640252 4.66564266095352 4.92266961857155 4.95182661320551 2.59979625578436 3.98509299291127 5.43284111539091 4.45358119011985 2.59979625578436 4.69112030994813 4.62690260600534 4.59596409757218 5.14719561311967 4.3603702095192 4.95843187937587 4.59752818667247 4.00791751354323 4.47458735648518 4.39963133457027 4.71194909552251 4.8901964227832 4.1561399978375 4.49146939093824 3.76185652348974 4.78730325519589 5.42077431906926 4.36953763456249 4.75744479439312 4.67823689739914 5.2721913730253 5.00692471532986 4.87190881109418 5.25363457470277 5.19396743913398 4.90361516483531 5.24610330164727 4.21773393869778 5.09300822204579 5.08783125953292 4.97335040495453 4.57326932612123 5.33698167627615 2.59979625578436 5.15323929681391 4.73614417237419 4.13476385007122 4.78777692890994 5.03946230904895 5.1843397965818 5.38441180314647 4.74651325516781 4.27587240237348 2.59979625578436 4.10691714609519 4.22340535183814 4.9162033600905 3.96536639179174 4.42689551246861 5.30591752101548 4.53938610822221 4.39302346921139 5.89359894800565 4.6148722353556 4.91480881284053 3.82188759393335 4.91715439984105 4.48611201207633 4.65979967297433 6.01050330655858 4.53117323164598 4.52738919497357 4.51451394959699 4.77239261754262 4.25053640556526 4.32573055871894 4.67053325002355
Manes.01G005700.v6.1 3.14683983215409 2.59979625578436 3.45191887297824 3.50016072193926 3.37876105695794 2.59979625578436 3.15816018115106 3.32387150818726 3.23690244174881 2.59979625578436 2.59979625578436 2.59979625578436 3.32888032498958 2.59979625578436 3.01339967241467 3.81953854029705 3.65499577699941 3.80123086013542 2.59979625578436 2.59979625578436 3.80048506553678 3.25601641733816 3.64593111037093 3.46175834267099 3.36517982117798 3.29982034827609 3.3913280554543 2.59979625578436 3.78836439742839 2.59979625578436 3.56031851016587 3.49600148751274 3.40635991829517 2.59979625578436 3.14570398518928 3.16878379002956 3.70972850317257 3.80327872727126 2.59979625578436 3.37524171943136 3.23201493111793 3.58930414174586 3.88392636584803 4.01013362095992 3.44051830746251 3.20086796870012 3.14070476119692 3.1556293923897 3.13370949737372 3.53623203608649 3.72125054226671 3.40243768725699 3.50303880328295 3.06059267461742 3.30273000440967 2.59979625578436 2.59979625578436 3.11439241586576 3.70500796502859 2.59979625578436 2.59979625578436 2.59979625578436 3.31285807433133 2.59979625578436 2.59979625578436 2.59979625578436 2.59979625578436 2.59979625578436 3.12093291120984 3.52675278103515 3.45118233955962 3.72475429453237 2.59979625578436 2.59979625578436 2.59979625578436 3.28754744734438 3.74671023303382 3.06039705082243 3.57044147755019 2.59979625578436 3.19937689101105 3.48717057272481 2.59979625578436 3.60689911294869 2.59979625578436 3.4779161570464 2.59979625578436 2.59979625578436 2.59979625578436 2.59979625578436 3.24973940342139 3.14815201337652 3.47790506614349 3.59169467750925 2.59979625578436 2.59979625578436 2.59979625578436 3.43281061860876 3.63622688306178 3.03824441707797 3.6528856630646 3.60218563771027 3.10904969198695 3.54365946573046 2.59979625578436 3.48751956741113 3.25897070105676 3.00944776328652 3.42482326012226 2.59979625578436 3.6939030069005 2.59979625578436 3.37357534952051 2.59979625578436 2.59979625578436 2.59979625578436 2.59979625578436 3.58164156650062 3.72918033412724 3.98810965753994 3.43756941520291 2.59979625578436 3.45460970656978 2.59979625578436 3.21041768747788 3.71922188825181 2.59979625578436 3.46370293381128 2.59979625578436 3.37130380600997 2.59979625578436 2.59979625578436 3.0212344291614 3.0891275296357 2.59979625578436 3.44340296313251 3.4898242940079 2.59979625578436 3.32763914543774 3.16073271291655 3.13589789482968 3.91839086569972 3.51243713826058 4.20599003998366 2.59979625578436 2.59979625578436 3.39788747209717 3.69430075694107 4.1673343304797 2.59979625578436 3.18241641221583 3.97272935185107 3.09669850574795 4.0475528573883 3.4189762416518 3.41052235213113 3.77826387501707 3.2043609590842 3.73913197718237 2.59979625578436 3.40808966416724 3.35770011063099 3.35248609664756 3.4171658081868 3.16701331005524 3.84272398019811 2.59979625578436 3.41510177671445 2.59979625578436 2.59979625578436 2.59979625578436 3.13618426178944 3.34034589785326 3.51640820234231 3.59998890923774 3.06457845309048 2.59979625578436 3.61197994694732 3.08843871467039 2.59979625578436 2.59979625578436 3.36064708397914 3.02883382542909 2.59979625578436 3.42890958766995 3.50938787220478 2.59979625578436 3.23306554339514 3.52618023350629 3.45746685869567 2.59979625578436 3.56350479990528 3.24239127858813 3.35923288868612 3.86023928544925 3.65446411146874 4.09135630830407 3.13848911460483 3.72991322685409 3.31135537628347 3.8816631440205 3.11468408518749 3.56999139100163 3.23076972745041 2.59979625578436 3.11263355011005 4.68955457213042 3.82921676435143 3.73630216568218 4.48701275189615 4.54001079764501 4.9311237766927 4.17007092440641 3.27611731718091 3.37140050762372 3.73361001417108 3.45964190878352 3.87957555546561 2.59979625578436 3.20006221402401 3.5131653356028 3.5424647413453 3.69624764149184 3.69061479667926 4.03994574730643 4.13027688582366 2.59979625578436 4.3587495466826 4.72669514704258 3.26661495764191 3.98271069205151 3.63045880079437 3.49674835093757 3.2879594338573 4.15158134811954 2.59979625578436 3.60804605994223 4.38500788950251 3.19240955863012 4.25748311823964 3.99618073743982 3.98947841516579 3.9649881923046 3.07492497937578 3.56341988191345 3.64798288640125 2.59979625578436 3.64297008131791 2.59979625578436 3.39303938594947 3.51862563651096 3.23218886600296 3.73114165719934 3.27713638788058 3.67897656628886 3.83472820491349 2.59979625578436 3.42553268245098 3.36707522615221 3.730857914079 3.68400765031026 4.01974631285369 4.01240373405117 3.23387456029662 3.07878727232066 3.32481310418497 3.25686325425202 4.15672155169245 3.76993209506102 3.53813335035016 3.74325278155985 3.44779333810738 3.36821729632826 3.94102217721332 3.52565598760109 3.53348012249341 3.24021384773122 2.59979625578436 5.67945566764647 3.76883990120799 4.04438941422995 3.9711913968225 4.22510798963546 3.58284287608087 3.73159039278313 3.77497974381894 3.72731921259944 3.76848607591819 4.1905925742711 3.41276326438424 3.17749061347233 3.25348081783336 2.59979625578436 4.1162160226387 3.50842549389157 3.87588028550127 3.79794415864301 3.86141827164865 3.99085346973984 3.69514666089469 3.61031590638691 4.33603174269314 3.9074884632975 3.92832661123559 3.70977069704653 4.70725935774273 4.07463260101815 4.54184139219149 3.22373713132186 3.90030720244625 4.82379548219333 4.25378371594889 4.21715064393685 4.52758699628218 2.59979625578436 3.24667302101243 3.18526268121318 4.1464829094435 4.00790902779624 3.40084265488325 4.2969138470963 4.33996055688758 4.4821280364299 4.00674405613865 3.86189585640877 4.10626143757148 4.0962268472372 3.08857273903009 3.90959303116827 3.16658773388875 3.55720716581145 3.14710624753656 2.59979625578436 4.90386891987477 3.71901086273931 4.15962808971803 3.07382630850462 2.59979625578436 4.36348536507496 3.44610527326197 3.36241783843061 2.59979625578436 3.96591255596935 4.18158490779625 4.24038596054262 4.07976581432053 2.59979625578436 4.2699370318708 4.45238483169608 4.14667839881255 3.52181474650389 4.47635100448625 4.28272686269431 4.03795126405488 3.73379632513718 4.376805288776 2.59979625578436 3.3916204310571 4.00832030837389 4.02181314734147 4.06457928231028 2.59979625578436 3.22380152582246 3.90309311893991 3.45536050003636 4.13481859119177 3.11937986360436 3.47458296180241 4.2008260280248 3.38788451366808 4.15141850794779 3.63148108676377 3.91103305147773 3.5766943121934 3.88662622344819 4.13662359960951 4.06200053654659 3.62254771808082 4.13084063479742 3.29707522516397 3.67152085317009 3.61565866698739 3.79308868158467 4.45993186670992 4.45077008861746 3.88275623478968 3.77504121623943 3.73802955497561 4.11021710232401 4.10765451890579 3.7795183689851 2.59979625578436 3.55603337558458 2.59979625578436 3.80475394054181 5.09033260165601 4.00890080820615 3.79411448474121 4.2192194720209 4.02558572051835 3.27667244084487 4.32781803000473 4.44869885102738 3.24419192203211 3.9495082912954 3.78201820742754 4.18217653958045 3.93016915598116 3.9337798867736 3.89644567283946 3.54002058805831 3.7322206911301 2.59979625578436 4.20004715637221 4.02767706067778 3.69209890104218 4.10858688074222 3.27550176493931 3.6456884204348 4.02756779481344 4.15224025729538 4.1845327993411 2.59979625578436 4.20004270875239 3.48869614937631 3.85652900328212 4.6957114263506 3.05543704798616 2.59979625578436 4.4085114497395 3.11298070489525 4.03244495800774 3.97064834467448 3.80869573743323 4.24410101973327 4.46532635164664 4.5372524997041 3.69286530377354 4.45556705332183 3.89727676803837 3.89018211789661 4.05157058000128 3.89363607006768 3.43303792983199 4.11623860520924 3.74881062406791 4.16708829141231 3.20412094079488 4.79268532281215 3.90648910418807 4.03971752953718 3.97349048746975 3.47810055175345 4.32644676316498 4.28978842422032 5.18515750933885 4.03505937012442 3.43532346854083 3.73100358925145 4.38710508913182 3.52125331557304 4.22075277680449 3.32869152579516 4.0662233689892 4.36809160397381 3.76773731068646 4.82650646604226 4.08241659940492 4.47727440879105 3.17231317506197 3.62276432158505 4.34219520155912 3.59995622530821 4.27125571353509 4.01101494557439 3.44353124367574 3.48189063170724 2.59979625578436 3.4884732644141 3.67761256886819 3.73493837918575 3.76222763590683 2.59979625578436 3.80557323871042 3.09344190010374 4.34168363524065 2.59979625578436 3.48788424575146 4.02261877200762 3.83118067244782 3.55071511297521 3.09854109867356 3.84381676393557 3.64953552764406 2.59979625578436 3.78116077740132 3.28610162710445 4.32636251077044 3.16980602888094 2.59979625578436 3.32965303865418 3.17435855558807 3.62374438609181 2.59979625578436 3.63758619848977 3.68243911328029 3.44589270512451 3.46951039942522 2.59979625578436 3.83749137434024 4.00782792271081 3.63191729296878 3.6155055741188 3.35798233036586 3.52331060492508 3.5792875926982 3.58533896811864 4.09501617285911 3.22666753937026 3.94615840815916 3.86368274392085 3.77229110497218 3.73907939336889 3.43933261008128 3.37725547101701 3.5589910470301 2.59979625578436 3.46202811036683 2.59979625578436 4.45172425518615 3.28720428082605 3.93939102616413 3.5571088832189 3.53701673775558 3.88329761094553 3.97086621637858 3.33689537073237 3.29025677866774 2.59979625578436 4.14475794596989 4.0826506391643 3.59600033080899 4.25518527308797 3.66601713775343 3.74240741602712 3.86250160586385 3.73505933926542 4.07181050431524 2.59979625578436 4.65595057300916 3.83844866546774 3.32506186180071 4.18509385749535 3.57562914998343 2.59979625578436 3.11591032459858 3.43372965785074 3.1664216170609 5.0726799328725 3.42095857459416 3.4698560644291 3.76896098642364 3.47784859346025 3.53847686764951 3.09490341468928 3.02196137564689 3.2004768242502 3.32081634279933 2.59979625578436 3.78669727175961 2.59979625578436 3.1839706467237 2.59979625578436 4.18718929690631 3.12724282625815 3.78906326114918 2.59979625578436 2.59979625578436 2.59979625578436 2.59979625578436 2.59979625578436 3.49523953514564 3.10783858502086 2.59979625578436 3.1066138352018 4.09207339606857 3.28089785406808 3.74853439818929 3.75676762154256 3.43352024351822 2.59979625578436 2.59979625578436 3.07652576753501 2.59979625578436 3.74119070843721 3.20491354779203 2.59979625578436 4.39206573500029 3.94698654957006 3.61072093684214 3.37424946298459 2.59979625578436 4.04785316127455 3.34656235891387 3.15184207342633 3.28755938414103 3.6755733418522 3.37017545708318 3.61701055796051 3.97395710301078 3.60798097877415 3.23836589690278 3.36272800854502 3.05399940778521 2.59979625578436 3.36404641342157 3.80537004000326 5.45667075841334 3.0640794104873 4.02626341695266 3.32970239936705 3.72416687134683 3.29612907983554 3.81948308357673 3.65620036502695 4.28025371874054 2.59979625578436 2.59979625578436 2.59979625578436 3.24925207574573 4.98574003949392 3.95201576043433 3.88503860751361 2.59979625578436 3.86318106408786 3.136598296543 2.59979625578436 3.41035805204073 2.59979625578436 3.36223058634014 3.170552578228 2.59979625578436 4.16102859088473 3.05120239547897 2.59979625578436 2.59979625578436 2.59979625578436 3.20516644634206 3.3002224879288 4.33366349290683 3.29367264049087 4.00451750091327 3.52788263827347 3.63892350946115 3.09452231295659 3.70818606824984 3.18142001825098 2.59979625578436 2.59979625578436 4.17769081426287 2.59979625578436 4.18507241187271 3.3444210447866 3.0324307448167 4.04476015326306 3.34267066795857 2.59979625578436 3.81712267906517 3.44650063410331 3.14857604664619 3.13093185640013 3.51541122184949 2.59979625578436 2.59979625578436 3.51824355747109 3.57880576305393 3.55977836462968 2.59979625578436 3.60435513579683 3.31013988848557 4.41188434840067 3.13842484873088 3.07631577613061 3.28670441964339 3.76822406450775 3.36381581629909 2.59979625578436 2.59979625578436 2.59979625578436 3.43409199137852 2.59979625578436 4.09549389941145 3.2568317893317 3.40540983806856 3.53005056540587 3.11619863125283 2.59979625578436 3.46890406481015 2.59979625578436 3.48455101835497 3.12901589028519 3.059035661787 3.13790827944038 3.08978059537946 3.821954160054 2.59979625578436 4.17443433286362 2.59979625578436 4.11977767050385 3.70817243565136 3.22256664660478 4.20932291959874 3.51820813889633 2.59979625578436 2.59979625578436 2.59979625578436 3.71512645345224 2.59979625578436 2.59979625578436 3.55735590474518 3.63854769448613 3.07369795760033 2.59979625578436 4.32363645509041 2.59979625578436 4.10865633591452 2.59979625578436 2.59979625578436 3.89918274348928 3.49882113101628 3.37724948770933 2.59979625578436 3.51813431289006 3.22145036302252 2.59979625578436 3.19153549401571 2.59979625578436 2.59979625578436 2.59979625578436 2.59979625578436 4.33021982899641 2.59979625578436 3.67780851228293 3.36450168777952 3.71203757707037 2.59979625578436 2.59979625578436 2.59979625578436 3.03967187552959 3.44945532343366 3.90291938238005 3.32706199532729 3.13232547685039 3.55270442973838 3.12984163088293 3.65652674798494 3.70772987377929 3.34260516870939
Manes.01G005800.v6.1 3.36893467607003 2.59979625578436 3.92021867380748 3.12519089239347 3.68880981927216 3.38078536465957 3.15816018115106 3.32387150818726 3.49376837325421 3.53020872524022 3.23734708650533 3.04561120384308 3.11804907243019 3.44305187794855 3.31139865403928 3.55542985794748 3.65499577699941 2.59979625578436 2.59979625578436 2.59979625578436 3.46069714102254 2.59979625578436 3.64593111037093 3.21375796249481 3.53192955553866 3.96240462963678 2.59979625578436 2.59979625578436 2.59979625578436 3.12942703094249 3.28513972525459 3.2385184270877 3.40635991829517 3.61722718869772 2.59979625578436 2.59979625578436 3.39406740467135 2.59979625578436 3.54273597101275 2.59979625578436 3.83619006804271 3.23286364701414 2.59979625578436 3.76574463858324 3.6225462550542 3.44390932706295 3.14070476119692 3.1556293923897 3.6503607964152 3.26766221655289 4.07715194160466 3.62754700466668 3.75398817394522 3.06059267461742 2.59979625578436 4.61202384795554 3.47984882381643 3.61347262458146 3.24813913044745 2.59979625578436 3.25634658216568 3.51922507660927 2.59979625578436 2.59979625578436 2.59979625578436 3.66686718375227 3.16805095130771 3.19194094230314 3.62597558266889 3.14104836382465 3.45118233955962 3.55716693151637 3.52011185534455 2.59979625578436 2.59979625578436 3.28754744734438 3.49723216096386 2.59979625578436 2.59979625578436 3.31752771329381 3.19937689101105 3.23212901003371 3.72904501437955 3.91343157594147 3.80444180087026 3.22543616017794 2.59979625578436 3.06043028247974 3.01907165093939 2.59979625578436 4.00876840603554 2.59979625578436 3.72246787981123 2.59979625578436 2.59979625578436 2.59979625578436 3.17403919595947 2.59979625578436 3.03047401906305 2.59979625578436 2.59979625578436 3.31557217321446 3.31634635312898 2.59979625578436 2.59979625578436 3.11766270619839 4.02761966199521 3.50401259452966 3.31666850209906 3.12799011821841 2.59979625578436 3.56627389150152 3.05008182588941 2.59979625578436 5.67228931414433 2.59979625578436 4.62997112359374 2.59979625578436 3.58385032575014 4.96095197141075 3.08797719378391 2.59979625578436 3.09809346900321 2.59979625578436 2.59979625578436 3.25674191122001 2.59979625578436 2.59979625578436 2.59979625578436 2.59979625578436 2.59979625578436 2.59979625578436 3.32469701506341 3.28857685202619 2.59979625578436 2.59979625578436 2.59979625578436 2.59979625578436 3.11715769885859 2.59979625578436 2.59979625578436 3.30557079643847 3.25041757009826 3.34739219599138 3.10567645987634 2.59979625578436 3.16768203400873 2.59979625578436 2.59979625578436 2.59979625578436 2.59979625578436 3.17781093920006 2.59979625578436 2.59979625578436 2.59979625578436 2.59979625578436 3.98002620939454 2.59979625578436 3.26880893046291 3.32259926914112 3.17503269450207 3.65998495327592 3.13501077494869 3.74124744451025 2.59979625578436 3.33191960041971 4.03481240626194 2.59979625578436 2.59979625578436 2.59979625578436 2.59979625578436 2.59979625578436 2.59979625578436 4.19730131279832 2.59979625578436 3.25431612115486 3.16417745732558 3.11361203837832 3.43834722454961 2.59979625578436 3.30341058845383 3.2233869813897 3.02883382542909 2.9940602321428 2.59979625578436 3.13068999412181 3.39857787496319 3.48846521147039 3.14070663490831 3.03334130892695 3.09391014913098 2.59979625578436 3.24239127858813 2.59979625578436 3.31409563067317 3.29885691157333 2.59979625578436 3.13848911460483 2.59979625578436 3.41874749654539 3.30082812140204 2.59979625578436 2.59979625578436 3.75829240215316 4.01103896802701 3.47906877077808 2.59979625578436 3.96481147298388 3.0737295239543 3.63481172564467 2.59979625578436 3.11572183528983 3.17888988534499 2.59979625578436 3.37140050762372 3.30507518886183 2.59979625578436 3.3545076278657 4.22440829113689 3.20006221402401 3.3496085626079 2.59979625578436 3.15782640238907 3.59935003669032 4.03994574730643 2.59979625578436 2.59979625578436 3.35455894485225 2.59979625578436 3.60689639667395 2.59979625578436 3.06852274975295 4.18322103461351 2.59979625578436 3.13920880252861 3.50611797315604 3.05800329061214 4.53434494730975 2.59979625578436 4.00773958451904 3.99618073743982 3.87599515681154 4.15870589780049 3.26876126171489 4.151738090241 3.76566668263991 4.05928310922433 4.50062035983742 3.84275066011716 3.39303938594947 3.13619888814257 3.83651593829476 3.96919338609777 3.42568183089218 3.67897656628886 3.83472820491349 2.59979625578436 3.42553268245098 2.59979625578436 4.24891297286864 3.23544690453558 3.15498124947046 3.89728655961173 3.23387456029662 3.54517870254472 3.32481310418497 3.62594502586951 4.06419371011768 3.76993209506102 3.64450280832904 3.573123134579 3.29543486065326 2.59979625578436 3.62863518361895 2.59979625578436 3.89903763399501 3.38102029954925 2.59979625578436 2.59979625578436 3.05198833785288 3.30262129821875 3.13480110438984 3.16701465435691 3.4551235647353 2.59979625578436 2.59979625578436 2.59979625578436 3.08773589500831 3.97370283406947 3.07327005296684 4.33277230110226 3.25348081783336 3.56402233026117 3.43641674032279 3.50842549389157 3.21644556534013 2.59979625578436 3.86141827164865 3.74944109507207 3.58401163972517 4.00238680465379 3.64106149683456 3.27020841900006 3.21057785747254 3.16495280147876 3.79469870865205 3.14105343535606 3.17618018401525 3.82066918645868 3.36724785466784 4.28550640542332 3.79957896170151 3.6214246845648 3.76550897345009 3.50591962117144 3.50726645208533 3.4222802704751 3.20827003153473 3.24931906988771 4.14728767738682 3.19446987617811 2.59979625578436 3.17865863106762 3.48210799648643 3.2895478140268 3.41198659639537 4.0962268472372 3.2878030887128 3.62768581900999 4.04753412704949 2.59979625578436 2.59979625578436 2.59979625578436 3.51786239715108 3.06622404529752 3.36253590573726 2.59979625578436 2.59979625578436 3.6587341302309 3.29403745424245 3.89245209463446 2.59979625578436 3.87085040539755 4.02754722630839 3.40503430776885 4.07976581432053 3.57861008867875 3.8905141459831 3.76349752466115 3.06601140229909 3.25721121744889 3.10020146374746 3.15916706065669 2.59979625578436 3.58791938660392 2.59979625578436 2.59979625578436 3.06075262526231 4.09787479416886 2.59979625578436 4.46783352943988 3.87376483240547 3.82079001873872 3.44044597459969 3.03225364507438 3.55233862809673 3.62300795218542 2.59979625578436 3.38416193941179 2.59979625578436 3.55487327987091 3.85087221439637 3.54237083727351 3.78557590897218 4.2287836648476 3.44837432885348 3.65488550324452 3.62254771808082 3.20164312672398 3.95732723256081 3.89848102328544 3.68276761886976 3.4076023698681 3.47693337962058 4.09741551169217 3.59257682574812 3.90538445087461 3.33065454872683 3.26768129077464 4.18205550232417 3.52342389776374 2.59979625578436 3.86536555370485 2.59979625578436 3.91268880763813 2.59979625578436 3.70776028893706 3.5620367008967 2.59979625578436 3.72125575631646 3.08059389465736 3.90837326798078 2.59979625578436 3.50383966973202 3.57093580047187 3.52542129662251 3.22344610197473 2.59979625578436 3.11933717459368 3.99316513009854 3.54002058805831 3.63776513294116 4.18388990769175 3.75882958048046 3.8866168499337 3.09756767139413 3.7885756141648 3.91732859739361 3.76313931055706 4.26496661200365 3.37279228920747 3.35537022837668 2.59979625578436 2.59979625578436 3.68034032886525 4.11718707303016 4.23780163509057 3.60257146538986 4.31111376589282 3.61037900404286 3.72466056966378 2.59979625578436 3.26470865579439 3.21735999960508 4.11307438609309 3.57995862099293 4.01736155786525 3.15604534493096 3.1944944784519 3.53217560437302 3.30569620533089 2.59979625578436 3.52947891353982 3.43303792983199 3.9676398053431 3.93487658450198 4.28048370887181 2.59979625578436 2.59979625578436 3.26967113465158 3.41089451088101 3.26616395938827 2.59979625578436 3.05578649445254 3.77287603967699 2.59979625578436 3.63472010443734 2.59979625578436 2.59979625578436 3.90140391468096 3.35631907845476 3.23993430627071 3.32869152579516 2.59979625578436 3.40388052538003 2.59979625578436 3.99260251328406 3.61142910901563 3.73256147324259 3.65428894509629 3.77329948475151 3.34678284603657 3.42171456697574 3.31367075302264 3.54399020599517 4.16121752902877 3.22831015235155 2.59979625578436 3.23307136903005 3.90571590500452 4.7856331500858 4.20453649528686 3.35064364855437 3.80557323871042 3.78156554842558 3.41604772664298 2.59979625578436 3.0490669307664 3.8819948567444 3.72925921589969 3.92228252569921 3.30170228463906 3.84381676393557 3.64953552764406 2.59979625578436 3.44647907091879 2.59979625578436 3.37150153489142 3.16980602888094 3.44342650184341 2.59979625578436 2.59979625578436 3.11976522407249 3.58227561620931 4.03889162416312 2.59979625578436 3.20229976147952 3.31341918269739 2.59979625578436 2.59979625578436 3.72863384547488 3.3372256094953 3.6155055741188 3.35798233036586 3.13899408145671 2.59979625578436 3.04736748769776 3.77754747967347 2.59979625578436 2.59979625578436 4.09181682514192 3.51765059569321 3.81352416426458 3.1975645660093 3.91656481713282 3.70096640207623 3.09661102337773 3.64836461235108 2.59979625578436 3.19311762549978 3.56316175631973 3.56341734263042 3.5571088832189 3.53701673775558 3.75492677152724 3.48594374074918 3.85085213849157 4.44338149785107 2.59979625578436 4.24147142930584 4.29007427014793 3.31107187306906 4.03085070798866 3.66601713775343 2.59979625578436 3.97494353335226 2.59979625578436 3.71705738508876 3.54190319695318 3.52271871871532 3.83844866546774 3.72956585140675 2.59979625578436 2.59979625578436 2.59979625578436 2.59979625578436 3.34771328766447 3.00173983477685 2.59979625578436 3.07812638981679 3.65775448958064 3.76896098642364 3.69527769624673 2.59979625578436 3.4492382492155 3.19473572649359 3.44336746541449 2.59979625578436 2.59979625578436 3.45055086810467 3.35805347339294 4.26954800455055 2.59979625578436 3.5866975655272 2.59979625578436 3.45229135332417 4.09463255782793 3.36204250988082 3.3580901148347 3.36586943173339 3.46235777925282 3.49523953514564 2.59979625578436 3.08382354620843 2.59979625578436 3.42230518372925 2.59979625578436 2.59979625578436 3.04710913781508 3.43352024351822 2.59979625578436 3.47254829990629 2.59979625578436 2.59979625578436 2.59979625578436 3.44951294888695 3.83708043217504 2.59979625578436 3.49948415980588 2.59979625578436 3.37424946298459 2.59979625578436 3.13052693773863 3.86662691579016 2.59979625578436 2.59979625578436 4.08958618670128 3.14773248614781 4.01135707798147 3.23274696978057 3.99925688339375 3.49579071812971 3.14237529736743 3.23953822414247 2.59979625578436 3.66867578689213 2.59979625578436 2.59979625578436 2.59979625578436 3.44518071866167 2.59979625578436 3.40464306295055 3.0945433916009 3.95414086578989 3.65620036502695 2.59979625578436 2.59979625578436 5.21631662540804 3.41956127694051 3.24925207574573 2.59979625578436 2.59979625578436 3.25815219576688 3.76244400185774 3.86318106408786 2.59979625578436 2.59979625578436 2.59979625578436 2.59979625578436 3.14201754722178 3.40187214262271 2.59979625578436 3.21444532604007 2.59979625578436 2.59979625578436 3.12734860701425 3.31738323501506 3.63376597254571 3.88060281162688 2.59979625578436 3.29367264049087 4.00451750091327 3.52788263827347 3.34233340375088 3.68565295308433 2.59979625578436 2.59979625578436 2.59979625578436 2.59979625578436 2.59979625578436 2.59979625578436 2.59979625578436 3.64178627644869 3.0324307448167 4.04476015326306 3.03183288177952 3.09477353892355 2.59979625578436 2.59979625578436 2.98900452407651 3.34681157322541 2.59979625578436 3.42558272829161 2.59979625578436 3.39845749303654 3.78809560810359 3.76538008445022 4.36807137923055 2.59979625578436 3.51092015828471 2.59979625578436 3.35723464221939 3.07631577613061 2.59979625578436 3.32729296405233 3.14315768447763 2.59979625578436 3.84772481985263 2.59979625578436 2.59979625578436 2.59979625578436 2.59979625578436 3.2568317893317 2.59979625578436 3.53005056540587 2.59979625578436 2.59979625578436 3.81162879428818 3.32449490963803 3.23023422384682 3.34414564086158 3.059035661787 2.59979625578436 2.59979625578436 2.59979625578436 3.43229267361625 2.59979625578436 4.38462034475941 2.59979625578436 3.86992880092686 3.22256664660478 4.48734180026031 3.51820813889633 2.59979625578436 2.59979625578436 2.59979625578436 2.59979625578436 2.59979625578436 3.65393620300245 4.03017935371542 3.50406393511715 3.64146810251771 4.11721293625924 3.78500776541972 2.59979625578436 2.59979625578436 2.59979625578436 3.94360183626229 3.43782853744042 3.49882113101628 2.59979625578436 2.59979625578436 3.1359058019152 3.22145036302252 2.59979625578436 3.19153549401571 3.11287055727565 4.3608147803658 4.47014841676651 4.00708937357435 3.20730882339491 3.79715836338657 4.55846220690868 3.66929908841205 4.01419061054609 2.59979625578436 3.47646435890152 3.68218165002397 3.65759140826972 3.33821626897538 2.59979625578436 3.1167432246131 4.13325607039806 3.27961246069983 3.34529463786093 3.08078529881836 3.4661660206238 2.59979625578436
Manes.01G005900.v6.1 2.59979625578436 2.59979625578436 2.59979625578436 2.59979625578436 2.59979625578436 2.59979625578436 2.59979625578436 2.59979625578436 2.59979625578436 2.59979625578436 2.59979625578436 2.59979625578436 2.59979625578436 2.59979625578436 2.59979625578436 2.59979625578436 2.59979625578436 2.59979625578436 2.59979625578436 2.59979625578436 2.59979625578436 2.59979625578436 3.34744421400159 2.59979625578436 2.59979625578436 2.59979625578436 2.59979625578436 3.20900055990681 2.59979625578436 2.59979625578436 2.59979625578436 2.59979625578436 2.59979625578436 2.59979625578436 2.59979625578436 2.59979625578436 2.59979625578436 2.59979625578436 2.59979625578436 2.59979625578436 2.59979625578436 2.59979625578436 3.18911703177846 2.59979625578436 2.59979625578436 2.59979625578436 2.59979625578436 2.59979625578436 2.59979625578436 2.59979625578436 2.59979625578436 2.59979625578436 2.59979625578436 2.59979625578436 2.59979625578436 2.59979625578436 2.59979625578436 2.59979625578436 2.59979625578436 2.59979625578436 2.59979625578436 2.59979625578436 2.59979625578436 2.59979625578436 2.59979625578436 3.14237346324655 2.59979625578436 3.19194094230314 2.59979625578436 2.59979625578436 2.59979625578436 3.34668547899646 2.59979625578436 2.59979625578436 2.59979625578436 2.59979625578436 2.59979625578436 3.06039705082243 2.59979625578436 2.59979625578436 2.59979625578436 2.59979625578436 2.59979625578436 2.59979625578436 2.59979625578436 2.59979625578436 2.59979625578436 2.59979625578436 2.59979625578436 2.59979625578436 2.59979625578436 3.37075857297035 2.59979625578436 2.59979625578436 2.59979625578436 2.59979625578436 2.59979625578436 2.59979625578436 2.59979625578436 2.59979625578436 2.59979625578436 2.59979625578436 2.59979625578436 2.59979625578436 2.59979625578436 2.59979625578436 2.59979625578436 2.59979625578436 2.59979625578436 2.59979625578436 2.59979625578436 2.59979625578436 2.59979625578436 2.59979625578436 2.59979625578436 2.59979625578436 3.13082777262013 2.59979625578436 3.17519681097436 2.59979625578436 2.59979625578436 2.59979625578436 2.59979625578436 2.59979625578436 2.59979625578436 2.59979625578436 2.59979625578436 2.59979625578436 2.59979625578436 2.59979625578436 2.59979625578436 2.59979625578436 2.59979625578436 2.59979625578436 2.59979625578436 2.59979625578436 2.59979625578436 2.59979625578436 2.59979625578436 2.59979625578436 2.59979625578436 2.59979625578436 2.59979625578436 2.59979625578436 2.59979625578436 2.59979625578436 2.59979625578436 2.59979625578436 2.59979625578436 2.59979625578436 2.59979625578436 2.59979625578436 2.59979625578436 2.59979625578436 2.59979625578436 2.59979625578436 2.59979625578436 2.59979625578436 2.59979625578436 2.59979625578436 2.59979625578436 2.59979625578436 2.59979625578436 2.59979625578436 2.59979625578436 2.59979625578436 2.59979625578436 2.59979625578436 2.59979625578436 2.59979625578436 2.59979625578436 2.59979625578436 2.59979625578436 2.59979625578436 2.59979625578436 2.59979625578436 2.59979625578436 2.59979625578436 2.59979625578436 2.59979625578436 2.59979625578436 2.59979625578436 2.59979625578436 2.59979625578436 2.59979625578436 2.59979625578436 2.59979625578436 2.59979625578436 2.59979625578436 2.59979625578436 2.59979625578436 2.59979625578436 2.59979625578436 2.59979625578436 2.59979625578436 2.59979625578436 2.59979625578436 2.59979625578436 2.59979625578436 2.59979625578436 2.59979625578436 2.59979625578436 2.59979625578436 2.59979625578436 2.59979625578436 2.59979625578436 2.59979625578436 2.59979625578436 2.59979625578436 2.59979625578436 2.59979625578436 3.11572183528983 2.59979625578436 2.59979625578436 2.59979625578436 2.59979625578436 2.59979625578436 3.1364641154621 2.59979625578436 2.59979625578436 3.13294224426404 2.59979625578436 2.59979625578436 2.59979625578436 2.59979625578436 2.59979625578436 2.59979625578436 2.59979625578436 2.59979625578436 2.59979625578436 3.34176463353204 2.59979625578436 3.12315809278075 2.59979625578436 3.13920880252861 2.59979625578436 2.59979625578436 2.59979625578436 2.59979625578436 2.59979625578436 2.59979625578436 2.59979625578436 2.59979625578436 2.59979625578436 2.59979625578436 2.59979625578436 2.59979625578436 2.59979625578436 2.59979625578436 3.06159220116022 2.59979625578436 2.59979625578436 2.59979625578436 2.59979625578436 2.59979625578436 3.32702834205485 2.59979625578436 2.59979625578436 2.59979625578436 2.59979625578436 2.59979625578436 2.59979625578436 2.59979625578436 2.59979625578436 2.59979625578436 2.59979625578436 2.59979625578436 2.59979625578436 2.59979625578436 3.0751254337643 2.59979625578436 2.59979625578436 2.59979625578436 2.59979625578436 2.59979625578436 2.59979625578436 2.59979625578436 2.59979625578436 2.59979625578436 2.59979625578436 2.59979625578436 2.59979625578436 2.59979625578436 2.59979625578436 2.59979625578436 2.59979625578436 2.59979625578436 2.59979625578436 2.59979625578436 2.59979625578436 2.59979625578436 2.59979625578436 2.59979625578436 2.59979625578436 2.59979625578436 3.21644556534013 2.59979625578436 2.59979625578436 2.59979625578436 2.59979625578436 2.59979625578436 2.59979625578436 2.59979625578436 2.59979625578436 2.59979625578436 2.59979625578436 2.59979625578436 2.59979625578436 2.59979625578436 2.59979625578436 2.59979625578436 2.59979625578436 2.59979625578436 3.61588927876974 2.59979625578436 2.59979625578436 2.59979625578436 2.59979625578436 2.59979625578436 2.59979625578436 2.59979625578436 2.59979625578436 2.59979625578436 2.59979625578436 3.08982373625139 2.59979625578436 2.59979625578436 2.59979625578436 2.59979625578436 2.59979625578436 2.59979625578436 2.59979625578436 2.59979625578436 2.59979625578436 2.59979625578436 2.59979625578436 2.59979625578436 2.59979625578436 2.59979625578436 2.59979625578436 2.59979625578436 2.59979625578436 2.59979625578436 2.59979625578436 2.59979625578436 2.59979625578436 2.59979625578436 2.59979625578436 3.1933542419055 3.06601140229909 2.59979625578436 2.59979625578436 3.3860634446461 2.59979625578436 2.59979625578436 3.28404026497614 2.59979625578436 2.59979625578436 2.59979625578436 2.59979625578436 2.59979625578436 2.59979625578436 2.59979625578436 2.59979625578436 2.59979625578436 2.59979625578436 2.59979625578436 2.59979625578436 3.15779812644779 2.59979625578436 2.59979625578436 3.12381515159364 2.59979625578436 2.59979625578436 2.59979625578436 2.59979625578436 2.59979625578436 3.25463556543704 2.59979625578436 2.59979625578436 2.59979625578436 2.59979625578436 2.59979625578436 2.59979625578436 2.59979625578436 2.9813665940389 2.59979625578436 2.59979625578436 2.59979625578436 2.59979625578436 2.59979625578436 2.59979625578436 2.59979625578436 2.59979625578436 2.59979625578436 2.59979625578436 2.59979625578436 2.59979625578436 2.59979625578436 2.59979625578436 3.27667244084487 3.14919715036927 2.59979625578436 2.59979625578436 3.57093580047187 2.59979625578436 2.59979625578436 2.59979625578436 2.59979625578436 2.59979625578436 2.59979625578436 2.59979625578436 2.59979625578436 2.59979625578436 3.25899884065111 3.30034534379421 2.59979625578436 4.40783125768278 2.59979625578436 2.59979625578436 2.59979625578436 2.59979625578436 2.59979625578436 2.59979625578436 3.04948717202689 2.59979625578436 2.59979625578436 2.59979625578436 2.59979625578436 2.59979625578436 2.59979625578436 2.59979625578436 2.59979625578436 2.59979625578436 2.59979625578436 2.59979625578436 2.59979625578436 2.59979625578436 2.59979625578436 2.59979625578436 2.59979625578436 2.59979625578436 3.14267566082531 2.59979625578436 2.59979625578436 2.59979625578436 2.59979625578436 2.59979625578436 2.59979625578436 2.59979625578436 2.59979625578436 2.59979625578436 2.59979625578436 2.59979625578436 2.59979625578436 2.59979625578436 2.59979625578436 2.59979625578436 2.59979625578436 3.19755199553219 2.59979625578436 2.59979625578436 2.59979625578436 2.59979625578436 2.59979625578436 2.59979625578436 2.59979625578436 2.59979625578436 2.59979625578436 2.59979625578436 2.59979625578436 3.13091120944092 2.59979625578436 2.59979625578436 2.59979625578436 3.09151528685361 2.59979625578436 2.59979625578436 2.59979625578436 2.59979625578436 2.59979625578436 2.59979625578436 2.59979625578436 2.59979625578436 2.59979625578436 2.59979625578436 2.59979625578436 2.59979625578436 2.59979625578436 2.59979625578436 2.59979625578436 2.59979625578436 2.59979625578436 2.59979625578436 2.59979625578436 3.2027230823485 2.59979625578436 2.59979625578436 2.59979625578436 2.59979625578436 3.32965303865418 3.17435855558807 3.11976522407249 2.59979625578436 2.59979625578436 2.59979625578436 2.59979625578436 2.59979625578436 3.0992041201342 2.59979625578436 3.11486485550114 2.59979625578436 2.59979625578436 2.59979625578436 2.59979625578436 2.59979625578436 2.59979625578436 2.59979625578436 2.59979625578436 2.59979625578436 2.59979625578436 2.59979625578436 2.59979625578436 2.59979625578436 2.59979625578436 3.16031210264774 3.09661102337773 2.59979625578436 2.59979625578436 2.59979625578436 2.59979625578436 2.59979625578436 2.59979625578436 2.59979625578436 2.59979625578436 3.23124158278061 2.59979625578436 2.59979625578436 2.59979625578436 2.59979625578436 2.59979625578436 2.59979625578436 2.59979625578436 2.59979625578436 2.59979625578436 2.59979625578436 2.59979625578436 3.10937730926642 2.59979625578436 2.59979625578436 2.59979625578436 2.59979625578436 2.59979625578436 3.09463790016529 2.59979625578436 2.59979625578436 2.59979625578436 2.59979625578436 2.59979625578436 2.59979625578436 2.59979625578436 3.13403103541172 2.59979625578436 3.0753039300318 3.09490341468928 2.59979625578436 2.59979625578436 2.59979625578436 2.59979625578436 2.59979625578436 2.59979625578436 2.59979625578436 2.59979625578436 3.10040922476677 3.12724282625815 2.59979625578436 2.59979625578436 2.59979625578436 2.59979625578436 2.59979625578436 2.59979625578436 2.59979625578436 2.59979625578436 2.59979625578436 2.59979625578436 2.59979625578436 2.59979625578436 2.59979625578436 2.59979625578436 2.59979625578436 2.59979625578436 3.22155548070353 2.59979625578436 2.59979625578436 3.53953527174762 2.59979625578436 2.59979625578436 2.59979625578436 2.59979625578436 2.59979625578436 2.59979625578436 2.59979625578436 2.59979625578436 2.59979625578436 2.59979625578436 2.59979625578436 2.59979625578436 2.59979625578436 2.59979625578436 3.48802483307444 2.59979625578436 3.23836589690278 3.14237529736743 2.59979625578436 2.59979625578436 2.59979625578436 2.59979625578436 2.59979625578436 2.59979625578436 2.59979625578436 2.59979625578436 2.59979625578436 2.59979625578436 2.59979625578436 2.59979625578436 2.59979625578436 3.30409561387671 2.59979625578436 2.59979625578436 3.24925207574573 2.59979625578436 2.59979625578436 2.59979625578436 2.59979625578436 3.34444953840647 2.59979625578436 4.28711904250441 2.59979625578436 2.59979625578436 2.59979625578436 2.59979625578436 2.59979625578436 2.59979625578436 2.59979625578436 2.59979625578436 2.59979625578436 2.59979625578436 3.02941578193738 2.59979625578436 2.59979625578436 2.59979625578436 2.59979625578436 2.59979625578436 2.59979625578436 2.59979625578436 2.59979625578436 2.59979625578436 2.59979625578436 2.59979625578436 2.59979625578436 2.59979625578436 2.59979625578436 2.59979625578436 2.59979625578436 2.59979625578436 2.59979625578436 2.59979625578436 3.10899527952792 2.59979625578436 2.59979625578436 2.59979625578436 2.59979625578436 2.59979625578436 2.59979625578436 2.59979625578436 2.59979625578436 2.59979625578436 2.59979625578436 2.59979625578436 3.01265836496538 2.59979625578436 2.59979625578436 3.07631577613061 2.59979625578436 2.59979625578436 2.59979625578436 2.59979625578436 3.23817512837546 2.59979625578436 2.59979625578436 2.59979625578436 2.59979625578436 2.59979625578436 2.59979625578436 2.59979625578436 2.59979625578436 2.59979625578436 2.59979625578436 3.11489981915957 2.59979625578436 3.12901589028519 2.59979625578436 2.59979625578436 3.08978059537946 2.59979625578436 2.59979625578436 2.59979625578436 2.59979625578436 2.59979625578436 2.59979625578436 2.59979625578436 2.59979625578436 2.59979625578436 2.59979625578436 2.59979625578436 2.59979625578436 3.1677776264212 2.59979625578436 2.59979625578436 2.59979625578436 2.59979625578436 2.59979625578436 2.59979625578436 2.59979625578436 2.59979625578436 2.59979625578436 2.59979625578436 2.59979625578436 2.59979625578436 2.59979625578436 2.59979625578436 2.59979625578436 2.59979625578436 2.59979625578436 2.59979625578436 2.59979625578436 2.59979625578436 2.59979625578436 2.59979625578436 2.59979625578436 2.59979625578436 2.59979625578436 2.59979625578436 2.59979625578436 2.59979625578436 2.59979625578436 2.59979625578436 2.59979625578436 2.59979625578436 2.59979625578436 2.59979625578436 2.59979625578436 2.59979625578436 2.59979625578436 2.59979625578436 2.59979625578436 2.59979625578436 2.59979625578436
Manes.01G006000.v6.1 2.59979625578436 2.59979625578436 2.59979625578436 2.59979625578436 2.59979625578436 2.59979625578436 2.59979625578436 2.59979625578436 2.59979625578436 2.59979625578436 2.59979625578436 2.59979625578436 2.59979625578436 2.59979625578436 2.59979625578436 3.1581819852139 2.59979625578436 2.59979625578436 2.59979625578436 2.59979625578436 2.59979625578436 2.59979625578436 2.59979625578436 3.03555783025232 2.59979625578436 2.59979625578436 2.59979625578436 2.59979625578436 2.59979625578436 2.59979625578436 2.59979625578436 2.59979625578436 2.59979625578436 2.59979625578436 2.59979625578436 2.59979625578436 2.59979625578436 2.59979625578436 2.59979625578436 2.59979625578436 2.59979625578436 2.59979625578436 2.59979625578436 2.59979625578436 2.59979625578436 2.59979625578436 2.59979625578436 2.59979625578436 2.59979625578436 2.59979625578436 2.59979625578436 2.59979625578436 2.59979625578436 2.59979625578436 2.59979625578436 2.59979625578436 2.59979625578436 2.59979625578436 2.59979625578436 2.59979625578436 2.59979625578436 2.59979625578436 2.59979625578436 2.59979625578436 2.59979625578436 2.59979625578436 2.59979625578436 2.59979625578436 3.12093291120984 2.59979625578436 2.59979625578436 2.59979625578436 2.59979625578436 2.59979625578436 2.59979625578436 2.59979625578436 2.59979625578436 2.59979625578436 2.59979625578436 2.59979625578436 2.59979625578436 2.59979625578436 2.59979625578436 2.59979625578436 2.59979625578436 2.59979625578436 3.05429937403947 2.59979625578436 2.59979625578436 2.59979625578436 2.59979625578436 2.59979625578436 2.59979625578436 2.59979625578436 2.59979625578436 2.59979625578436 2.59979625578436 2.59979625578436 2.59979625578436 2.59979625578436 2.59979625578436 2.59979625578436 3.10904969198695 2.59979625578436 2.59979625578436 3.11766270619839 2.59979625578436 3.00944776328652 2.59979625578436 2.59979625578436 3.09842035462182 2.59979625578436 3.05008182588941 2.59979625578436 2.59979625578436 2.59979625578436 2.59979625578436 2.59979625578436 3.17519681097436 2.59979625578436 2.59979625578436 2.59979625578436 2.59979625578436 2.59979625578436 2.59979625578436 2.59979625578436 2.59979625578436 2.59979625578436 2.59979625578436 2.59979625578436 2.59979625578436 2.59979625578436 2.59979625578436 2.59979625578436 2.59979625578436 2.59979625578436 2.59979625578436 2.59979625578436 2.59979625578436 2.59979625578436 2.59979625578436 2.59979625578436 2.59979625578436 2.59979625578436 2.59979625578436 2.59979625578436 2.59979625578436 2.59979625578436 2.59979625578436 2.59979625578436 2.59979625578436 2.59979625578436 2.59979625578436 2.59979625578436 2.59979625578436 2.59979625578436 2.59979625578436 2.59979625578436 2.59979625578436 2.59979625578436 3.17503269450207 2.59979625578436 3.13501077494869 2.59979625578436 2.59979625578436 2.59979625578436 2.59979625578436 2.59979625578436 2.59979625578436 2.59979625578436 2.59979625578436 2.59979625578436 2.59979625578436 2.59979625578436 2.59979625578436 2.59979625578436 2.59979625578436 2.59979625578436 2.59979625578436 2.59979625578436 2.59979625578436 2.59979625578436 2.59979625578436 2.9940602321428 2.59979625578436 2.59979625578436 2.59979625578436 2.59979625578436 2.59979625578436 2.59979625578436 2.59979625578436 2.59979625578436 2.59979625578436 2.59979625578436 2.59979625578436 3.29885691157333 3.09039111622633 2.59979625578436 2.59979625578436 2.59979625578436 2.59979625578436 2.59979625578436 2.59979625578436 3.04772504160026 2.59979625578436 2.59979625578436 3.26541768118622 2.59979625578436 2.59979625578436 2.59979625578436 3.44097522767948 2.59979625578436 2.59979625578436 2.59979625578436 2.59979625578436 2.59979625578436 2.59979625578436 2.59979625578436 2.59979625578436 2.59979625578436 2.59979625578436 2.59979625578436 2.59979625578436 2.59979625578436 2.59979625578436 2.59979625578436 2.59979625578436 2.59979625578436 2.59979625578436 2.59979625578436 3.0312983665093 2.59979625578436 2.59979625578436 2.59979625578436 2.59979625578436 3.12874083925188 2.59979625578436 2.59979625578436 2.59979625578436 3.37329820666967 2.59979625578436 2.59979625578436 2.59979625578436 2.59979625578436 2.59979625578436 2.59979625578436 2.59979625578436 2.59979625578436 2.59979625578436 2.59979625578436 2.59979625578436 2.59979625578436 2.59979625578436 2.59979625578436 2.59979625578436 3.32702834205485 2.59979625578436 2.59979625578436 3.36707522615221 3.17608306896042 2.59979625578436 2.59979625578436 2.59979625578436 2.59979625578436 2.59979625578436 2.59979625578436 2.59979625578436 2.59979625578436 2.59979625578436 2.59979625578436 2.59979625578436 3.09404548459673 2.59979625578436 3.12232509438277 3.06864531641847 2.59979625578436 2.59979625578436 2.59979625578436 3.79793381884116 3.05198833785288 3.45647313848074 2.59979625578436 2.59979625578436 3.09839870207427 2.59979625578436 3.02532496867072 2.59979625578436 3.08773589500831 2.59979625578436 2.59979625578436 2.59979625578436 2.59979625578436 2.59979625578436 2.59979625578436 2.59979625578436 3.21644556534013 3.45882666299881 2.59979625578436 2.59979625578436 2.59979625578436 2.59979625578436 2.59979625578436 2.59979625578436 2.59979625578436 3.16495280147876 2.59979625578436 2.59979625578436 2.59979625578436 2.59979625578436 2.59979625578436 2.59979625578436 3.1486359026078 2.59979625578436 3.43497551468937 2.59979625578436 2.59979625578436 2.59979625578436 2.59979625578436 2.59979625578436 2.59979625578436 2.59979625578436 2.59979625578436 3.17865863106762 2.59979625578436 2.59979625578436 2.59979625578436 2.59979625578436 2.59979625578436 2.59979625578436 2.59979625578436 2.59979625578436 2.59979625578436 2.59979625578436 2.59979625578436 2.59979625578436 2.59979625578436 2.59979625578436 2.59979625578436 2.59979625578436 2.59979625578436 2.59979625578436 2.59979625578436 3.34915287415242 2.59979625578436 2.59979625578436 2.59979625578436 2.59979625578436 2.59979625578436 2.59979625578436 2.59979625578436 2.59979625578436 2.59979625578436 3.15916706065669 2.59979625578436 3.17763575246582 2.59979625578436 2.59979625578436 2.59979625578436 2.59979625578436 2.59979625578436 2.59979625578436 2.59979625578436 2.59979625578436 2.59979625578436 2.59979625578436 2.59979625578436 3.11937986360436 2.59979625578436 2.59979625578436 2.59979625578436 2.59979625578436 2.59979625578436 2.59979625578436 2.59979625578436 2.59979625578436 3.02864738326235 3.00618426518796 2.59979625578436 2.59979625578436 2.59979625578436 2.59979625578436 2.59979625578436 2.59979625578436 2.59979625578436 2.59979625578436 2.59979625578436 2.59979625578436 2.59979625578436 2.59979625578436 2.59979625578436 3.66056050234826 2.59979625578436 2.59979625578436 2.59979625578436 2.59979625578436 2.59979625578436 2.59979625578436 2.59979625578436 2.59979625578436 2.59979625578436 2.59979625578436 3.37221118168512 2.59979625578436 2.59979625578436 3.16746079526105 3.14025367911579 2.59979625578436 2.59979625578436 2.59979625578436 3.14391809079161 2.59979625578436 2.59979625578436 2.59979625578436 2.59979625578436 2.59979625578436 3.09756767139413 2.59979625578436 2.59979625578436 3.13125931646859 2.59979625578436 2.59979625578436 2.98080741821271 2.59979625578436 2.59979625578436 2.59979625578436 2.59979625578436 3.20605869871251 2.59979625578436 2.59979625578436 2.59979625578436 3.32182210435295 2.59979625578436 2.59979625578436 2.59979625578436 2.59979625578436 2.59979625578436 2.59979625578436 2.59979625578436 2.59979625578436 2.59979625578436 2.59979625578436 2.59979625578436 2.59979625578436 3.89202251523489 2.59979625578436 2.59979625578436 2.59979625578436 2.59979625578436 2.59979625578436 3.0755768791799 3.07216302101005 3.07306420648377 2.59979625578436 2.59979625578436 2.59979625578436 2.59979625578436 2.59979625578436 2.59979625578436 2.59979625578436 2.59979625578436 2.59979625578436 2.59979625578436 2.59979625578436 2.59979625578436 3.0680091370017 3.19560163765469 3.1089290264677 2.59979625578436 2.59979625578436 2.59979625578436 2.59979625578436 2.59979625578436 2.59979625578436 2.59979625578436 2.59979625578436 2.59979625578436 2.59979625578436 2.59979625578436 2.59979625578436 2.59979625578436 2.59979625578436 2.59979625578436 2.59979625578436 2.59979625578436 2.59979625578436 2.59979625578436 2.59979625578436 2.59979625578436 2.59979625578436 2.59979625578436 2.59979625578436 3.09854109867356 2.59979625578436 2.59979625578436 2.59979625578436 2.59979625578436 2.59979625578436 2.59979625578436 2.59979625578436 2.59979625578436 2.59979625578436 2.59979625578436 2.59979625578436 2.59979625578436 2.59979625578436 2.59979625578436 2.59979625578436 2.59979625578436 2.59979625578436 2.59979625578436 2.59979625578436 2.59979625578436 2.59979625578436 2.59979625578436 2.59979625578436 2.59979625578436 2.59979625578436 2.59979625578436 2.59979625578436 2.59979625578436 2.59979625578436 2.59979625578436 2.59979625578436 3.43933261008128 2.59979625578436 2.59979625578436 2.59979625578436 2.59979625578436 2.59979625578436 2.59979625578436 2.59979625578436 2.59979625578436 2.59979625578436 3.14717678469408 2.59979625578436 2.59979625578436 2.59979625578436 2.59979625578436 2.59979625578436 3.20753853820288 2.59979625578436 2.59979625578436 2.59979625578436 2.59979625578436 2.59979625578436 2.59979625578436 2.59979625578436 2.59979625578436 2.59979625578436 2.59979625578436 2.59979625578436 2.59979625578436 2.59979625578436 2.59979625578436 2.59979625578436 2.59979625578436 2.59979625578436 2.59979625578436 2.59979625578436 2.59979625578436 2.59979625578436 2.59979625578436 2.59979625578436 2.59979625578436 2.59979625578436 2.59979625578436 2.59979625578436 2.59979625578436 2.59979625578436 2.59979625578436 2.59979625578436 2.59979625578436 2.59979625578436 2.59979625578436 3.50360441488598 2.59979625578436 2.59979625578436 3.66593204232818 2.59979625578436 3.36586943173339 2.59979625578436 2.59979625578436 2.59979625578436 2.59979625578436 2.59979625578436 2.59979625578436 2.59979625578436 2.59979625578436 2.59979625578436 2.59979625578436 2.59979625578436 2.59979625578436 2.59979625578436 2.59979625578436 3.53953527174762 2.59979625578436 2.59979625578436 2.59979625578436 2.59979625578436 2.59979625578436 2.59979625578436 2.59979625578436 3.13052693773863 2.59979625578436 3.15184207342633 2.59979625578436 2.59979625578436 2.59979625578436 2.59979625578436 2.59979625578436 2.59979625578436 2.59979625578436 2.59979625578436 2.59979625578436 2.59979625578436 2.59979625578436 2.59979625578436 2.59979625578436 2.59979625578436 2.59979625578436 2.59979625578436 2.59979625578436 2.59979625578436 2.59979625578436 4.06375542056152 2.59979625578436 2.59979625578436 2.59979625578436 2.59979625578436 2.59979625578436 2.59979625578436 3.39912989984874 2.59979625578436 2.59979625578436 3.34444953840647 2.59979625578436 2.59979625578436 2.59979625578436 2.59979625578436 2.59979625578436 2.59979625578436 2.59979625578436 3.21444532604007 2.59979625578436 2.59979625578436 2.59979625578436 2.59979625578436 2.59979625578436 2.59979625578436 2.59979625578436 2.59979625578436 2.59979625578436 2.59979625578436 2.59979625578436 2.59979625578436 2.59979625578436 2.59979625578436 2.59979625578436 2.59979625578436 2.59979625578436 2.59979625578436 2.59979625578436 2.59979625578436 2.59979625578436 3.01607379670363 2.59979625578436 2.59979625578436 2.59979625578436 2.59979625578436 2.59979625578436 2.59979625578436 2.59979625578436 2.59979625578436 2.59979625578436 3.06479868293381 2.59979625578436 2.59979625578436 2.59979625578436 2.59979625578436 2.59979625578436 3.37964665561139 2.59979625578436 2.59979625578436 2.59979625578436 2.59979625578436 2.59979625578436 2.59979625578436 2.59979625578436 2.59979625578436 2.59979625578436 2.59979625578436 2.59979625578436 2.59979625578436 2.59979625578436 2.59979625578436 2.59979625578436 2.59979625578436 2.59979625578436 2.59979625578436 2.59979625578436 2.59979625578436 2.59979625578436 2.59979625578436 2.59979625578436 2.59979625578436 2.59979625578436 2.59979625578436 2.59979625578436 2.59979625578436 2.59979625578436 2.59979625578436 3.23503948447659 2.59979625578436 3.2235071789958 2.59979625578436 2.59979625578436 2.59979625578436 2.59979625578436 3.35328498908235 2.59979625578436 2.59979625578436 2.59979625578436 2.59979625578436 2.59979625578436 3.24895042512516 3.3795575152963 2.59979625578436 2.59979625578436 2.59979625578436 2.59979625578436 3.68674262044617 2.59979625578436 2.59979625578436 2.59979625578436 2.59979625578436 2.59979625578436 2.59979625578436 2.59979625578436 2.59979625578436 2.59979625578436 2.59979625578436 2.59979625578436 2.59979625578436 2.59979625578436 2.59979625578436 2.59979625578436 2.59979625578436 2.59979625578436 2.59979625578436 2.59979625578436 3.53635640865754 2.59979625578436 2.59979625578436 2.59979625578436 2.59979625578436 2.59979625578436 2.59979625578436 2.59979625578436
Manes.01G006100.v6.1 8.45787701612752 7.38785832703237 8.5860802793132 7.73291935436969 8.05570012057067 7.9364583887016 7.2444531105661 7.73540360243614 6.8011872467715 6.72426615812588 8.22387953284939 7.77155338039062 7.45607749873969 6.39454628830871 7.42575648637057 7.71177632791592 7.50997068621461 7.39016370140905 6.99111228545318 6.85090984853428 8.08224387184076 7.5644558412307 7.58293095695289 7.02217130779184 6.60479532299035 7.9945814561855 7.50180342548595 7.64845216488507 7.06307405268283 6.41320107634049 8.21797210575144 7.89370838318019 7.44531434035922 7.33685737131895 6.80646445265691 8.18446206374967 6.98613442606031 7.31616888151957 7.26764124046716 7.48904607220917 8.50517101778988 7.33401534749357 6.92560660041582 5.79040929937614 6.60743108519398 7.74678144080301 7.48527691700598 7.42834323674838 6.64287595284859 6.95697227747863 8.72304413431177 7.75508083511034 8.00361753836361 7.50436320162181 7.12474768169765 8.50535169839644 7.32208445384083 7.77673511170931 6.78327880075949 6.62547425331281 7.61371354450214 7.39312659249708 7.45230313630038 6.32364397525139 6.46039282853783 7.9839215357303 7.4179529715019 7.70543076981478 7.03329149635659 6.30369205813501 8.27484836247959 7.38816147521606 7.47389845474231 5.36305375509599 7.67504143772098 8.60615207653928 7.78318055243175 7.80227197722617 7.14464728578121 6.56130263377864 8.17607442763373 7.56550038318186 7.54528578083269 7.15577425918095 6.6412749049377 7.58062390447406 6.70015839780222 7.34630071269617 6.96287189977007 6.52612269193988 8.4557941606281 7.76548687341334 7.73245635885951 6.83127572713882 7.41062436086895 7.21098284406488 7.38897054645257 7.2492026543429 7.40717327796512 6.93557569086927 6.98431871918287 7.52974691307552 7.11426859094195 7.25134680016367 7.66694504603279 6.47709704432344 7.92165390665442 7.61081923705303 7.57118390167279 7.25161749880489 6.50312747764839 7.4951084911364 7.48550735345712 7.64183930471062 8.17562160087717 6.97454574980389 8.69079387970168 7.26112293463097 7.04476691384216 6.62376811535103 6.35315554343278 7.72351059703199 7.43127172033928 7.63317988395908 6.91159232920476 6.60628610609282 7.8720632539459 7.70749181919722 7.73212827841558 7.05058476128862 7.55768880517349 7.89493774880505 7.46815393204815 8.18048618462946 7.55531904281138 7.11626471616279 8.39173781798597 7.10446728900051 7.72855269658214 6.90047086911361 6.66558025931534 8.61608780447907 7.68423723138772 7.40973537113052 7.39690251306919 6.32266947342696 7.63935564178382 7.79295561591504 7.87950395224356 7.80332022730971 6.94326632910019 7.88760515059286 7.22757054086348 7.41275935827092 7.26130349033641 7.81709084247523 7.86667666896848 8.06604280265895 8.07029222919719 6.95064120794464 6.72147068700106 8.0854273650721 7.80595281089989 7.46314629890583 7.21490265459554 6.79020431767098 7.9442127182579 7.34278398230729 6.92228915010659 6.15894051128943 6.40958326865327 8.47299020154062 7.41862715061433 8.26116623487716 8.49172931816856 7.40879890394641 8.28419651806274 7.20052468711358 8.18353901464075 7.3090586589855 6.88502259115559 7.84517345508294 7.67392294242752 6.93692660724786 7.18618926403193 7.12629586740042 8.66759650839341 7.91667384088749 7.50598638491292 7.6755531728512 6.76453464604853 7.04425032575652 8.38715608662251 7.14319100032199 7.55350187906913 7.05831188534737 6.42648365072091 9.1836904508797 7.64246468816831 8.98905546475351 6.31359637797482 6.51284037966527 8.80891838944166 7.27642694804511 7.8264697912606 6.88097265429113 6.74154079577583 8.47901767852532 7.29563328197668 7.83261468278993 6.79998161998087 6.41526654942095 8.15585935722462 7.78727064692109 7.829224983066 7.52233686756777 7.56495427945667 8.81617228784549 7.44353261059466 7.78549163354479 7.17996975623317 7.67958468886642 8.62223134910221 7.25163435454243 8.05434488919846 6.75719264059491 7.20209221663999 8.66469138287197 7.64988531671097 7.80580962265522 6.96490331827613 8.10523330092873 9.29708456568359 6.45299557833935 8.43981385529264 7.21594251424979 6.8113524704461 8.22609053047159 7.20714001594075 7.91473011099303 7.2691541431398 7.05868318515451 8.79006034711456 7.49536029390869 8.08156515538737 7.67959335602436 6.92806337005116 8.07178454744388 7.92626930450972 7.87252083966186 7.43443012232376 6.78167531429337 7.90975395496835 7.22240373752997 7.4203255187167 7.20905793069844 7.21298642078475 7.61174085755247 7.22574563172151 7.96673182114202 7.07720475046953 7.21144786929545 8.36049736651862 7.22799617052419 8.51599897304911 7.29729668019507 7.0172347542028 8.43962099674351 7.05673820247827 7.54353064344734 7.42942498338235 6.52658573965987 8.0670732150319 7.31303066520975 7.78513866931539 7.44499293227481 7.46806740962491 8.0565317600251 8.60108893797762 7.27976399079178 8.27555573410402 7.27834852875954 6.97424421023803 8.02987418781858 7.5056227162077 8.03152396923218 6.81107225519393 6.50503795803979 7.91649685944943 7.32898374523894 7.92168972825964 7.10664996179874 6.8552766245113 8.12554506849972 7.4656748126582 7.60064180745041 6.54891135690072 7.53521502609326 7.61129771949276 7.1533868867228 7.92518132047231 7.60686519982278 7.44716891718609 8.68005481733246 6.72791002108413 7.33587071709834 7.25362545691094 7.44045141529315 7.72234374426001 7.20070857428627 7.60052760992581 7.80851934171253 7.32948323016033 8.08777881377756 6.95720274259283 7.35502648336803 7.2144174499527 6.33299318212304 7.99099375948776 6.93160381075288 7.55018455847934 6.77548037895076 6.79052846449244 7.95082819821361 7.23827757284352 7.64850914579465 7.3862707064392 7.54027049429729 8.17539972919944 7.02581017995227 7.59133975305874 7.34769279442913 2.59979625578436 8.10198668246192 7.80841299986083 7.78748015085617 6.3865420475089 7.55571353321186 8.66708558861038 7.94222249716922 7.78704753513807 6.83958341713669 6.45627890696725 8.21368709050047 7.48050169012179 7.80865174240069 7.25256603192519 6.58480313054922 8.22508685667092 7.23927983435549 8.1666529397284 7.44884519645709 7.02190025349522 8.16866414450954 7.38055091378029 7.78372853644812 7.10795056189789 7.3426456119125 8.07261608465216 7.33465666427252 7.5611023718531 7.90443856267694 7.13824952403686 8.80108420407393 7.74822134553804 8.1034652263263 6.91539706107805 6.53795219405588 8.3770885889603 7.20204036022597 7.50493786401194 6.15877504781712 6.87359614723187 6.71273645226496 8.56789916888227 8.29547535862031 8.02712477630916 7.33254521166805 6.69046993700295 8.14687857012953 7.55384764712264 8.04617839403887 8.00174946260486 7.27032170309992 8.64040449594319 7.35529260134557 8.45084010087869 6.98027190574702 6.95704834559389 8.17492722333489 7.05167740733655 6.8664971313568 7.60575254992956 6.93250027547616 8.37854165876602 6.98807466479471 8.51403942792881 6.64528930530886 7.07396119448494 8.70186132962882 8.01486306094949 8.03840082796578 6.49284354432299 6.68314124880438 7.86127444065922 7.65320777082336 7.85622966340871 7.27512798601899 6.62016434318297 8.14206435700268 7.96204760489095 7.30960257733434 6.93573366134143 6.9798575676961 8.87410393830923 7.51728037371325 7.94470843155958 6.64073176140607 6.42194348869498 7.92919241477124 8.46853002016013 7.38481005452083 6.62541608998708 7.26300497846955 8.08775350106355 8.00961712185202 7.71194113625974 7.73161805352257 8.06856623201845 7.99538267970008 7.3764195997727 7.59641100742853 7.18539880992218 7.35896211910271 8.72289694157121 7.27909254057728 8.27582987353892 7.08681023334068 7.17542288532301 8.4191193042179 7.39313750802194 6.74320506318908 7.22021245356235 6.53617677561125 8.39372811902278 7.03784190412239 7.66196038930808 7.17618318132641 5.96092237770421 8.30399586440292 7.20558951772267 7.10410041853046 7.23746577951366 6.38787415982284 8.38638998385946 7.29629306646736 7.4620740469008 7.8084311398527 6.82996084390551 8.4329699771074 6.88758248386087 7.70379550598376 7.330891079143 6.9183873289735 8.45194881202431 6.85330772039247 7.72144521750426 7.03759973629407 7.04946332433493 8.6677124129737 7.98575005675883 6.98295323262753 7.84082841173214 7.2114781029143 6.75147614834415 8.084930165987 7.96483776062151 8.35291020696748 7.85513029203312 6.5565197265259 7.91351360486698 7.71908069516197 7.28832693119133 7.21213040655257 6.6935608521688 7.92564935486544 7.27823117401745 8.08199925021495 7.41257861805645 7.71253596979532 7.80159686771751 7.24450982175763 6.87370575008483 7.47507895475124 7.08354905083049 8.14316400217303 7.67352603844305 7.29959507213299 6.94289469869419 6.75155185645499 8.11196846078527 7.57890473172088 8.34005729567156 6.65637175172137 6.85510820412652 8.11213914930429 7.1353503097558 7.9146755059428 6.93794495711799 6.70379753448505 8.45507252455057 7.60613824733679 7.17925715768516 6.6311511287554 6.19579853096956 8.20490516662165 7.20108354815432 7.75126896214692 7.02715322504825 6.4951549060582 8.45644005787992 7.35889925831865 8.00294620526094 7.13604102964461 6.918025472161 8.11857987966495 7.23408296317484 7.72506739804487 7.63859385005011 6.61551484851198 8.45705422199066 7.77282420718714 8.1497710249088 7.54532928117224 6.74237429044781 8.43929914984439 6.97544656810133 7.10654232272815 6.62600418345534 6.64656873221006 7.93613858201778 7.5417974470185 7.82196023041598 7.2579738106003 6.94726710343081 8.81514743455178 7.2229247898052 7.95485018722671 6.92634356985425 6.90224434439907 8.40836139745587 7.4021068584779 7.69041473809984 7.08457286862937 6.4332558519351 7.73790460391894 8.35999253428537 7.47309445645335 6.84820780555172 6.71772543847753 8.42538707491965 7.08160853561196 8.2431877196599 7.31666926603571 6.79817084995886 7.10695907773022 7.97036957684943 6.94404815395262 7.77237836273384 6.43560398213828 6.72816488118662 7.39300321099556 6.24443676743365 6.76959360762929 6.41672473062228 6.26708680005745 7.60776984122762 6.10316420846079 6.8833528061666 6.68307987497829 5.86720738271105 7.57261034711668 7.13159201122524 7.00270695293219 7.60060671679547 6.50251285226638 6.17345167284865 7.02598538313141 6.77219702160686 7.01616005550362 6.31965978941327 7.75912255344391 7.83533583787776 7.66957840579647 6.73282979196144 6.31907351549201 8.08572498795815 6.97320154984837 6.77060898014122 6.00578548945869 8.24624048146336 8.43360986514895 6.82042515438553 7.95306947587628 6.5743656796859 6.25217490961566 7.92931567987108 7.68481734116719 7.72902989098942 7.27940693799577 6.84648949855322 8.50023412133591 7.64532716449307 7.64203666731241 7.19474469039093 6.87231651227327 7.48375470054823 6.26497647261464 7.6348055410119 7.07683821679531 6.72912721550715 8.15964029195127 6.38676229252117 8.09814650266119 5.79804900367723 6.43347148376357 6.33861795067028 7.39361209551333 7.21518815934928 7.01435415303842 6.85063347674467 7.65056277368778 6.68596969142647 7.68920943682004 6.87636016788579 6.95295775955875 8.22750497308722 6.78150313801003 6.45081431452723 6.83338310719259 6.05224655489924 7.76778518421683 6.93562451224378 7.40316910717541 7.21114209767188 6.12501473393156 7.04464282442969 7.09182987610712 7.84429179449022 6.33452478533734 5.87458918596031 7.28626618204961 6.80421224366468 7.43971418782921 6.48314269546819 5.85380391713065 7.28260505869809 6.50185653103526 7.00200222248029 7.52359662077636 6.47830343655494 7.17834912175754 7.72607172047453 7.82123227435067 7.70477360653092 6.82877238615714 6.85265328138988 7.30738687737049 6.24982424785538 6.85946024278454 6.57994156162965 6.69939317515924 7.63433363611472 6.04099129137776 7.21385320743864 6.89635482721521 7.15726378111852 7.94617369587376 7.0149886688123 7.78721612542816 7.40768486196592 6.74852052133077 8.42222371211394 7.59981891864077 7.67997454207931 6.34483731869818 7.98679975584002 7.81696915114172 7.42227970722944 7.82434226333666 6.314152850383 6.64201620291377 7.42467227786542 7.6446473958306 7.51762839495203 7.4657178200652 7.1822815927285 7.94626803020254 7.42643838485929 7.35419769391408 7.60168803940824 7.92130415624483 7.55216109663997 6.83506077935901 7.52820540662181 6.65809278552831 7.037348600913 7.93808086262689 7.49238121964484 7.05217053128531 7.23550740014717 6.57511929376334 7.32286761154416 7.40567426378185 7.8033553709997 6.94628944452242 6.91075525568487 8.38954829019333 7.5071389464399 7.43877007390554 7.23353608002878 7.27096490338041 7.87859118539407 7.57292147683675 8.35117630380363 6.96845729456146 7.65371297612519 8.24328454086724 7.2457656733524 7.64351433528507 6.64566388478532 6.16524024834235 8.17438283584563 7.41129034339569 7.88848235844221 7.01948640625746 7.05223116044375 8.00586788552872 7.75284233170459 7.80371735297652 6.4960454014428 7.40428982117063 7.9282903759878 6.76214832524968 7.98635934822074 5.68094340470233 6.66931220097954 8.48999786686841 8.12074451474303 7.32313740678968 5.88569068331967 6.73037131980073 8.14289614512036 7.90019420134107 7.68937527425239 7.38924028883461 6.89712274590738 6.52708042722914
Manes.01G006200.v6.1 4.08931129459723 3.70064765159346 4.52653167792787 3.85399867173188 4.53701592918714 3.81365830725574 3.55539340064342 4.57509933520789 3.98248337933614 3.53020872524022 4.36209398616916 3.58158491500999 4.48153635017672 4.22337503517072 3.18275097244238 4.02741953149189 4.35768491650944 2.59979625578436 3.54809303130482 2.59979625578436 4.15760632150098 3.88105613127894 4.6823440446241 3.72812292938955 3.99369625342319 4.56502497411523 3.7059866091091 3.20900055990681 4.03685567412286 3.50726921022951 4.32541960922254 3.49600148751274 4.59805523480591 3.43608939074294 3.6732060023101 4.3090419491841 4.44223737455536 4.25865185387803 3.91152548879852 3.37524171943136 4.09324875474017 4.35085294950885 3.88392636584803 4.01013362095992 3.77305240836093 4.22491347845287 3.52617709414591 3.69207523487385 4.13694463208271 3.53623203608649 4.21903836334348 4.08955849930752 4.33030496627757 3.61356726487245 4.11639527973144 3.28257618553174 4.22406346352043 4.88700905854088 4.8853731131591 2.59979625578436 4.6255889891518 4.59611741684318 5.17154807238737 2.59979625578436 3.69089779392592 3.89295254730944 4.05103008769675 4.52046022194206 4.02336069450757 3.88995473718565 4.23795117700515 4.15494561315996 5.55661863084591 2.59979625578436 2.59979625578436 4.0857042864662 3.49723216096386 4.18640502882597 3.29249169049875 3.91085719749663 4.54180703342426 4.20251779967808 4.72029402468969 3.99780643507152 4.26018185025389 5.09634687910121 4.32135959977578 4.85439979971016 4.10491528023434 3.86377510665336 4.52618719680003 4.57777599959854 4.79624139477376 3.80347103851417 2.59979625578436 2.59979625578436 4.85069608902987 3.95058058499825 4.52652053959961 3.87799114124601 4.12470558534036 4.7410242609692 4.14381969085603 5.05301542975981 5.12862405186618 3.73453100833969 4.74693382472409 3.79813600253126 4.43488994432361 3.34271822740328 3.6939030069005 4.29779849971509 3.05008182588941 4.84098834472102 2.59979625578436 2.59979625578436 4.5225967504423 4.24311995113987 5.15047553129228 4.96095197141075 3.76903956309953 4.89312321883231 4.51971342403433 4.11704435217266 4.46137613921194 3.52116708325194 4.85646498516639 4.35050844340886 5.0046027953583 3.90689910552146 3.4373015361164 3.9875246848918 4.41567852151835 5.27174771346872 3.57679875354605 3.62601013591596 4.84313677599369 3.42743776871339 4.63384806023279 4.49565610283801 3.13589789482968 4.51402825218282 3.87060850007662 5.17287333393459 3.90058543834958 2.59979625578436 4.95028240239492 3.8542539598962 4.76599338832577 2.59979625578436 3.8700181854824 4.33364362287116 3.78902210672354 4.98192567659252 3.59666499419307 3.97043266439989 4.36455106533825 3.97532631382236 4.34083448783522 4.46697084868191 2.59979625578436 4.17632700804572 3.97169743679545 4.62178841464404 4.3783892350634 3.49183502491586 4.81641917716865 4.61726234280611 2.59979625578436 3.71917029318201 3.41380625865222 3.65507811070983 3.50199777250438 5.26185688874814 4.44691280842032 3.62206049006046 3.16417745732558 3.82765027157642 5.0967410682554 2.59979625578436 3.58546573411103 4.92948490541305 4.03197297879089 5.52188541706258 3.60860218301673 3.96126266540522 4.69814896030632 3.68006359193551 5.30922178666038 3.92849155911784 3.09391014913098 5.43546481703586 4.80351238354733 3.66208438438553 4.8005132944334 3.84921109692353 3.67690223879019 3.77831734439766 4.1617835716966 5.47254498559617 4.17991317323508 4.57588036765826 4.44796361201042 4.43405903603504 4.97066672670725 4.08056208543694 4.60938538978415 4.0850353033359 3.82243420859654 5.32075731732109 3.44097522767948 3.92500810131871 3.86268974792135 4.06252117187682 4.14962562660253 4.21049733304262 3.69953468483178 4.74843242404579 4.22440829113689 5.39666876957423 3.96670361522535 4.11971925919363 4.35236476887716 4.1096085867228 4.52280546407023 4.03907848099183 2.59979625578436 3.35455894485225 4.72669514704258 4.85136118929869 4.52976601034151 3.888154466523 3.84937861315303 3.2879594338573 5.61763391084665 4.57059290128763 3.9993441325203 5.3470047520098 4.83123900576488 5.1363924200083 3.99618073743982 4.35396547153691 5.1337670394554 4.17389003133873 5.46827765219974 4.20907845683951 4.15155193002553 4.50062035983742 3.93597786339893 5.09711897866224 3.65510598517094 3.67861131213525 4.2493057786798 4.50829487030974 5.58205972733495 4.09152716741015 2.59979625578436 4.27904251725738 4.44974548446327 6.13778567897463 3.84261796704847 4.34428236467766 4.53086956876037 4.56440659121219 4.82590659210428 3.61488002674324 3.4011667831687 4.71533291012002 3.76993209506102 5.2627219277062 4.36884570928517 4.16861656449387 4.78220285202025 4.79074073662738 5.23375569115595 4.041266989257 4.36927114055613 2.59979625578436 5.40062108789936 4.04456157703623 5.25968004057833 3.65244182252435 4.69442629210495 5.44146762945377 4.40506099085091 5.21586680968364 3.61318371689964 4.08385788639321 5.02121602474327 4.28234493984992 5.48527965947814 4.01641389620983 4.21539119434668 4.99714547606174 4.40298978321171 5.58201364975173 5.67947641621068 4.27814952732081 5.1037421056283 4.66309933944546 6.01876536136777 4.62332069599525 3.53974293861542 4.77197887413299 3.94387159233475 5.82252424873839 4.94421806263606 4.60536122604007 4.93058410737758 4.38567646318309 6.19708371737944 3.9071059728123 4.1216265573102 4.66070103049768 4.67295946245922 4.81606829046079 4.35387864999991 4.1464829094435 4.68308049857888 3.9547866164985 5.61414126440568 4.57522959498697 4.33594884919632 4.88719409546314 4.63008169915425 5.82897982204647 4.63834694276879 3.85883507686872 5.32531983875509 4.63588079081302 5.3820924552612 3.14710624753656 2.59979625578436 3.87794310174846 4.08680529367878 5.68075938132351 4.28414007685158 4.27862832628561 4.48798103486455 4.02774866745171 4.98967750753824 5.20192304598811 3.96591255596935 4.18158490779625 3.72470077920189 5.73296032510779 3.0961917105276 4.59787841639945 4.83426450122892 4.77532747933745 5.24994237265679 3.3040166343606 3.93085353165655 4.14358576806397 3.17763575246582 5.17452650046764 3.90494635897467 3.51044221122479 6.14059793237473 4.48095733388595 5.5642215538946 4.60275010572144 3.9555737705207 3.90309311893991 4.24543159997679 5.59557916781876 4.37013922860446 3.71829811035671 4.54900877955604 4.1237901749617 4.99601517001097 4.38373231035097 4.25857338935828 4.10489660982896 4.71005479575199 3.7837380289056 5.0352764694671 4.25496845764982 3.90986856647158 4.89018970141447 3.79158528722092 5.23045804422896 4.24523948692611 3.60767739904696 4.3986552817986 4.10801572368445 4.90814312484013 4.0192437187537 4.1715324172179 4.02797903875605 4.54889234790777 5.53260901940399 3.98983560908888 6.93250027547616 3.54359859920675 6.85057677400854 5.59343979210875 3.93753240572299 3.44073658393479 4.02558572051835 4.06364863107713 5.13346058295346 4.44869885102738 4.74065390858962 4.51581886449712 4.4946779916197 5.36264244229128 4.09455551695115 3.49033222288615 4.56434229320272 4.05092012482805 5.08625004154681 4.10941691662404 4.2508566531474 4.26509079117812 4.61295508175536 5.66064050218142 3.54703977596284 5.02811014039547 5.20473994908989 4.03750591102957 5.3574331636754 4.30115773173715 4.25911027273115 5.39667695869033 5.21963395855821 6.38167352242808 4.22451432056612 2.59979625578436 3.61037900404286 4.61952493701222 4.66778897181716 4.4302615558329 3.73451770752658 4.65983594743976 4.39490688457511 5.47248237917085 5.12059371886569 4.59610338483865 4.79922321739545 4.79851670262775 3.57229933299784 4.61601645043879 4.52356964847212 5.11018920827839 4.39326947575846 4.28048370887181 4.13669328844041 2.59979625578436 4.39372719194037 4.16547033799564 5.20147765334502 4.18715638109927 4.62526756743016 5.12002225641317 3.48758109411748 5.87538732669708 3.83280511350536 3.40965391507048 4.67014457476377 4.36249108356059 5.14356491705639 3.90028902443554 4.13891868504202 4.41636587842852 3.76773731068646 5.35677509139912 3.61142910901563 3.81844012298296 4.84495690971112 4.67315467332272 4.04883247433714 4.93698961489697 4.55037642166237 3.91321688909703 4.39530463754551 3.82924657268428 5.06708638173019 4.09557924827127 4.09230239212543 4.67227768416133 4.95954657435743 5.31285295681991 3.80557323871042 3.87074204950781 4.94773957185925 2.59979625578436 5.1198872491521 4.25934145628502 3.48331719498716 5.19390996908126 4.66142514605318 5.27571416930137 4.13579127560016 4.08602949628016 4.62030877807126 4.62116268398077 5.3080195396092 3.95477570401005 4.02344476662737 3.83901951323155 4.15870912835935 4.69071123822399 2.59979625578436 4.11907918817873 4.79663724348253 3.6289994566789 4.85909121511721 3.69556101711605 3.6202419437708 5.03877978899335 4.11114275804066 5.26928425593513 4.36602478791207 3.66043172394382 5.38293329913363 4.47468230466207 5.65913874876426 3.82616644787739 2.59979625578436 5.01039363950986 3.87765682554421 5.2210714198684 3.77143903312147 4.53366856272276 3.70096640207623 4.51466607550548 3.9352888721242 3.97092145900255 4.5920426532213 4.62401798803585 4.29312012428357 4.73687828604043 4.00100422223671 3.88329761094553 4.39183815085706 4.79603531522573 5.50071598559693 3.45162270172108 3.79022776133736 5.45610581062819 4.49318726465443 5.17709737411875 4.07685047715425 4.17832983808377 5.31834782838197 3.93032668239966 4.60713702983851 5.07902602368664 3.65975892763449 5.31097958012828 3.72956585140675 4.58946500472288 4.40552093617854 3.83773340086992 4.3594840723162 4.16956743898028 4.92265990077277 4.32045571755676 3.42095857459416 3.94694545506219 4.13780128262432 4.77490496655407 3.41619604011118 3.4492382492155 4.41847271169009 4.5449577896294 3.82456533079323 4.81789639226665 4.62893068796874 3.98135209807505 4.74835640209391 6.52270881366998 4.94666641006378 5.40570389691196 3.78906326114918 5.27548114763936 4.61344067127885 5.4252938804708 5.35662909608064 4.43180377343544 4.2161612464992 4.73865592735794 4.80902756973421 3.46894726186611 4.27296881481565 4.20033254357196 4.80882801883897 4.38842282619539 4.83431595987317 3.72261112057527 4.86588135914757 3.9829196369176 4.33435273413858 5.893932608436 3.44951294888695 4.6930636712557 4.78027131680255 5.04097479360446 4.61943289449753 4.7473199209125 3.78966341899362 4.52163361564284 4.8644894516092 4.10197670422742 4.33097638437101 4.38956714453276 4.83472115085212 5.14674655980946 4.63660660576892 3.8228855532456 4.72391116086682 4.23651531661607 4.54021902193282 3.95490085823409 4.56245318740377 5.25058062907646 2.59979625578436 4.53639649429251 4.02626341695266 4.24010273850454 4.91986901707265 4.77283833921899 4.60938283404119 4.85696581338028 4.81045415813219 3.97030664993167 2.59979625578436 4.49555816718883 3.51082790168131 5.72440515974775 4.45286013656279 5.75027770546258 4.34224614760856 5.23130807420361 4.29180238333721 4.87964051764886 5.74616184126207 5.02890370927168 3.52837646954406 4.05700328859792 4.77087045326124 5.24662973271897 4.8478936971413 4.28027149165469 3.85889996254991 3.81894487985072 4.2809668982371 4.61264402123049 5.0310489611587 3.5720670294192 3.24766064870577 4.59925895333182 4.56722899663299 4.03174950304514 3.25006177786541 3.18142001825098 2.59979625578436 3.99966738167939 4.10346133520006 3.83743576936294 4.4688847820516 4.85894250596038 4.24604537450409 5.03820607610841 3.98431528987542 3.29644996195684 4.14366728163835 5.11686008332594 4.66224595231847 3.96184713185432 3.39597509573417 4.19196901603003 4.32546328164713 4.87239888197438 4.69675192098163 4.47971126841444 4.30589099898917 3.50179941331691 4.08359351229734 5.15347878435525 4.42828541265075 4.05151525200939 4.62272378579178 4.60012685471338 4.50370783464746 2.59979625578436 3.98509299291127 2.59979625578436 4.29512667387151 2.59979625578436 2.59979625578436 4.45704960857166 3.85064831246621 5.5271067936127 3.73144554285709 3.40116079843692 4.17155347244896 4.22928374657921 5.00680250375064 4.04400100606133 3.059035661787 3.97868723121641 4.44153339838353 5.09302536077404 4.52202378317754 3.37029531578803 4.72921576481272 3.88792643337414 5.17623127763516 4.27862501081541 3.23503948447659 4.92571270001075 3.2235071789958 4.67020893144725 4.24372142843069 5.277169596269 4.09791810019352 4.21773393869778 5.41468417063601 3.50406393511715 3.26704859034321 3.96853226365512 4.32363645509041 3.70634912023239 4.26987185809531 4.03464672992125 3.56654590433154 4.46110170123014 3.74870207063688 5.38906813384468 4.18456146236112 4.42062776523933 4.0699043119291 6.43789717432484 4.00341907089061 3.82596030969513 5.07576146582527 4.97389585432047 4.6569572265361 4.41335578776762 3.9900520502445 4.47849225802946 4.67254152481141 4.79890980534654 3.92702060530145 4.28311003152622 3.29381410174513 3.88192922029148 4.32391163045759 5.12439661584247 3.61796802068616 4.27954031487251 4.19753653851908 5.13233388083045 4.30655314815918 3.59541879055473 4.56786866246879
Manes.01G006300.v6.1 7.70495550124135 6.75613716837943 7.72581869993052 7.30571967246088 7.08941125703404 7.02413922104271 6.69644271469431 7.73540360243614 6.96317504727915 7.52494150158283 7.36380925147844 6.82433780987778 7.13697402374993 6.53438680259124 7.0688322402027 7.19100290021548 6.79380638343709 6.8909224851873 7.24501678411241 7.53528641589821 7.16036957909469 6.8474803584407 6.94681468545383 7.04675455846577 7.96296249048839 7.03552405066961 6.85357329128194 8.82358368945833 6.59422228762021 8.74851700805354 7.02596715288212 6.55242136484572 6.49942522666801 7.03605444661033 7.77645809051228 7.55950378022114 7.20499816341638 7.76499168933753 7.31710100023403 7.33707136327821 7.64398916347847 6.76092836820052 7.22222279380184 6.57487320860235 7.30378531268881 7.39033298934442 6.72456691337882 8.17918504492021 7.31916015118956 6.66804994014527 7.72410193229785 6.33947101560419 7.84825919700923 7.57692292282612 6.80227270522209 7.57272484404255 7.83987928274504 7.99974683965197 7.22954564867699 7.41253423337482 7.04340725658859 6.72791993141031 6.94138993374331 5.50880681331723 7.79393668204778 7.46559943797133 7.06389548401561 7.71257752518602 7.08529462869814 7.61970942449304 7.36726634663912 7.03848991203348 7.49448209499134 6.15908029961009 6.82114769775774 7.23713895015153 6.53092996609601 7.7150385563892 8.03730545544604 7.26977940603194 7.34633711825265 6.90084478160535 7.89850944279902 7.05069915107355 7.84479118134325 6.82916002539264 6.6041063744868 7.83041313134932 6.26921983942565 6.5518748741372 7.35140485319901 7.30508185563096 7.20696385656718 6.58392625399682 6.50522654805199 8.26940751377791 7.59565859928565 7.48528474343185 7.26104579267543 7.21350576571701 6.25666618186032 7.43122278156418 7.06568261557268 7.30146011000822 6.38223026684978 6.55216458211322 7.19413078298657 6.71788436313865 8.43716062125478 6.66283066052029 6.69935927561393 7.90542727839654 6.58917737964313 7.96058625122422 5.67228931414433 6.31246360775536 7.69448987495937 6.80385946278543 7.1479654365967 6.98848469945477 7.72565236457372 7.26630992348346 7.31017494823506 7.87825914269577 6.87130504329466 7.25319588612614 7.77771224138374 6.47527600956777 7.76754993160174 5.95718942327783 7.70308424536301 6.3271249373422 6.85802241339117 6.95161929767189 6.78111139532899 6.39561540283811 5.6288146728091 6.55069246061893 7.18809862973152 6.40948628347609 9.47297185477565 6.25297131040754 6.33332124624318 7.02264269559154 7.62337916054136 7.06832302150653 6.75329311655628 6.53682041141936 6.71598326287383 6.75329802676817 7.12032093539893 6.63695714823072 6.70053815872548 6.40375624168136 6.6595807704638 7.39634555037769 6.76016874428606 5.89664830076768 7.28428322875769 6.95064120794464 6.79967023238948 6.90282500696884 6.87406019965645 7.32593930520203 6.77551418591881 6.58905286213635 5.83392783055157 6.36785344013861 7.46037658108453 7.36264564224394 7.29956631111009 6.44533356915231 6.73433190778114 7.00268534022625 8.67952653068562 6.68865979997451 6.20239342919783 6.85718937969223 6.74505955644672 2.59979625578436 7.53122099428794 7.00669708435494 7.08247655459225 6.74750882631439 6.58667369466923 7.37057687397767 6.85423844591741 6.72163608743127 6.80488800474987 7.19432916944181 7.54238441258476 6.78920120832771 6.20913494836207 7.00170066321332 5.9797373369874 6.56167867832133 6.37794509822826 6.05077823236419 6.86668039103265 6.50735558565877 6.90493177939382 7.6097078882373 7.20507993619924 7.13822929717629 6.44359370175883 6.81287952848408 6.64984110761973 6.10560723828741 6.90776750143835 6.70837924890211 6.12712213175468 7.06698586640549 5.03477256953397 6.45426032892177 7.70775800027288 7.14383921948487 8.4956924553113 7.00100762205773 7.03704348263791 7.68449378252618 6.97393954091375 7.01297521822323 5.6692924489631 6.52787922039507 6.72209213294343 6.35510152295594 6.76128236294084 5.50013510925483 8.20625430639656 6.96301620451004 6.98375238993029 7.38784381566466 6.2199745373042 6.6483509482498 6.92556974342804 6.59424438900533 7.47908135645908 6.76353512593477 9.40076793399166 7.03804485031895 9.87074064897703 9.60046524033987 6.83001463925227 9.86874790315125 7.05777978422583 9.79307015119482 10.5993792512006 6.98388938339336 9.24742854888849 7.08626143777488 9.72778698619879 9.94044816228066 6.8177700649301 8.19157880491609 7.3856676125661 8.84431658544668 7.21298642078475 7.29257635853322 8.88255857052302 6.91433596950921 10.4419552402844 9.74368829214229 6.97868944768272 10.0010505906271 8.22864563569856 10.6000068089052 10.1778779221127 7.14035293326808 6.64666907844957 6.29871902896674 8.0294490173343 10.0974123632884 7.61426583578718 9.04272110274212 7.41065414317102 10.5696380221283 10.0865647722089 8.0565317600251 4.83512784337182 6.46866127294627 6.10468763931844 5.52031031773627 5.85800582701216 5.93669438063626 6.23718557010128 6.55569268095777 6.3675249759166 6.62291124594749 6.85187915898643 6.64437488933049 6.60653722559676 7.20912978368638 6.95692609846781 5.45212862408711 5.55341430785982 6.31638188901011 6.28647551611213 6.34913731813686 6.02952030330266 7.30176278207582 6.478237844531 6.63128597428676 8.10788464032083 5.82509066566175 6.18713260350342 5.43246793937243 6.04340811309306 6.36238995015369 7.2405845599042 6.25975774721014 6.15573923918946 6.0772603660002 7.53267558751661 5.55001778634343 5.92934038733707 7.15595093054909 6.09303851549592 6.1210091597953 5.17386831284149 6.02786002090864 5.89627978626812 5.5274671607775 6.44081989925095 6.16273504117091 6.28593006059299 7.30248651327039 6.62519447504063 8.50767194309606 5.84522676327079 6.43582288997722 6.67557734139647 6.28305993486001 2.59979625578436 5.02571118957215 6.25167864757051 6.51566957077655 6.68505769412045 7.49822104493666 6.38203161261056 6.32834814071417 7.25909408826636 6.83958341713669 7.2983376986595 6.50112946294073 6.39856854088189 6.77095823551043 6.26445768599316 7.76414838405979 5.96645244626373 6.69662690841394 7.03286000392607 6.46466007163293 6.49430717599491 6.34745658459724 6.0393737747744 6.31726627177849 6.31015798542746 7.19043227282718 6.63347118434556 5.92485599336543 6.36880825168004 7.01404520570533 6.20608352122883 6.23169087797711 7.16014525555437 7.12885136237949 6.4983227963052 7.93564437862695 6.38031327134243 5.85417864035144 7.72399715608481 6.29959035944618 7.10709500235008 6.65168433237127 7.28655253676183 8.64388650797721 7.31807101681153 6.48947636561097 6.98752387381887 7.48124747191492 6.62095152853341 7.24719493800437 6.51117908937932 6.74536579703236 6.66863576266947 6.38093176440939 7.922114174716 6.59650422076388 7.40899242350653 7.42078204407898 9.17608010719151 6.8664971313568 9.62953276197069 8.3377072086662 5.61497990802517 5.51904414819448 6.9002319817731 7.27233488049162 7.12969652577741 5.74964290187161 6.15801306870292 6.0987586116567 6.34823192477564 7.78789007009122 6.32402404005009 6.0398191803112 6.84992469813137 6.17898794672641 6.75409333765094 6.56422793451323 6.58128482558015 5.98408370264411 6.12354589190991 6.81542412393793 6.92224534080607 6.51039824863061 6.27964329199216 6.55987926535453 7.44419988896498 6.36624935760969 5.66132443039645 6.84196389821424 6.17234804667272 7.59653097922867 6.38420102495108 6.46676405443241 6.52536644678396 7.65942649922352 6.59814348303837 5.40036993550603 6.04060051848029 6.30144196168798 6.08616693488524 6.28904933156044 5.93525232535044 6.10367679977657 6.37186462817533 5.92572564768033 6.23581535651017 5.41681947450315 6.16127911704825 6.27499952892484 6.63630225814164 6.38211335562829 6.00860045162976 6.5038036904579 7.17613175511012 6.56748498446402 2.59979625578436 6.54785731231528 6.14192895355003 5.81325884509459 6.04477380376345 6.63935872995613 7.39705849355556 6.24027480630705 6.56610906812733 6.71883321817164 6.44077844483868 6.14406065433553 6.53507231215726 5.8165995157895 6.75755338221413 6.72462444154336 6.70770268157574 6.95461266171508 5.98681006417434 6.2929462007575 7.09869178580332 8.36523907826345 6.27279055175378 6.01643743251428 6.9305708988129 6.41210722710516 6.86715041079727 7.14236745813182 7.02119135100771 7.78161479815828 6.92612045211788 7.09563623150553 6.55007039968281 6.60260279640139 7.96353566564229 5.86182720963247 7.43002995821212 5.6798671240238 2.59979625578436 6.88860921373626 6.05580582343355 6.27281291703446 6.84105913951273 6.8815651515215 6.83626484258762 9.39746053585572 10.213772116483 7.03437332364668 6.20619371453769 6.38581406208932 8.51859834400069 6.72261711342645 6.86304452970914 7.83446184788185 7.52872130909308 8.63551793763344 9.2748871351636 7.23352618329597 6.99651157838664 6.64831617025786 8.82333132159754 7.28291774225222 7.00218778613159 7.2773766465593 7.09073088498651 7.3757778595364 9.13232927480237 6.74940523756489 6.75017251689737 6.94884720260332 6.0992434264657 6.7955494649126 7.15879124733616 7.13372376673249 6.8132398012822 8.38826051220423 8.64630290946289 6.76926591944371 6.67972134512868 7.63071382463323 9.31959449530147 8.95596462094911 8.01580031712961 6.04056259455018 7.17752504770186 7.65696800551909 8.30986240018265 7.08478025203238 7.32797186770649 6.63658603731547 6.60996663678552 7.59367248637545 7.21088163156653 6.13421943722315 7.20696119165999 6.42935318385153 6.68294784640379 7.77332558591682 6.8297016222247 7.30941220658034 6.0251217268401 7.63259817245563 7.51505905164036 6.1509597979036 6.72954568494905 6.36206602419385 7.12877910112795 7.54525300391166 6.17006089029118 7.10180342906988 6.01968652280113 7.34464972118169 7.65598918043267 6.77241122842909 6.9825162255697 6.01609792899707 7.0936530520899 6.98099176237952 7.11615031494141 6.46319537266316 7.40644192679399 6.73016952869136 7.01359573502169 7.23769959416043 6.95579822489704 7.15342278035428 6.61142880129318 6.82172749038654 7.703251193331 6.91807105389085 7.95685601576619 6.44199492387371 7.67185172411198 6.69203567244699 8.41640446158229 6.881219182552 6.95941822221831 7.50752117676258 6.75664658046544 6.5031651146465 7.66016949940794 6.50484790740778 7.88205714165321 7.11669832196697 7.00072834011376 7.42884698681721 6.47534164293803 6.90733649687193 7.19430136739694 6.54962187602758 7.73080462238866 6.34747786839505 6.60925033385012 7.49088643558883 6.52675734111454 6.64063562429445 7.1873129380838 8.44695562287 7.3547203662258 6.88279327566559 7.51016411847802 6.17159095914238 7.78167734534722 7.97843658646403 7.10491627344435 7.67237279988596 8.98535614664204 7.98879055281061 7.45635100639846 7.1536075581911 7.81613742501898 8.63497641037515 8.07446233838396 7.13559216689314 6.9557778891864 7.72739137428982 8.50449499048447 8.48879327513468 6.62492296658367 7.39361209551333 7.55340320683886 6.92796966928184 7.473181236889 6.22165534463883 6.1167413298631 6.56728743895843 5.93210339618905 7.39333812205545 5.28639394104564 6.84469068241341 6.90765595148242 6.90833499785378 9.11923317190496 7.22466121387413 6.39742284637724 6.84946031225791 6.81987916044962 6.78331722082186 7.46343867725677 7.26973323300396 7.25265289521978 6.10409538125562 7.47362900742688 6.99376712188886 7.43910503034132 6.7851245649847 7.96307508061556 8.3887400052241 7.1466246115813 6.50185653103526 7.23126020074243 6.65248783519542 8.53760548938161 6.70478549768981 7.32634220615377 7.21565433722982 6.71116473955447 6.80061361163968 7.97278940570498 6.78427625504452 6.24982424785538 7.07949055293553 6.87457932079546 7.28355272748038 6.96696036280471 7.69846830663047 7.17626396739134 6.82413654201002 7.56033338772353 7.03944260513629 7.42831788251788 7.6502210781984 6.10343818024945 7.42429475957335 7.31030623810554 6.87703302434206 7.12837524972824 6.91387899041015 7.59395663218736 5.93037645124443 7.12467257782049 8.00503915299689 6.82861181603719 6.86835601497122 6.85076082591536 6.02025357578236 6.55997228586068 6.91810902492277 7.34461730403166 6.52692584967992 7.05426826365511 6.77355126912061 7.18493576954272 7.21700417531541 6.38111893679824 6.65413073353487 6.84826429493229 6.36163349929554 6.38181899459477 6.08122492070831 6.21559182423969 6.70676899223199 7.46858423746966 6.29541183423707 6.326719399036 7.0642676287294 7.09977963891409 7.17860934019526 6.66147336553143 6.97914913493742 6.69984345628732 6.14360235901392 6.93721816305138 7.36072470193846 6.72556946609497 5.98787695589921 8.77781081480856 6.41238500506366 6.56808225989309 7.10916098817803 6.56726191732046 7.70649494697804 6.56520139247287 7.23882861522968 6.92958904227572 9.74764090672264 7.3388626171521 10.0938650594274 10.3629218148985 7.66211004242265 6.30235490966814 7.90742005943472 7.91325569172288 8.29083573785869 6.85544577537772 6.76214832524968 7.40075808111144 6.14482717236584 7.80933972157847 7.58052411221954 7.0959073278776 7.750721266781 6.33011026630203 7.61486463314533 6.95148246295509 6.05343809606938 7.21349898263259 6.45736878095258 6.90620615751943 6.39182422380041
Manes.01G006400.v6.1 11.8557528788805 7.62313721087557 8.92023375619038 6.69524649949948 5.16366040115854 11.5309625450778 9.79040869839113 8.58174190616234 6.28050937242872 4.56177883184161 10.0310487319784 7.23040810270762 8.58665929411406 6.3573372744334 4.65619434317595 11.4045233549246 9.58826989692965 9.07005122188261 5.88289167663784 6.81806860746149 11.5726906322747 8.97893044539657 9.26573504142711 5.22231306856646 6.11333217693728 9.92150343337108 8.73627298116644 8.676578345952 6.52743932507281 5.19912047937167 9.79806439484851 9.26946029326296 9.28005829313427 6.59360638808664 4.91804535358347 12.2935406648455 9.37715503851238 8.05304544835122 8.17841986669005 5.61609015620979 11.4500753199163 9.4838744497514 8.99001632671983 5.94681819746891 5.19094181817462 11.7931755170219 8.57705856446799 9.06332381441225 5.11164510344264 6.32976928475142 11.5843484581362 9.26214500630008 8.70982495967138 5.11967176461807 5.4453482285971 12.680550200079 8.78937272572865 9.90443033611372 8.98035787631355 6.20226092270997 9.38222085924895 8.85684335343879 8.54972052948757 9.12798980519309 4.76185277903737 10.2636120664121 7.47321024295136 8.91358182761749 5.68342554191502 5.24476201603039 11.313397481341 9.76284523475991 7.52147693907946 8.05719525582847 7.93611239632133 12.393193808073 9.1238382716193 7.88452322866815 5.87051934477929 4.74609293024867 9.36633992638273 9.34664166976945 6.42526607390251 4.74991264994935 4.76508575779198 9.24070540687381 6.7980839904948 7.66734305596964 5.07557858543911 4.83102754317803 10.0404898123823 9.12885662673647 8.35986561760873 7.41450144793201 8.17448736654925 5.69270601208796 9.84936966274844 10.0289539903944 9.45903925042878 6.61580067895994 5.62022316801346 11.6355206865589 9.85668262923809 9.58161543378278 8.86524817857338 5.8989019556461 11.5058716151314 8.87091807121582 8.54930572068844 5.46463023519514 7.84951280070447 11.4405721107155 8.61199416589493 7.45139849717878 9.4202355784686 7.44848993490517 12.3274339183988 8.29460636470822 9.60753412606556 6.17431195397531 4.78718987607328 12.471706049464 9.52192412667852 7.86921620993269 6.83684614846961 5.77967530918895 11.6387317968173 10.5336156960003 7.62031579614573 5.84911068947353 4.72757794446937 11.4362606315324 9.43778012625038 9.77132077036869 5.98934663830064 4.74112287551338 11.3583959210482 9.63290208444065 9.60941369349312 5.59952875052791 4.42060371253028 12.628546411176 9.04451818806806 10.1337316456593 4.3279436431914 4.35043085270274 12.4519550902823 8.65681888733045 10.3457101478007 8.03252886730749 5.1763852524772 12.5020539310838 9.49368214860718 9.72040665868475 6.14623801769397 4.8682957641805 11.4459940475599 9.57108097870243 9.37000262843148 6.51947998473268 6.40828091913072 12.179836754262 9.13949789442364 9.02879366926393 5.50738225752768 5.25842304985155 10.9591071662 9.60881870517174 10.3725342104584 6.09511614719872 5.83433202934197 11.1869261194289 9.05098758047023 10.3687686005044 4.271908041176 4.14229331024452 9.81379341315909 9.16463553504601 7.79823437751541 9.54208136875851 3.30341058845383 12.1085601901148 8.73015474150779 9.77448835405845 5.18273395011968 5.36166882283197 12.8772599191516 8.26183039149337 9.01723958099764 5.21164317476074 4.60003004530314 9.85757728046318 12.0713617202105 8.9039453172465 9.99098161982632 6.23835789157007 6.15096360290143 11.4810743533271 9.79443687367915 10.3344593025783 6.18841421254889 5.17301151365269 13.6292297348505 9.55788912768426 9.97158642453379 6.52718959418099 6.00199333679321 12.665709563771 8.48344995715094 10.5351736536877 6.12712213175468 5.94661878729003 11.9312419016992 8.8037848795998 9.53855452110252 5.53311124520028 5.4282548513765 12.2484797677785 8.35664380382779 9.57288400751543 6.34286930852206 5.61218000595398 10.813092526099 9.07889431703137 9.72185829935108 6.51199281887493 9.00804793622344 12.214566444397 9.87778437780208 9.77113361858687 5.24511868613693 4.78531194713383 11.2104539500034 9.10067735463561 10.4724272684235 5.35370125358236 5.85140650338971 12.4256752522699 8.66608612689547 10.1019525860182 5.34610086879936 6.29391659895579 12.6369541894636 8.11913615703988 8.51706919008651 5.17722384580115 4.91632713281065 12.5247357059544 8.38457074547936 9.45227931200202 5.90277803522523 6.75019932899848 12.7039306239668 9.09875242237724 9.01714888669592 5.61863361688482 9.4398389488413 11.7294318365342 7.80972892247934 9.39806097265116 6.63021019942706 6.25116020596598 12.4853218619843 8.06195648060932 9.60520701677266 4.96688564839132 6.0570842989202 12.3558787725007 8.9527715990132 8.92725453495881 5.51430065947486 5.08894954796891 12.2676355930958 9.55711841924711 9.19059458151385 5.60979176771656 4.69390789329597 10.4619321166774 10.1504148593915 8.83783778681144 9.31716819354487 6.46669108101677 6.21482692521634 10.8847896313229 8.85962637745563 8.8583233575659 7.83622589038382 7.00053088704157 11.1754667580591 9.39413351314788 9.93140544534993 6.4328013057647 6.73318499134955 10.3790977164266 7.80751378487234 9.1327819123014 7.86614065781354 7.04980974376568 12.5631187112725 9.81357955183505 9.75066332144531 8.87766547361014 5.29182245627128 10.4149962997466 9.59329239353534 9.48006519632784 7.10747548463391 6.8048961400909 11.705772933837 9.97711170970967 10.2222052416383 7.73219165910017 6.08955773096212 10.4695825615661 8.90408018815806 8.91951713954822 6.09303851549592 6.44653565527272 10.5925884925121 9.05438559428588 9.2392937457996 7.76437545958362 6.18871677993695 11.3984612638019 9.25468712889504 10.2541472989572 6.4472642123021 5.24212915300763 12.8829639794013 9.9584107691187 9.25313353432665 7.4090180152022 9.08159449438301 11.6384826446645 9.04925476107806 10.4218043806938 7.7236946016488 7.43833639767391 12.5550204299631 8.51086499075564 9.78670913931562 9.53916715136073 5.84500469462998 12.5751168966454 10.0728564642631 10.1452283618128 6.98125572677727 6.05870823387595 12.5019121166056 10.2777107741112 9.5843831804871 6.67769087684254 6.47939553702547 12.2784566846275 9.5302360969038 9.92088334358859 7.27825294578488 5.00914571044636 12.4019760645101 8.39091675559412 10.3105967637298 7.230560213884 6.29396368359655 13.0418432252782 8.72290870974643 9.50353290527854 6.87678838504138 6.31896383344389 12.0915918553188 9.17169656701796 8.82645882087271 6.02070829738723 6.78257472387313 5.42729478098563 12.5941728143586 9.82627587301457 10.0217402318336 5.9918115291586 5.3453591190214 13.5918527624404 5.53453167883865 10.1933970893343 10.0493528059749 6.60349608564541 12.810568297497 9.17827162333103 9.62933760701496 5.69886732503236 5.06655620136585 13.1183465755275 9.84205701062982 9.79126573077856 5.93644722830672 8.62544247559008 11.1650277821335 8.98593340167697 8.81803086569557 4.82880999098093 5.1026454661633 12.365767360874 9.87074134969693 9.60562296967523 6.97486695976859 6.45851998095633 11.8191394502885 9.80604233606546 9.8703157686543 5.91891547779382 7.00738858261799 12.4131933013062 9.25779692366326 10.0528996094911 5.69429672677583 5.68669323731425 13.3908109858966 9.95685987608137 10.0772338922034 6.62094269156436 5.42232739088544 12.5069078203305 8.13201215867669 9.54895589144195 8.05178899302249 6.76531362837012 12.0188999277774 8.8766267815458 9.92704890196824 6.47807092551415 6.53304595184043 10.3470238092672 9.6953918855674 9.8391005092215 5.29896968418636 5.53274317337693 11.2273874866754 8.95317098740987 9.36643421125063 6.20295806340215 6.52621134013548 11.0487055220959 9.11543874140947 9.68226380283502 4.81718460102766 6.41781389881983 11.8983369480929 9.33499546063272 9.00970201658406 6.35456845406592 9.11231265465191 10.102213314627 9.29407881106656 10.086967237731 6.49979269128663 5.70971220583215 13.1643769062257 9.11101542847093 9.63637079218064 4.52830817133366 4.93213293481571 11.6981081176933 7.68309657935765 9.62300061620039 5.26932957237246 6.21990461457779 11.069636185017 9.38260188954369 9.61061986002167 5.40270603557812 5.87519783363593 9.59578229626513 12.3203592996413 10.6081449951745 9.36280386124148 6.63826755777765 6.18195824742033 12.6329643481624 9.59539977478189 7.95522567300136 6.43419176114476 5.519622742004 13.2745631064666 9.92487933358245 8.25293651207001 6.74012352008623 5.02209241847893 12.0716863321917 10.423977226044 9.03694247234066 7.36857188495946 6.94986378543159 11.7737671102413 8.61394886487595 9.5753188481496 5.91024732329914 4.77954427920363 12.4109055122945 9.83893328063204 9.94725899776007 6.40171918872103 7.56175719923499 10.6496615128736 9.18488144683226 8.93796559185978 5.53581021663538 6.75995700548019 12.3646674320414 9.30890417424164 9.59661611502607 5.86916290378376 6.13104453433846 12.0909770798153 8.90637130224117 9.9021341283366 6.05291269382031 5.51047628068425 12.5632847717992 9.90002730870812 10.5111663842644 6.40833689252761 6.68016668517725 12.1239477671024 9.94246867731772 9.89073377723267 5.14428649408827 4.70278980363648 11.0799077476088 10.1743790789207 8.87265322665387 6.14171526302465 5.08392328328454 12.8533878018249 10.1902873874601 9.02451525819757 5.45831334627284 5.76771158957613 12.7109692519306 9.83035973272441 10.4384549795158 5.80903948839061 6.91879568946252 12.5420080471701 8.95913863217808 9.94635840515197 5.70395558136848 5.05908043276101 11.3496999425108 9.68737099834176 8.98655452801652 4.88905528676444 5.30102249046782 12.5153223387059 9.39967953842769 9.73652071183231 6.0351560426132 5.26478243950867 11.2882460303099 8.61274110328619 9.26432060305221 6.78601295236114 5.92150424912874 12.7300801160706 9.77270275694343 9.75044968279675 4.91540086124536 6.08361188959735 9.91067561932163 12.1269951839019 8.86586220192312 8.65872275670224 6.66974845870146 4.97818304113808 11.555865061873 8.57381903555742 9.66797843401429 5.61659350142145 6.22541127368105 11.6085088851377 6.66994803621582 7.86964022545728 6.15178628091055 4.90052656492516 12.5911573897503 8.52453613365981 7.19163874483628 7.14070807535546 6.00414114153756 10.4746207629612 7.50821881404957 8.25609559251417 6.30938825714545 6.17198338589808 11.0401491798552 7.24306078564741 8.71149126419011 5.60493788713058 6.13005994407062 10.9068363397823 8.66201576499748 8.73185699930148 6.13972455086881 11.6069051520198 10.7017599714774 9.27662907309528 9.65352091352503 5.41652145852244 6.60567581296268 12.79045965263 8.920759776451 9.07174034380564 5.85121010211969 6.68243135476683 11.638497818982 8.69251771497399 7.4945876450952 6.83554211800732 7.18069883611404 12.1156572223346 8.65669883922113 7.68898536527117 5.84631259512698 7.38577760650817 10.2756405549901 8.98686244946505 10.0856722940781 4.96996012660828 6.66448208879789 6.9173012868654 9.58357548310123 6.93546326469312 6.25948401392443 8.13630784532855 12.1369870117125 8.55767996102538 8.65312102533209 5.89214072213586 5.04819326924999 12.4342610560753 8.92324822796964 9.58833307252972 5.96938336578554 5.3926100257958 10.5699325793927 8.93050520782561 7.20649420109555 6.97213888231986 4.71700595770107 10.3674489437112 7.08030616493923 7.82122281037373 5.92669020020694 4.8806997409056 11.9563829684945 8.88144282587634 9.11532964303342 6.45962473367769 5.78915873779653 10.5727966861086 9.57307677005306 6.79945753292438 7.12846875464217 4.85970413799031 7.89168820068829 11.9786189077385 8.7555801315182 10.0512608558742 6.01533527983376 4.35135373117157 13.0074869502079 7.46177116798882 9.17050051985034 5.30176707174314 4.76464189103923 10.0761433034069 7.66414667942367 9.66392205625264 5.55055294868389 5.3633657098532 11.9034004332515 9.4370980955351 8.77614371171309 5.73265893011753 6.25950326935097 12.0452905134832 10.1821779936493 9.34245578219608 5.97443530595411 8.42768977800687 11.5590466706763 9.27287365668388 9.3463593425046 9.7779240947298 5.46680709007916 12.7123751855763 9.1169340317781 9.94303765464249 5.56864812409918 5.35652966271457 12.6321081872851 8.55752333737732 7.96999186168567 5.38424491740516 4.71194909552251 11.4548843361437 9.02339661115429 10.5016077776714 7.00051328401846 5.62783601654587 12.5066391890249 9.33606451225615 9.60822900045599 5.72049674749384 6.36013262653297 12.5767306882656 9.24557860550792 10.2604921254 6.00255298719084 5.0824571991209 11.4395620512882 9.50527614502915 9.8709070674816 4.85281783325322 5.35495398021179 12.7893587767961 10.9967949656147 7.70847201273712 5.7072234840471 5.47761019956042 12.0504613055706 9.71037544461404 9.72448027307795 4.85230954746153 4.26206279944081 12.0077676237265 7.72394559894983 10.8233747300309 6.11917079312898 4.79963571236747 12.014484472053 9.08571429351306 8.65991686878235 4.98602991708247 4.34033702727277 12.6380727027008 9.37716081861888 9.30850870357429 4.07186612216576 4.3742509044403 13.3773002698848 8.48106543067311 9.14620014640191 5.74877049885484 6.35207356185853 12.5549743271353 8.66370561312286 7.43001681231466 4.6399066178351 5.22583539418059 8.47652555062675
Manes.01G006500.v6.1 4.00019401878903 2.59979625578436 2.59979625578436 2.59979625578436 2.59979625578436 3.38078536465957 2.59979625578436 3.11445218865464 2.59979625578436 2.59979625578436 3.05243133298284 2.59979625578436 2.59979625578436 2.59979625578436 2.59979625578436 4.02741953149189 2.59979625578436 2.59979625578436 2.59979625578436 2.59979625578436 3.2129912889402 2.59979625578436 2.59979625578436 2.59979625578436 2.59979625578436 3.29982034827609 2.59979625578436 2.59979625578436 2.59979625578436 2.59979625578436 3.28513972525459 2.59979625578436 2.59979625578436 2.59979625578436 2.59979625578436 3.71703346228035 2.59979625578436 2.59979625578436 3.27237941274458 2.59979625578436 3.83619006804271 3.04922317902088 2.59979625578436 2.59979625578436 2.59979625578436 3.44390932706295 2.59979625578436 2.59979625578436 2.59979625578436 2.59979625578436 3.60767939374456 2.59979625578436 3.1269057721942 2.59979625578436 2.59979625578436 3.55678748547211 2.59979625578436 2.59979625578436 2.59979625578436 2.59979625578436 3.25634658216568 2.59979625578436 2.59979625578436 5.50880681331723 2.59979625578436 3.89295254730944 2.59979625578436 2.59979625578436 2.59979625578436 2.59979625578436 2.59979625578436 2.59979625578436 2.59979625578436 2.59979625578436 2.59979625578436 3.28754744734438 2.59979625578436 2.59979625578436 2.59979625578436 2.59979625578436 3.44184362766157 2.59979625578436 2.59979625578436 2.59979625578436 2.59979625578436 3.22543616017794 2.59979625578436 3.06043028247974 2.59979625578436 2.59979625578436 3.5115007869912 2.59979625578436 2.59979625578436 2.59979625578436 2.59979625578436 2.59979625578436 2.59979625578436 2.59979625578436 2.59979625578436 2.59979625578436 2.59979625578436 3.10849398345359 2.59979625578436 2.59979625578436 2.59979625578436 2.59979625578436 2.59979625578436 2.59979625578436 3.18709662403514 2.59979625578436 2.59979625578436 2.59979625578436 2.59979625578436 2.59979625578436 2.59979625578436 2.59979625578436 3.13082777262013 2.59979625578436 2.59979625578436 2.59979625578436 2.59979625578436 3.13872541349518 2.59979625578436 2.59979625578436 2.59979625578436 2.59979625578436 3.3434653761842 2.59979625578436 2.59979625578436 2.59979625578436 2.59979625578436 4.85910388137775 2.59979625578436 3.0891275296357 2.59979625578436 2.59979625578436 3.68169216283373 2.59979625578436 3.11715769885859 2.59979625578436 2.59979625578436 3.7995854611854 2.59979625578436 2.59979625578436 2.59979625578436 2.59979625578436 4.22686282756026 2.59979625578436 2.59979625578436 2.59979625578436 2.59979625578436 3.41194443992594 2.59979625578436 2.59979625578436 2.59979625578436 2.59979625578436 2.59979625578436 2.59979625578436 2.59979625578436 2.59979625578436 2.59979625578436 4.12384333744695 2.59979625578436 2.59979625578436 2.59979625578436 2.59979625578436 4.03481240626194 2.59979625578436 2.59979625578436 3.60579276956614 2.59979625578436 3.51860111759208 2.59979625578436 2.59979625578436 2.59979625578436 2.59979625578436 3.39302171797744 3.11361203837832 2.59979625578436 2.59979625578436 2.59979625578436 3.2233869813897 2.59979625578436 2.9940602321428 2.59979625578436 2.59979625578436 3.95112255391404 2.59979625578436 2.59979625578436 2.59979625578436 2.59979625578436 3.037160815614 3.69550203293633 2.59979625578436 3.10743416573937 2.59979625578436 2.59979625578436 4.14966763286751 2.59979625578436 2.59979625578436 2.59979625578436 2.59979625578436 4.69404485447871 2.59979625578436 2.59979625578436 2.59979625578436 2.59979625578436 5.2031888570211 2.59979625578436 2.59979625578436 2.59979625578436 2.59979625578436 4.2562635021126 2.59979625578436 3.23226733660521 2.59979625578436 2.59979625578436 4.06296943117753 2.59979625578436 3.20006221402401 2.59979625578436 2.59979625578436 3.92783410820748 2.59979625578436 2.59979625578436 2.59979625578436 2.59979625578436 4.79568559005417 2.59979625578436 3.14584555959347 2.59979625578436 2.59979625578436 3.94304008124423 2.59979625578436 2.59979625578436 2.59979625578436 2.59979625578436 2.59979625578436 2.59979625578436 2.59979625578436 2.59979625578436 2.59979625578436 2.59979625578436 2.59979625578436 2.59979625578436 2.59979625578436 2.59979625578436 2.59979625578436 2.59979625578436 2.59979625578436 2.59979625578436 2.59979625578436 2.59979625578436 3.08092639916607 2.59979625578436 2.59979625578436 2.59979625578436 2.59979625578436 2.59979625578436 2.59979625578436 2.59979625578436 2.59979625578436 2.59979625578436 2.59979625578436 2.59979625578436 2.59979625578436 2.59979625578436 2.59979625578436 2.59979625578436 3.0751254337643 2.59979625578436 2.59979625578436 2.59979625578436 2.59979625578436 2.59979625578436 2.59979625578436 2.59979625578436 2.59979625578436 3.79793381884116 3.05198833785288 2.59979625578436 2.59979625578436 2.59979625578436 2.59979625578436 2.59979625578436 2.59979625578436 2.59979625578436 2.59979625578436 3.10157727781174 2.59979625578436 3.17749061347233 3.06398032907695 2.59979625578436 3.61762036583983 2.59979625578436 2.59979625578436 2.59979625578436 2.59979625578436 3.6017145150622 3.09900823605374 3.05906766596064 2.59979625578436 2.59979625578436 3.45735620413597 2.59979625578436 3.45643796967227 2.59979625578436 2.59979625578436 2.59979625578436 2.59979625578436 3.19008785338756 2.59979625578436 2.59979625578436 3.19442034293909 2.59979625578436 3.05910626361496 2.59979625578436 2.59979625578436 3.86855734942752 2.59979625578436 2.59979625578436 2.59979625578436 2.59979625578436 2.59979625578436 2.59979625578436 2.59979625578436 2.59979625578436 2.59979625578436 2.59979625578436 2.59979625578436 3.15924501044427 2.59979625578436 2.59979625578436 4.45074956524763 2.59979625578436 2.59979625578436 2.59979625578436 2.59979625578436 2.59979625578436 2.59979625578436 3.14215221956444 2.59979625578436 2.59979625578436 4.91749164706016 2.59979625578436 2.59979625578436 2.59979625578436 2.59979625578436 4.11122769213977 2.59979625578436 3.25721121744889 2.59979625578436 2.59979625578436 3.9210256877759 3.17763575246582 3.28404026497614 2.59979625578436 2.59979625578436 2.59979625578436 2.59979625578436 2.59979625578436 2.59979625578436 2.59979625578436 4.46636480257059 2.59979625578436 2.59979625578436 2.59979625578436 2.59979625578436 4.11702790825811 2.59979625578436 3.03313128025029 2.59979625578436 2.59979625578436 2.59979625578436 3.66154325580684 2.59979625578436 3.00618426518796 2.59979625578436 2.59979625578436 3.57674982719609 2.59979625578436 2.99054227134901 2.59979625578436 2.59979625578436 3.29333401168874 2.59979625578436 3.62430159717881 2.59979625578436 2.59979625578436 2.59979625578436 2.59979625578436 2.59979625578436 2.59979625578436 2.59979625578436 3.37486818389207 2.59979625578436 2.59979625578436 2.59979625578436 2.59979625578436 3.72125575631646 2.59979625578436 2.59979625578436 2.59979625578436 2.59979625578436 4.14137809845067 2.59979625578436 2.59979625578436 2.59979625578436 2.59979625578436 4.62004759947481 2.59979625578436 2.59979625578436 2.59979625578436 2.59979625578436 4.02767706067778 3.09756767139413 2.59979625578436 2.59979625578436 2.59979625578436 4.55038216085847 2.59979625578436 2.98080741821271 2.59979625578436 2.59979625578436 2.59979625578436 2.59979625578436 2.59979625578436 2.59979625578436 2.59979625578436 2.59979625578436 2.59979625578436 3.04792100866332 2.59979625578436 2.59979625578436 3.58226589904918 2.59979625578436 2.59979625578436 2.59979625578436 2.59979625578436 2.59979625578436 2.59979625578436 2.59979625578436 2.59979625578436 2.59979625578436 3.58442279894073 2.59979625578436 2.59979625578436 2.59979625578436 2.59979625578436 3.41665666789317 2.59979625578436 2.59979625578436 2.59979625578436 2.59979625578436 3.35371734162331 2.59979625578436 2.59979625578436 2.59979625578436 2.59979625578436 4.1211669208224 2.59979625578436 3.49795787344468 2.59979625578436 2.59979625578436 3.88681788509472 2.59979625578436 2.59979625578436 2.59979625578436 2.59979625578436 2.59979625578436 3.90347240817075 2.59979625578436 2.59979625578436 2.59979625578436 2.59979625578436 3.09151528685361 2.59979625578436 2.59979625578436 2.59979625578436 2.59979625578436 3.1782393393218 2.59979625578436 2.59979625578436 2.59979625578436 2.59979625578436 4.34168363524065 2.59979625578436 2.59979625578436 2.59979625578436 2.59979625578436 2.59979625578436 3.09854109867356 2.59979625578436 2.59979625578436 2.59979625578436 3.91210167410363 2.59979625578436 2.59979625578436 2.59979625578436 2.59979625578436 3.83901951323155 2.59979625578436 3.73896028770694 2.59979625578436 2.59979625578436 4.00913108774672 2.59979625578436 2.59979625578436 2.59979625578436 2.59979625578436 2.59979625578436 3.12404357264528 2.59979625578436 2.59979625578436 2.59979625578436 4.56278265352659 2.59979625578436 2.59979625578436 2.59979625578436 2.59979625578436 3.67724799383265 2.59979625578436 2.59979625578436 2.59979625578436 3.15282698057601 3.16031210264774 2.59979625578436 3.21395286454123 2.59979625578436 2.59979625578436 3.76942079323259 2.59979625578436 3.4325387178651 2.59979625578436 2.59979625578436 3.48594374074918 2.59979625578436 2.59979625578436 2.59979625578436 2.59979625578436 2.59979625578436 2.59979625578436 2.59979625578436 2.59979625578436 2.59979625578436 3.17879938663296 2.59979625578436 2.59979625578436 2.59979625578436 2.59979625578436 4.90179699403899 2.59979625578436 2.59979625578436 2.59979625578436 2.59979625578436 3.32590215093667 3.13157995423547 3.00173983477685 2.59979625578436 2.59979625578436 3.4698560644291 2.59979625578436 2.85685819631722 2.59979625578436 2.59979625578436 3.02196137564689 3.90745628026551 3.11225860773288 3.25897829856142 2.59979625578436 2.59979625578436 3.1839706467237 2.59979625578436 3.10040922476677 2.59979625578436 2.59979625578436 3.53996910997867 3.36204250988082 2.59979625578436 2.59979625578436 2.59979625578436 2.59979625578436 2.59979625578436 2.59979625578436 2.59979625578436 3.18528064700602 4.42085596073655 3.18542993688362 3.22990884353066 2.59979625578436 3.25879465846468 3.22155548070353 2.59979625578436 3.12826845074903 2.59979625578436 2.59979625578436 2.59979625578436 2.59979625578436 3.12478781716686 2.59979625578436 3.37424946298459 4.0383893101787 2.59979625578436 2.59979625578436 2.59979625578436 2.59979625578436 3.6755733418522 2.59979625578436 3.11624245650931 2.59979625578436 2.59979625578436 4.21709244176099 2.59979625578436 3.05399940778521 2.59979625578436 2.59979625578436 5.06399794800477 2.59979625578436 3.25361919067026 2.59979625578436 2.59979625578436 3.72416687134683 2.59979625578436 3.81948308357673 2.59979625578436 2.59979625578436 3.30409561387671 2.59979625578436 2.59979625578436 2.59979625578436 2.59979625578436 2.59979625578436 3.52311327369897 3.13092838849174 2.59979625578436 2.59979625578436 4.87964051764886 3.17666752597553 2.59979625578436 2.59979625578436 2.59979625578436 4.5727750085076 2.59979625578436 3.49200943256135 2.59979625578436 2.59979625578436 3.4742952044758 2.59979625578436 2.59979625578436 2.59979625578436 3.29367264049087 3.24766064870577 2.59979625578436 3.1277135856963 2.59979625578436 2.59979625578436 3.41695097319566 2.59979625578436 2.59979625578436 2.59979625578436 2.59979625578436 2.59979625578436 3.3444210447866 2.59979625578436 3.01607379670363 2.59979625578436 2.59979625578436 4.65313198957308 2.59979625578436 2.59979625578436 3.13093185640013 2.59979625578436 3.88087147557617 3.05549889512908 3.2546236740327 2.59979625578436 2.59979625578436 2.59979625578436 2.59979625578436 2.59979625578436 2.59979625578436 2.59979625578436 3.54042399501909 2.59979625578436 2.59979625578436 2.59979625578436 2.59979625578436 4.49564968957774 2.59979625578436 3.43409199137852 2.59979625578436 2.59979625578436 3.71937030295794 2.59979625578436 2.59979625578436 2.59979625578436 2.59979625578436 3.21892146666363 2.59979625578436 2.59979625578436 2.59979625578436 3.24657439596401 3.35651622161544 2.59979625578436 3.5573637628625 2.59979625578436 2.59979625578436 4.38462034475941 2.59979625578436 2.59979625578436 2.59979625578436 2.59979625578436 3.13594984025197 2.59979625578436 2.59979625578436 2.59979625578436 2.59979625578436 3.37365795353155 3.13558510809591 3.15933397875847 2.59979625578436 2.59979625578436 3.30313529149927 2.59979625578436 2.59979625578436 2.59979625578436 2.59979625578436 2.59979625578436 2.59979625578436 2.59979625578436 2.59979625578436 2.59979625578436 3.1359058019152 2.59979625578436 5.61088024143791 2.59979625578436 2.59979625578436 3.21916247304854 2.59979625578436 3.08541878809132 2.59979625578436 2.59979625578436 3.23170429409391 2.59979625578436 2.59979625578436 2.59979625578436 2.59979625578436 2.59979625578436 2.59979625578436 3.33821626897538 2.59979625578436 2.59979625578436 4.46995122641455 2.59979625578436 2.59979625578436 2.59979625578436 2.59979625578436 2.59979625578436
Manes.01G006600.v6.1 2.59979625578436 2.59979625578436 2.59979625578436 3.12519089239347 2.59979625578436 3.38078536465957 2.59979625578436 3.11445218865464 2.59979625578436 2.59979625578436 2.59979625578436 2.59979625578436 3.62046441831223 2.59979625578436 2.59979625578436 2.59979625578436 3.51852869536645 2.59979625578436 2.59979625578436 2.59979625578436 2.59979625578436 2.59979625578436 2.59979625578436 3.21375796249481 3.14413877371066 2.59979625578436 2.59979625578436 2.59979625578436 2.59979625578436 3.34471773959398 2.59979625578436 2.59979625578436 3.40635991829517 2.59979625578436 3.14570398518928 2.59979625578436 2.59979625578436 2.59979625578436 2.59979625578436 2.59979625578436 3.23201493111793 3.04922317902088 2.59979625578436 2.59979625578436 2.59979625578436 2.59979625578436 2.59979625578436 2.59979625578436 2.59979625578436 2.59979625578436 2.59979625578436 3.06715486812035 3.50303880328295 2.59979625578436 3.30273000440967 2.59979625578436 3.47984882381643 3.11439241586576 2.59979625578436 2.59979625578436 2.59979625578436 2.59979625578436 2.59979625578436 2.59979625578436 3.15500955286225 2.59979625578436 3.16805095130771 3.19194094230314 2.59979625578436 3.52675278103515 2.59979625578436 3.03420175286161 3.13708551334606 2.59979625578436 2.59979625578436 2.59979625578436 2.59979625578436 3.78960690973117 2.59979625578436 3.31752771329381 2.59979625578436 2.59979625578436 3.72904501437955 2.59979625578436 2.59979625578436 2.59979625578436 2.59979625578436 4.12958273516361 2.59979625578436 2.59979625578436 2.59979625578436 2.59979625578436 2.59979625578436 3.10301656909335 2.59979625578436 2.59979625578436 2.59979625578436 2.59979625578436 2.59979625578436 2.59979625578436 2.59979625578436 2.59979625578436 2.59979625578436 2.59979625578436 2.59979625578436 2.59979625578436 2.59979625578436 3.00944776328652 3.01650372679633 2.59979625578436 2.59979625578436 2.59979625578436 2.59979625578436 3.27950361820524 2.59979625578436 2.59979625578436 2.59979625578436 3.45406892818204 2.59979625578436 2.59979625578436 2.59979625578436 2.59979625578436 3.30107830576528 3.96837784396383 2.59979625578436 2.59979625578436 2.59979625578436 2.59979625578436 2.59979625578436 2.59979625578436 3.4373015361164 2.59979625578436 2.59979625578436 2.59979625578436 2.59979625578436 3.44340296313251 2.59979625578436 2.59979625578436 2.59979625578436 2.59979625578436 2.59979625578436 2.59979625578436 3.06178703260991 2.59979625578436 2.59979625578436 3.09448431999199 2.59979625578436 3.05552170562978 2.59979625578436 2.59979625578436 2.59979625578436 2.59979625578436 2.59979625578436 2.59979625578436 2.59979625578436 2.59979625578436 2.59979625578436 2.59979625578436 2.59979625578436 2.59979625578436 2.59979625578436 2.59979625578436 2.59979625578436 3.07587858392687 2.59979625578436 4.10094185763178 2.59979625578436 3.26838519696305 2.59979625578436 2.59979625578436 2.59979625578436 2.59979625578436 3.63619763016983 2.59979625578436 2.59979625578436 3.06457845309048 2.59979625578436 2.59979625578436 3.08843871467039 2.59979625578436 2.59979625578436 2.59979625578436 3.20435226905395 3.15566167985817 3.01860929541114 3.13068999412181 2.59979625578436 3.23306554339514 2.59979625578436 2.59979625578436 2.59979625578436 2.59979625578436 2.59979625578436 2.59979625578436 2.59979625578436 2.59979625578436 2.59979625578436 2.59979625578436 2.59979625578436 2.59979625578436 2.59979625578436 2.59979625578436 2.59979625578436 2.59979625578436 2.59979625578436 2.59979625578436 3.0725295882055 2.59979625578436 2.59979625578436 2.59979625578436 2.59979625578436 2.59979625578436 2.59979625578436 2.59979625578436 3.04879652493302 2.59979625578436 2.59979625578436 2.59979625578436 2.59979625578436 2.59979625578436 2.59979625578436 4.11971925919363 2.59979625578436 2.59979625578436 3.07224328759053 2.59979625578436 2.59979625578436 2.59979625578436 2.59979625578436 2.59979625578436 2.59979625578436 2.59979625578436 2.59979625578436 2.59979625578436 2.59979625578436 3.12874083925188 3.24513221549303 2.59979625578436 2.59979625578436 3.14997929703986 2.59979625578436 3.42232468042162 2.59979625578436 3.07492497937578 2.59979625578436 2.59979625578436 3.17150791081674 2.59979625578436 3.62465870022392 2.59979625578436 3.13619888814257 3.83651593829476 2.59979625578436 3.27713638788058 3.01582169102262 2.59979625578436 2.59979625578436 2.59979625578436 3.14550218000467 3.40954712367928 3.49175676901494 3.55007708352618 2.59979625578436 3.23387456029662 2.59979625578436 2.59979625578436 3.25686325425202 2.59979625578436 2.59979625578436 3.26904104433001 2.59979625578436 3.57449242583284 2.59979625578436 3.12232509438277 3.88847339074918 3.41181455865871 3.05448293938791 2.59979625578436 2.59979625578436 2.59979625578436 2.59979625578436 2.59979625578436 2.59979625578436 3.09839870207427 2.59979625578436 2.59979625578436 2.59979625578436 2.59979625578436 2.59979625578436 2.59979625578436 2.59979625578436 3.3970748603418 2.59979625578436 3.61762036583983 3.64350806188927 3.65250326144447 2.59979625578436 3.56601381190976 2.59979625578436 3.30235343986351 2.59979625578436 3.86227236009567 2.59979625578436 2.59979625578436 2.59979625578436 2.59979625578436 2.59979625578436 2.59979625578436 2.59979625578436 2.59979625578436 2.59979625578436 2.59979625578436 3.43958436185532 2.59979625578436 2.59979625578436 3.05910626361496 3.18526268121318 2.59979625578436 2.59979625578436 2.59979625578436 2.59979625578436 2.59979625578436 2.59979625578436 2.59979625578436 3.08982373625139 2.59979625578436 2.59979625578436 3.56398633747989 2.59979625578436 2.59979625578436 2.59979625578436 2.59979625578436 2.59979625578436 2.59979625578436 2.59979625578436 2.59979625578436 2.59979625578436 2.59979625578436 2.59979625578436 2.59979625578436 2.59979625578436 2.59979625578436 2.59979625578436 2.59979625578436 2.59979625578436 2.59979625578436 2.59979625578436 2.59979625578436 2.59979625578436 2.59979625578436 2.59979625578436 2.59979625578436 2.59979625578436 2.59979625578436 2.59979625578436 2.59979625578436 2.59979625578436 2.59979625578436 2.59979625578436 3.69248111277223 3.17372833296139 2.59979625578436 2.59979625578436 3.19836810956745 2.59979625578436 2.59979625578436 2.59979625578436 2.59979625578436 2.59979625578436 2.59979625578436 3.03313128025029 2.59979625578436 2.59979625578436 3.09519307076167 2.59979625578436 2.59979625578436 2.59979625578436 3.39847187901467 2.59979625578436 2.59979625578436 2.59979625578436 3.15073138801272 3.17468152259091 2.59979625578436 2.59979625578436 2.59979625578436 2.59979625578436 2.59979625578436 2.59979625578436 2.59979625578436 3.13906168656558 2.59979625578436 3.34578888067279 2.59979625578436 2.59979625578436 2.59979625578436 3.24980416694994 3.12088499837687 2.59979625578436 2.59979625578436 2.59979625578436 2.59979625578436 3.29247100215013 2.59979625578436 2.59979625578436 2.59979625578436 2.59979625578436 2.59979625578436 2.59979625578436 2.59979625578436 2.59979625578436 2.59979625578436 2.59979625578436 2.59979625578436 2.59979625578436 2.59979625578436 3.09650342821345 2.59979625578436 2.59979625578436 2.59979625578436 2.59979625578436 2.98080741821271 2.59979625578436 2.59979625578436 2.59979625578436 3.50203005288194 3.63524919302644 2.59979625578436 3.44261754966494 2.59979625578436 2.59979625578436 2.59979625578436 3.07202167120568 3.73451770752658 2.59979625578436 3.40508134271753 2.59979625578436 2.59979625578436 3.43507825794058 2.59979625578436 2.59979625578436 2.59979625578436 3.66744248900471 3.43303792983199 2.59979625578436 2.59979625578436 2.59979625578436 2.59979625578436 2.59979625578436 3.0755768791799 2.59979625578436 2.59979625578436 2.59979625578436 3.38322476864324 2.59979625578436 2.59979625578436 2.59979625578436 2.59979625578436 3.07142817417063 2.59979625578436 2.59979625578436 2.59979625578436 2.59979625578436 3.47010227507714 2.59979625578436 3.19560163765469 2.59979625578436 2.59979625578436 3.07210468251341 3.00594591942254 2.59979625578436 2.59979625578436 2.59979625578436 2.59979625578436 2.59979625578436 2.59979625578436 2.59979625578436 2.59979625578436 3.23307136903005 2.59979625578436 2.59979625578436 2.59979625578436 3.13368629208698 3.15150067151979 2.59979625578436 2.59979625578436 2.59979625578436 2.59979625578436 2.59979625578436 2.59979625578436 2.59979625578436 2.59979625578436 3.05152976655718 2.59979625578436 3.99708007539002 2.59979625578436 3.28610162710445 2.59979625578436 3.16980602888094 2.59979625578436 2.59979625578436 2.59979625578436 3.93481781821329 3.79223580108878 3.34135829939782 2.59979625578436 2.59979625578436 2.59979625578436 2.59979625578436 3.11793268627682 2.59979625578436 3.12404357264528 2.59979625578436 2.59979625578436 3.13899408145671 2.59979625578436 2.59979625578436 2.59979625578436 2.59979625578436 2.59979625578436 2.59979625578436 2.59979625578436 2.59979625578436 2.59979625578436 3.37725547101701 2.59979625578436 2.59979625578436 3.34921949652031 2.59979625578436 3.19311762549978 2.59979625578436 2.59979625578436 2.59979625578436 3.36940304494811 3.18881389019315 2.59979625578436 2.59979625578436 2.59979625578436 2.59979625578436 2.59979625578436 2.59979625578436 2.59979625578436 2.59979625578436 2.59979625578436 3.3587333930702 2.59979625578436 2.59979625578436 2.59979625578436 2.59979625578436 3.35753510202584 2.59979625578436 2.59979625578436 2.59979625578436 2.59979625578436 2.59979625578436 2.59979625578436 2.59979625578436 2.59979625578436 2.59979625578436 2.59979625578436 2.59979625578436 3.13403103541172 2.96285904255512 2.59979625578436 3.09490341468928 2.59979625578436 2.59979625578436 2.59979625578436 2.59979625578436 2.59979625578436 2.59979625578436 2.59979625578436 2.59979625578436 3.10040922476677 2.59979625578436 2.59979625578436 3.53996910997867 3.66593204232818 2.59979625578436 2.59979625578436 3.21419104749459 2.59979625578436 2.59979625578436 3.08382354620843 2.59979625578436 2.59979625578436 2.59979625578436 2.59979625578436 3.36854487766473 2.59979625578436 3.52399980726882 2.59979625578436 2.59979625578436 2.59979625578436 3.27005780046848 2.59979625578436 2.59979625578436 3.31429537738927 3.12478781716686 2.59979625578436 2.59979625578436 2.59979625578436 2.59979625578436 3.86662691579016 3.15184207342633 2.59979625578436 2.59979625578436 3.14773248614781 3.48513351680472 2.59979625578436 2.59979625578436 2.59979625578436 2.59979625578436 3.05399940778521 2.59979625578436 3.36404641342157 2.59979625578436 2.59979625578436 2.59979625578436 2.59979625578436 2.59979625578436 3.17254904508025 2.59979625578436 2.59979625578436 2.59979625578436 2.59979625578436 2.59979625578436 2.59979625578436 3.18330204680804 3.24925207574573 2.59979625578436 2.59979625578436 2.59979625578436 3.13092838849174 2.59979625578436 2.59979625578436 2.59979625578436 2.59979625578436 2.59979625578436 2.59979625578436 3.170552578228 2.59979625578436 2.59979625578436 3.05120239547897 3.34910464508202 2.59979625578436 2.59979625578436 3.33857317196314 3.3002224879288 2.59979625578436 2.59979625578436 2.59979625578436 2.59979625578436 2.59979625578436 2.59979625578436 3.70818606824984 2.59979625578436 2.59979625578436 2.59979625578436 2.59979625578436 2.59979625578436 2.59979625578436 2.59979625578436 3.0324307448167 2.59979625578436 2.59979625578436 2.59979625578436 2.59979625578436 2.59979625578436 2.98900452407651 2.59979625578436 2.59979625578436 2.59979625578436 3.24163335600191 3.62252958116509 3.29856936453973 3.08638207118581 2.59979625578436 2.59979625578436 3.31013988848557 2.59979625578436 2.59979625578436 2.59979625578436 2.59979625578436 3.02276451142146 2.59979625578436 2.59979625578436 2.59979625578436 2.59979625578436 2.59979625578436 2.59979625578436 2.59979625578436 2.59979625578436 2.59979625578436 2.59979625578436 2.59979625578436 2.59979625578436 2.59979625578436 2.59979625578436 2.59979625578436 2.59979625578436 3.93515656706111 2.59979625578436 2.59979625578436 2.59979625578436 2.59979625578436 2.59979625578436 2.59979625578436 2.59979625578436 2.59979625578436 2.59979625578436 2.59979625578436 2.59979625578436 3.2235071789958 2.59979625578436 2.59979625578436 3.1677776264212 2.59979625578436 2.59979625578436 3.38629528969851 2.59979625578436 2.59979625578436 2.59979625578436 2.59979625578436 3.70634912023239 2.59979625578436 2.59979625578436 2.59979625578436 3.43782853744042 3.49882113101628 2.59979625578436 2.59979625578436 2.59979625578436 2.59979625578436 2.59979625578436 2.59979625578436 4.08119865284047 2.59979625578436 3.40738645349279 3.55792757479529 2.59979625578436 2.59979625578436 2.59979625578436 2.59979625578436 2.59979625578436 2.59979625578436 2.59979625578436 2.59979625578436 3.21951123834957 3.33821626897538 2.59979625578436 2.59979625578436 2.59979625578436 2.59979625578436 2.59979625578436 2.59979625578436 2.59979625578436 2.59979625578436
Manes.01G006700.v6.1 2.59979625578436 2.59979625578436 2.59979625578436 2.59979625578436 2.59979625578436 2.59979625578436 2.59979625578436 2.59979625578436 2.59979625578436 2.59979625578436 2.59979625578436 2.59979625578436 2.59979625578436 2.59979625578436 2.59979625578436 2.59979625578436 2.59979625578436 2.59979625578436 3.27626599380655 2.59979625578436 2.59979625578436 2.59979625578436 2.59979625578436 2.59979625578436 3.67022745780567 2.59979625578436 3.16295777007222 2.59979625578436 2.59979625578436 2.59979625578436 2.59979625578436 2.59979625578436 2.59979625578436 2.59979625578436 2.59979625578436 2.59979625578436 2.59979625578436 2.59979625578436 2.59979625578436 2.59979625578436 2.59979625578436 2.59979625578436 2.59979625578436 3.43514863882075 2.59979625578436 3.20086796870012 2.59979625578436 3.1556293923897 2.59979625578436 3.26766221655289 2.59979625578436 2.59979625578436 2.59979625578436 2.59979625578436 2.59979625578436 2.59979625578436 3.1130976494983 2.59979625578436 2.59979625578436 3.35998747224409 2.59979625578436 3.13655648183482 2.59979625578436 2.59979625578436 2.59979625578436 2.59979625578436 2.59979625578436 2.59979625578436 3.12093291120984 2.59979625578436 2.59979625578436 2.59979625578436 2.59979625578436 2.59979625578436 2.59979625578436 2.59979625578436 2.59979625578436 2.59979625578436 2.59979625578436 2.59979625578436 2.59979625578436 2.59979625578436 2.59979625578436 2.59979625578436 2.59979625578436 2.59979625578436 2.59979625578436 2.59979625578436 2.59979625578436 2.59979625578436 2.59979625578436 2.59979625578436 2.59979625578436 3.30794006058808 2.59979625578436 2.59979625578436 2.59979625578436 2.59979625578436 2.59979625578436 2.59979625578436 2.59979625578436 2.59979625578436 2.59979625578436 2.59979625578436 2.59979625578436 2.59979625578436 2.59979625578436 2.59979625578436 2.59979625578436 2.59979625578436 2.59979625578436 2.59979625578436 2.59979625578436 2.59979625578436 2.59979625578436 2.59979625578436 2.59979625578436 3.097772256188 2.59979625578436 2.59979625578436 2.59979625578436 2.59979625578436 2.59979625578436 2.59979625578436 2.59979625578436 2.59979625578436 2.59979625578436 2.59979625578436 2.59979625578436 2.59979625578436 2.59979625578436 2.59979625578436 2.59979625578436 2.59979625578436 2.59979625578436 2.59979625578436 2.59979625578436 2.59979625578436 2.59979625578436 2.59979625578436 2.59979625578436 2.59979625578436 2.59979625578436 2.59979625578436 2.59979625578436 2.59979625578436 2.59979625578436 2.59979625578436 2.59979625578436 2.59979625578436 2.59979625578436 2.59979625578436 2.59979625578436 2.59979625578436 2.59979625578436 3.07194257290571 2.59979625578436 2.59979625578436 2.59979625578436 2.59979625578436 2.59979625578436 2.59979625578436 2.59979625578436 2.59979625578436 2.59979625578436 2.59979625578436 2.59979625578436 2.59979625578436 2.59979625578436 2.59979625578436 2.59979625578436 2.59979625578436 2.59979625578436 3.06384658117584 2.59979625578436 2.59979625578436 2.59979625578436 3.32270141304433 2.59979625578436 2.59979625578436 3.17616497868894 2.59979625578436 2.59979625578436 2.59979625578436 2.59979625578436 3.34647505545364 2.59979625578436 2.59979625578436 2.59979625578436 2.59979625578436 2.59979625578436 2.59979625578436 2.59979625578436 2.59979625578436 2.59979625578436 2.59979625578436 2.59979625578436 2.59979625578436 2.59979625578436 2.59979625578436 2.59979625578436 2.59979625578436 2.59979625578436 2.59979625578436 2.59979625578436 2.59979625578436 2.59979625578436 2.59979625578436 2.59979625578436 2.59979625578436 2.59979625578436 2.59979625578436 2.59979625578436 2.59979625578436 2.59979625578436 2.59979625578436 2.59979625578436 2.59979625578436 2.59979625578436 2.59979625578436 2.59979625578436 2.59979625578436 2.59979625578436 2.59979625578436 2.59979625578436 2.59979625578436 2.59979625578436 2.59979625578436 2.59979625578436 2.59979625578436 2.59979625578436 2.59979625578436 2.59979625578436 2.59979625578436 2.59979625578436 2.59979625578436 2.59979625578436 2.59979625578436 2.59979625578436 2.59979625578436 2.59979625578436 2.59979625578436 2.59979625578436 2.59979625578436 2.59979625578436 2.59979625578436 2.59979625578436 2.59979625578436 2.59979625578436 2.59979625578436 2.59979625578436 2.59979625578436 2.59979625578436 2.59979625578436 2.59979625578436 2.59979625578436 2.59979625578436 2.59979625578436 2.59979625578436 2.59979625578436 2.59979625578436 2.59979625578436 2.59979625578436 2.59979625578436 2.59979625578436 2.59979625578436 3.06640245947418 2.59979625578436 2.59979625578436 2.59979625578436 2.59979625578436 2.59979625578436 2.59979625578436 2.59979625578436 2.59979625578436 2.59979625578436 2.59979625578436 2.59979625578436 2.59979625578436 2.59979625578436 2.59979625578436 2.59979625578436 2.59979625578436 2.59979625578436 2.59979625578436 2.59979625578436 2.59979625578436 2.59979625578436 2.59979625578436 3.07327005296684 2.59979625578436 2.59979625578436 2.59979625578436 2.59979625578436 2.59979625578436 2.59979625578436 2.59979625578436 2.59979625578436 2.59979625578436 2.59979625578436 2.59979625578436 2.59979625578436 2.59979625578436 2.59979625578436 2.59979625578436 2.59979625578436 2.59979625578436 2.59979625578436 2.59979625578436 2.59979625578436 2.59979625578436 2.59979625578436 2.59979625578436 2.59979625578436 2.59979625578436 2.59979625578436 2.59979625578436 2.59979625578436 2.59979625578436 2.59979625578436 2.59979625578436 2.59979625578436 2.59979625578436 2.59979625578436 2.59979625578436 2.59979625578436 2.59979625578436 2.59979625578436 2.59979625578436 3.16658773388875 2.59979625578436 2.59979625578436 2.59979625578436 2.59979625578436 2.59979625578436 2.59979625578436 2.59979625578436 2.59979625578436 2.59979625578436 2.59979625578436 2.59979625578436 2.59979625578436 2.59979625578436 2.59979625578436 2.59979625578436 2.59979625578436 2.59979625578436 2.59979625578436 2.59979625578436 2.59979625578436 2.59979625578436 2.59979625578436 2.59979625578436 2.59979625578436 2.59979625578436 2.59979625578436 2.59979625578436 2.59979625578436 2.59979625578436 2.59979625578436 2.59979625578436 2.59979625578436 2.59979625578436 2.59979625578436 2.59979625578436 2.59979625578436 2.59979625578436 2.59979625578436 2.59979625578436 2.59979625578436 2.59979625578436 2.59979625578436 2.59979625578436 2.59979625578436 2.59979625578436 2.59979625578436 2.59979625578436 2.59979625578436 2.59979625578436 2.59979625578436 2.59979625578436 2.59979625578436 2.59979625578436 2.59979625578436 2.59979625578436 2.59979625578436 2.59979625578436 2.59979625578436 3.07415123844217 2.59979625578436 2.59979625578436 2.59979625578436 2.59979625578436 2.59979625578436 2.59979625578436 2.59979625578436 2.59979625578436 2.59979625578436 2.59979625578436 2.59979625578436 2.59979625578436 2.59979625578436 2.59979625578436 2.59979625578436 2.59979625578436 2.59979625578436 2.59979625578436 2.59979625578436 2.59979625578436 2.59979625578436 2.59979625578436 2.59979625578436 2.59979625578436 2.59979625578436 2.59979625578436 2.59979625578436 2.59979625578436 2.59979625578436 2.59979625578436 2.59979625578436 2.59979625578436 2.59979625578436 2.59979625578436 2.59979625578436 2.59979625578436 2.59979625578436 2.59979625578436 2.59979625578436 2.59979625578436 2.59979625578436 2.59979625578436 2.59979625578436 2.59979625578436 2.59979625578436 2.59979625578436 2.59979625578436 2.59979625578436 2.59979625578436 2.59979625578436 2.59979625578436 2.59979625578436 2.59979625578436 3.14267566082531 2.59979625578436 2.59979625578436 3.01541759514865 2.59979625578436 2.59979625578436 2.59979625578436 2.59979625578436 2.59979625578436 2.59979625578436 3.22556948593357 2.59979625578436 2.59979625578436 2.59979625578436 2.59979625578436 2.59979625578436 2.59979625578436 2.59979625578436 3.35631907845476 2.59979625578436 2.59979625578436 2.59979625578436 2.59979625578436 2.59979625578436 2.59979625578436 2.59979625578436 2.59979625578436 2.59979625578436 2.59979625578436 3.13091120944092 2.59979625578436 2.59979625578436 3.15134302408755 2.59979625578436 2.59979625578436 2.59979625578436 3.04937180421191 2.59979625578436 2.59979625578436 2.59979625578436 2.59979625578436 2.59979625578436 3.09344190010374 2.59979625578436 2.59979625578436 2.59979625578436 2.59979625578436 2.59979625578436 2.59979625578436 2.59979625578436 2.59979625578436 2.59979625578436 2.59979625578436 2.59979625578436 2.59979625578436 2.59979625578436 2.59979625578436 2.59979625578436 2.59979625578436 2.59979625578436 2.59979625578436 2.59979625578436 2.59979625578436 2.59979625578436 2.59979625578436 2.59979625578436 2.59979625578436 2.59979625578436 2.59979625578436 2.59979625578436 2.59979625578436 2.59979625578436 2.59979625578436 2.59979625578436 2.59979625578436 2.59979625578436 2.59979625578436 2.59979625578436 2.59979625578436 2.59979625578436 2.59979625578436 2.59979625578436 2.59979625578436 2.59979625578436 2.59979625578436 2.59979625578436 2.59979625578436 2.59979625578436 2.59979625578436 2.59979625578436 2.59979625578436 2.59979625578436 2.59979625578436 2.59979625578436 2.59979625578436 2.59979625578436 2.59979625578436 2.59979625578436 2.59979625578436 2.59979625578436 2.59979625578436 2.59979625578436 2.59979625578436 2.59979625578436 2.59979625578436 2.59979625578436 2.59979625578436 2.59979625578436 2.59979625578436 2.59979625578436 2.59979625578436 2.59979625578436 2.59979625578436 2.59979625578436 2.59979625578436 2.59979625578436 2.59979625578436 2.59979625578436 2.59979625578436 2.59979625578436 2.59979625578436 2.59979625578436 2.59979625578436 3.02196137564689 3.2004768242502 2.59979625578436 2.59979625578436 3.20566299976803 2.59979625578436 2.59979625578436 2.59979625578436 3.10040922476677 4.19458532791909 2.59979625578436 2.59979625578436 2.59979625578436 2.59979625578436 2.59979625578436 2.59979625578436 2.59979625578436 2.59979625578436 3.28117845314827 2.59979625578436 2.59979625578436 2.59979625578436 2.59979625578436 3.04710913781508 2.59979625578436 4.02726056418837 2.59979625578436 3.07652576753501 2.59979625578436 2.59979625578436 3.20491354779203 3.16658854311766 2.59979625578436 2.59979625578436 3.3217847703779 2.59979625578436 2.59979625578436 2.59979625578436 2.59979625578436 3.15184207342633 4.53442981053741 2.59979625578436 3.14773248614781 2.59979625578436 2.59979625578436 2.59979625578436 3.49579071812971 2.59979625578436 2.59979625578436 3.66416623449122 4.08039486904222 2.59979625578436 2.59979625578436 2.59979625578436 2.59979625578436 2.59979625578436 2.59979625578436 3.0945433916009 2.59979625578436 2.59979625578436 2.59979625578436 2.59979625578436 2.59979625578436 2.59979625578436 2.59979625578436 2.59979625578436 2.59979625578436 2.59979625578436 3.13092838849174 2.59979625578436 2.59979625578436 2.59979625578436 2.59979625578436 2.59979625578436 3.14201754722178 2.59979625578436 2.59979625578436 2.59979625578436 2.59979625578436 3.34910464508202 2.59979625578436 2.59979625578436 3.44986319488193 2.59979625578436 2.59979625578436 3.29367264049087 2.59979625578436 2.59979625578436 2.59979625578436 2.59979625578436 2.59979625578436 3.18142001825098 2.59979625578436 2.59979625578436 2.59979625578436 3.62019525175736 2.59979625578436 2.59979625578436 2.59979625578436 2.59979625578436 2.59979625578436 2.59979625578436 2.59979625578436 2.59979625578436 2.59979625578436 2.59979625578436 2.59979625578436 2.59979625578436 3.38273842837332 2.59979625578436 3.4515794909386 3.28474754635573 2.59979625578436 2.59979625578436 2.59979625578436 2.59979625578436 2.59979625578436 2.59979625578436 2.59979625578436 2.59979625578436 3.5302863255487 2.59979625578436 2.59979625578436 2.59979625578436 3.43409199137852 4.79587404593374 2.59979625578436 2.59979625578436 2.59979625578436 2.59979625578436 2.59979625578436 2.59979625578436 2.59979625578436 3.83058458081139 3.67537270766846 3.12901589028519 2.59979625578436 2.59979625578436 2.59979625578436 3.15933867912396 2.59979625578436 2.59979625578436 2.59979625578436 2.59979625578436 3.39292817232686 3.22256664660478 2.59979625578436 2.59979625578436 3.82023768338981 2.59979625578436 2.59979625578436 4.0503771752365 2.59979625578436 2.59979625578436 3.15933397875847 2.59979625578436 2.59979625578436 2.59979625578436 2.59979625578436 2.59979625578436 2.59979625578436 2.59979625578436 2.59979625578436 2.59979625578436 2.59979625578436 3.68674262044617 4.10147417384139 2.59979625578436 2.59979625578436 2.59979625578436 3.19153549401571 3.32166868968202 2.59979625578436 2.59979625578436 2.59979625578436 2.59979625578436 2.59979625578436 2.59979625578436 2.59979625578436 3.06320104111917 2.59979625578436 3.22438648604129 2.59979625578436 2.59979625578436 3.20487193917224 2.59979625578436 4.1653346190444 2.59979625578436 3.08270106822196 2.59979625578436 3.08078529881836 2.59979625578436 2.59979625578436
Manes.01G006800.v6.1 2.59979625578436 2.59979625578436 2.59979625578436 2.59979625578436 2.59979625578436 2.59979625578436 2.59979625578436 2.59979625578436 2.59979625578436 2.59979625578436 2.59979625578436 2.59979625578436 2.59979625578436 2.59979625578436 2.59979625578436 2.59979625578436 2.59979625578436 2.59979625578436 2.59979625578436 2.59979625578436 2.59979625578436 2.59979625578436 2.59979625578436 2.59979625578436 2.59979625578436 2.59979625578436 2.59979625578436 2.59979625578436 2.59979625578436 2.59979625578436 2.59979625578436 2.59979625578436 2.59979625578436 2.59979625578436 2.59979625578436 2.59979625578436 2.59979625578436 2.59979625578436 2.59979625578436 2.59979625578436 2.59979625578436 3.04922317902088 2.59979625578436 3.76574463858324 2.59979625578436 2.59979625578436 2.59979625578436 2.59979625578436 2.59979625578436 2.59979625578436 2.59979625578436 2.59979625578436 2.59979625578436 2.59979625578436 2.59979625578436 2.59979625578436 2.59979625578436 2.59979625578436 2.59979625578436 2.59979625578436 2.59979625578436 2.59979625578436 2.59979625578436 2.59979625578436 2.59979625578436 2.59979625578436 2.59979625578436 2.59979625578436 2.59979625578436 2.59979625578436 2.59979625578436 2.59979625578436 2.59979625578436 2.59979625578436 2.59979625578436 2.59979625578436 2.59979625578436 2.59979625578436 2.59979625578436 2.59979625578436 2.59979625578436 2.59979625578436 2.59979625578436 2.59979625578436 2.59979625578436 2.59979625578436 2.59979625578436 2.59979625578436 2.59979625578436 2.59979625578436 2.59979625578436 2.59979625578436 2.59979625578436 2.59979625578436 2.59979625578436 2.59979625578436 2.59979625578436 2.59979625578436 2.59979625578436 2.59979625578436 2.59979625578436 2.59979625578436 2.59979625578436 2.59979625578436 2.59979625578436 2.59979625578436 2.59979625578436 2.59979625578436 2.59979625578436 2.59979625578436 2.59979625578436 2.59979625578436 2.59979625578436 2.59979625578436 2.59979625578436 2.59979625578436 2.59979625578436 2.59979625578436 2.59979625578436 2.59979625578436 2.59979625578436 2.59979625578436 2.59979625578436 2.59979625578436 2.59979625578436 2.59979625578436 2.59979625578436 2.59979625578436 2.59979625578436 3.37130380600997 2.59979625578436 2.59979625578436 2.59979625578436 2.59979625578436 2.59979625578436 2.59979625578436 2.59979625578436 2.59979625578436 2.59979625578436 2.59979625578436 2.59979625578436 2.59979625578436 2.59979625578436 2.59979625578436 2.59979625578436 2.59979625578436 2.59979625578436 2.59979625578436 2.59979625578436 2.59979625578436 2.59979625578436 2.59979625578436 2.59979625578436 2.59979625578436 2.59979625578436 2.59979625578436 2.59979625578436 2.59979625578436 2.59979625578436 2.59979625578436 2.59979625578436 2.59979625578436 2.59979625578436 2.59979625578436 2.59979625578436 3.33191960041971 2.59979625578436 2.59979625578436 2.59979625578436 2.59979625578436 2.59979625578436 2.59979625578436 2.59979625578436 2.59979625578436 2.59979625578436 2.59979625578436 2.59979625578436 2.59979625578436 2.59979625578436 2.59979625578436 2.59979625578436 2.59979625578436 2.59979625578436 2.9940602321428 2.59979625578436 2.59979625578436 2.59979625578436 2.59979625578436 2.59979625578436 2.59979625578436 2.59979625578436 2.59979625578436 2.59979625578436 2.59979625578436 2.59979625578436 2.59979625578436 2.59979625578436 2.59979625578436 2.59979625578436 2.59979625578436 2.59979625578436 2.59979625578436 2.59979625578436 2.59979625578436 2.59979625578436 2.59979625578436 3.0725295882055 2.59979625578436 2.59979625578436 2.59979625578436 2.59979625578436 2.59979625578436 2.59979625578436 2.59979625578436 2.59979625578436 2.59979625578436 2.59979625578436 2.59979625578436 2.59979625578436 2.59979625578436 2.59979625578436 2.59979625578436 2.59979625578436 2.59979625578436 2.59979625578436 2.59979625578436 2.59979625578436 2.59979625578436 2.59979625578436 2.59979625578436 2.59979625578436 2.59979625578436 2.59979625578436 2.59979625578436 2.59979625578436 2.59979625578436 2.59979625578436 2.59979625578436 2.59979625578436 2.59979625578436 2.59979625578436 2.59979625578436 2.59979625578436 2.59979625578436 2.59979625578436 2.59979625578436 2.59979625578436 2.59979625578436 2.59979625578436 2.59979625578436 2.59979625578436 2.59979625578436 2.59979625578436 2.59979625578436 2.59979625578436 2.59979625578436 2.59979625578436 2.59979625578436 2.59979625578436 2.59979625578436 2.59979625578436 2.59979625578436 2.59979625578436 2.59979625578436 2.59979625578436 2.59979625578436 2.59979625578436 2.59979625578436 2.59979625578436 2.59979625578436 2.59979625578436 2.59979625578436 2.59979625578436 2.59979625578436 2.59979625578436 2.59979625578436 2.59979625578436 2.59979625578436 2.59979625578436 2.59979625578436 2.59979625578436 2.59979625578436 2.59979625578436 2.59979625578436 2.59979625578436 2.59979625578436 2.59979625578436 2.59979625578436 2.59979625578436 2.59979625578436 2.59979625578436 2.59979625578436 2.59979625578436 2.59979625578436 2.59979625578436 2.59979625578436 2.59979625578436 2.59979625578436 2.59979625578436 2.59979625578436 2.59979625578436 2.59979625578436 2.59979625578436 2.59979625578436 2.59979625578436 2.59979625578436 2.59979625578436 2.59979625578436 2.59979625578436 2.59979625578436 2.59979625578436 2.59979625578436 2.59979625578436 2.59979625578436 2.59979625578436 2.59979625578436 2.59979625578436 2.59979625578436 2.59979625578436 2.59979625578436 2.59979625578436 2.59979625578436 2.59979625578436 2.59979625578436 2.59979625578436 2.59979625578436 2.59979625578436 2.59979625578436 2.59979625578436 2.59979625578436 2.59979625578436 2.59979625578436 2.59979625578436 2.59979625578436 2.59979625578436 2.59979625578436 2.59979625578436 2.59979625578436 2.59979625578436 2.59979625578436 2.59979625578436 2.59979625578436 2.59979625578436 2.59979625578436 2.59979625578436 2.59979625578436 2.59979625578436 2.59979625578436 2.59979625578436 2.59979625578436 2.59979625578436 2.59979625578436 2.59979625578436 2.59979625578436 2.59979625578436 2.59979625578436 2.59979625578436 2.59979625578436 2.59979625578436 2.59979625578436 2.59979625578436 2.59979625578436 2.59979625578436 2.59979625578436 2.59979625578436 2.59979625578436 2.59979625578436 2.59979625578436 2.59979625578436 3.55926868756829 2.59979625578436 2.59979625578436 2.59979625578436 2.59979625578436 2.59979625578436 2.59979625578436 2.59979625578436 2.59979625578436 2.59979625578436 2.59979625578436 2.59979625578436 2.59979625578436 2.59979625578436 2.59979625578436 2.59979625578436 2.59979625578436 2.59979625578436 2.59979625578436 2.59979625578436 2.59979625578436 2.59979625578436 2.59979625578436 2.59979625578436 2.59979625578436 2.59979625578436 2.59979625578436 2.59979625578436 2.59979625578436 2.59979625578436 2.59979625578436 2.59979625578436 2.59979625578436 2.59979625578436 2.59979625578436 2.59979625578436 2.59979625578436 2.59979625578436 2.59979625578436 2.59979625578436 2.59979625578436 2.59979625578436 2.59979625578436 2.59979625578436 2.59979625578436 2.59979625578436 2.59979625578436 2.59979625578436 2.59979625578436 2.59979625578436 2.59979625578436 2.59979625578436 2.59979625578436 2.59979625578436 2.59979625578436 2.59979625578436 2.59979625578436 2.59979625578436 2.59979625578436 2.59979625578436 2.59979625578436 2.59979625578436 2.59979625578436 2.59979625578436 2.59979625578436 2.59979625578436 2.59979625578436 2.59979625578436 2.59979625578436 2.59979625578436 2.59979625578436 2.59979625578436 2.59979625578436 2.59979625578436 2.59979625578436 2.59979625578436 2.59979625578436 2.59979625578436 2.59979625578436 2.59979625578436 2.59979625578436 2.59979625578436 2.59979625578436 2.59979625578436 2.59979625578436 2.59979625578436 2.59979625578436 2.59979625578436 2.59979625578436 2.59979625578436 2.59979625578436 2.59979625578436 2.59979625578436 2.59979625578436 2.59979625578436 2.59979625578436 2.59979625578436 2.59979625578436 2.59979625578436 2.59979625578436 2.59979625578436 2.59979625578436 2.59979625578436 2.59979625578436 2.59979625578436 2.59979625578436 2.59979625578436 2.59979625578436 2.59979625578436 2.59979625578436 3.14802037916805 2.59979625578436 2.59979625578436 2.59979625578436 2.59979625578436 2.59979625578436 2.59979625578436 2.59979625578436 2.59979625578436 2.59979625578436 2.59979625578436 2.59979625578436 2.59979625578436 2.59979625578436 2.59979625578436 2.59979625578436 2.59979625578436 2.59979625578436 2.59979625578436 2.59979625578436 2.59979625578436 2.59979625578436 2.59979625578436 2.59979625578436 2.59979625578436 2.59979625578436 2.59979625578436 2.59979625578436 2.59979625578436 2.59979625578436 2.59979625578436 2.59979625578436 2.59979625578436 2.59979625578436 2.59979625578436 2.59979625578436 2.59979625578436 2.59979625578436 2.59979625578436 2.59979625578436 2.59979625578436 2.59979625578436 2.59979625578436 2.59979625578436 2.59979625578436 2.59979625578436 2.59979625578436 2.59979625578436 2.59979625578436 2.59979625578436 2.59979625578436 2.59979625578436 2.59979625578436 2.59979625578436 2.59979625578436 2.59979625578436 2.59979625578436 2.59979625578436 2.59979625578436 2.59979625578436 2.59979625578436 2.59979625578436 2.59979625578436 2.59979625578436 2.59979625578436 2.59979625578436 2.59979625578436 2.59979625578436 2.59979625578436 2.59979625578436 2.59979625578436 2.59979625578436 2.59979625578436 2.59979625578436 2.59979625578436 2.59979625578436 2.59979625578436 2.59979625578436 2.59979625578436 2.59979625578436 2.59979625578436 2.59979625578436 2.59979625578436 2.59979625578436 2.59979625578436 2.59979625578436 2.59979625578436 2.59979625578436 3.32081634279933 2.59979625578436 2.59979625578436 2.59979625578436 2.59979625578436 2.59979625578436 2.59979625578436 3.12724282625815 3.20691983770591 2.59979625578436 2.59979625578436 2.59979625578436 2.59979625578436 2.59979625578436 2.59979625578436 2.59979625578436 2.59979625578436 2.59979625578436 2.59979625578436 2.59979625578436 2.59979625578436 2.59979625578436 2.59979625578436 2.59979625578436 2.59979625578436 2.59979625578436 2.59979625578436 3.27005780046848 3.20491354779203 2.59979625578436 2.59979625578436 3.12478781716686 2.59979625578436 2.59979625578436 2.59979625578436 2.59979625578436 2.59979625578436 2.59979625578436 2.59979625578436 2.59979625578436 2.59979625578436 2.59979625578436 2.59979625578436 2.59979625578436 2.59979625578436 2.59979625578436 2.59979625578436 2.59979625578436 2.59979625578436 2.59979625578436 2.59979625578436 2.59979625578436 2.59979625578436 2.59979625578436 2.59979625578436 2.59979625578436 2.59979625578436 3.65620036502695 2.59979625578436 2.59979625578436 2.59979625578436 2.59979625578436 2.59979625578436 2.59979625578436 2.59979625578436 2.59979625578436 2.59979625578436 2.59979625578436 2.59979625578436 2.59979625578436 2.59979625578436 2.59979625578436 2.59979625578436 2.59979625578436 2.59979625578436 2.59979625578436 2.59979625578436 2.59979625578436 2.59979625578436 2.59979625578436 2.59979625578436 2.59979625578436 2.59979625578436 2.59979625578436 2.59979625578436 2.59979625578436 2.59979625578436 2.59979625578436 2.59979625578436 2.59979625578436 2.59979625578436 2.59979625578436 2.59979625578436 2.59979625578436 2.59979625578436 2.59979625578436 2.59979625578436 2.59979625578436 2.59979625578436 2.59979625578436 2.59979625578436 2.59979625578436 2.59979625578436 2.59979625578436 2.59979625578436 2.59979625578436 3.05549889512908 2.59979625578436 2.59979625578436 2.59979625578436 2.59979625578436 2.59979625578436 2.59979625578436 2.59979625578436 2.59979625578436 2.59979625578436 2.59979625578436 2.59979625578436 2.59979625578436 2.59979625578436 2.59979625578436 2.59979625578436 2.59979625578436 2.59979625578436 2.59979625578436 2.59979625578436 2.59979625578436 2.59979625578436 2.59979625578436 2.59979625578436 2.59979625578436 2.59979625578436 2.59979625578436 2.59979625578436 2.59979625578436 2.59979625578436 2.59979625578436 2.59979625578436 2.59979625578436 2.59979625578436 2.59979625578436 2.59979625578436 2.59979625578436 2.59979625578436 2.59979625578436 2.59979625578436 2.59979625578436 2.59979625578436 2.59979625578436 2.59979625578436 2.59979625578436 2.59979625578436 2.59979625578436 2.59979625578436 2.59979625578436 2.59979625578436 2.59979625578436 2.59979625578436 2.59979625578436 2.59979625578436 2.59979625578436 2.59979625578436 2.59979625578436 3.37724948770933 2.59979625578436 2.59979625578436 2.59979625578436 2.59979625578436 2.59979625578436 2.59979625578436 2.59979625578436 2.59979625578436 2.59979625578436 2.59979625578436 2.59979625578436 2.59979625578436 2.59979625578436 2.59979625578436 3.55423144868542 2.59979625578436 2.59979625578436 2.59979625578436 2.59979625578436 2.59979625578436 2.59979625578436 2.59979625578436 2.59979625578436 2.59979625578436 2.59979625578436 3.31064883422489 2.59979625578436
Manes.01G006900.v6.1 2.59979625578436 2.59979625578436 2.59979625578436 2.59979625578436 2.59979625578436 2.59979625578436 2.59979625578436 2.59979625578436 2.59979625578436 2.59979625578436 2.59979625578436 2.59979625578436 2.59979625578436 2.59979625578436 2.59979625578436 2.59979625578436 2.59979625578436 2.59979625578436 2.59979625578436 2.59979625578436 2.59979625578436 2.59979625578436 2.59979625578436 2.59979625578436 2.59979625578436 2.59979625578436 2.59979625578436 2.59979625578436 2.59979625578436 2.59979625578436 2.59979625578436 2.59979625578436 2.59979625578436 2.59979625578436 2.59979625578436 2.59979625578436 2.59979625578436 2.59979625578436 2.59979625578436 2.59979625578436 2.59979625578436 2.59979625578436 2.59979625578436 2.59979625578436 2.59979625578436 2.59979625578436 2.59979625578436 2.59979625578436 2.59979625578436 2.59979625578436 2.59979625578436 2.59979625578436 2.59979625578436 2.59979625578436 2.59979625578436 2.59979625578436 2.59979625578436 2.59979625578436 2.59979625578436 2.59979625578436 2.59979625578436 2.59979625578436 2.59979625578436 2.59979625578436 2.59979625578436 2.59979625578436 2.59979625578436 2.59979625578436 2.59979625578436 2.59979625578436 2.59979625578436 2.59979625578436 2.59979625578436 2.59979625578436 2.59979625578436 2.59979625578436 2.59979625578436 2.59979625578436 2.59979625578436 2.59979625578436 2.59979625578436 2.59979625578436 2.59979625578436 2.59979625578436 2.59979625578436 2.59979625578436 2.59979625578436 2.59979625578436 2.59979625578436 2.59979625578436 2.59979625578436 2.59979625578436 2.59979625578436 2.59979625578436 2.59979625578436 2.59979625578436 2.59979625578436 2.59979625578436 3.20664689713645 2.59979625578436 2.59979625578436 2.59979625578436 2.59979625578436 2.59979625578436 2.59979625578436 2.59979625578436 2.59979625578436 2.59979625578436 2.59979625578436 2.59979625578436 2.59979625578436 2.59979625578436 2.59979625578436 2.59979625578436 2.59979625578436 2.59979625578436 2.59979625578436 2.59979625578436 3.17519681097436 2.59979625578436 2.59979625578436 2.59979625578436 2.59979625578436 2.59979625578436 2.59979625578436 2.59979625578436 2.59979625578436 2.59979625578436 2.59979625578436 2.59979625578436 2.59979625578436 2.59979625578436 2.59979625578436 2.59979625578436 2.59979625578436 2.59979625578436 2.59979625578436 2.59979625578436 2.59979625578436 2.59979625578436 2.59979625578436 2.59979625578436 2.59979625578436 2.59979625578436 2.59979625578436 2.59979625578436 2.59979625578436 2.59979625578436 2.59979625578436 2.59979625578436 2.59979625578436 2.59979625578436 2.59979625578436 2.59979625578436 2.59979625578436 2.59979625578436 2.59979625578436 2.59979625578436 2.59979625578436 2.59979625578436 2.59979625578436 2.59979625578436 2.59979625578436 2.59979625578436 2.59979625578436 2.59979625578436 2.59979625578436 2.59979625578436 2.59979625578436 2.59979625578436 2.59979625578436 2.59979625578436 2.59979625578436 2.59979625578436 2.59979625578436 2.59979625578436 2.59979625578436 2.59979625578436 2.59979625578436 2.59979625578436 2.59979625578436 2.59979625578436 2.59979625578436 2.59979625578436 2.59979625578436 2.59979625578436 2.59979625578436 2.59979625578436 2.59979625578436 2.59979625578436 2.59979625578436 3.037160815614 2.59979625578436 2.59979625578436 2.59979625578436 2.59979625578436 2.59979625578436 2.59979625578436 2.59979625578436 2.59979625578436 2.59979625578436 2.59979625578436 2.59979625578436 2.59979625578436 2.59979625578436 2.59979625578436 2.59979625578436 2.59979625578436 2.59979625578436 3.20579552351965 2.59979625578436 2.59979625578436 2.59979625578436 2.59979625578436 2.59979625578436 2.59979625578436 2.59979625578436 2.59979625578436 2.59979625578436 2.59979625578436 2.59979625578436 2.59979625578436 2.59979625578436 2.59979625578436 3.07224328759053 2.59979625578436 2.59979625578436 3.65568174542466 2.59979625578436 3.26661495764191 3.34176463353204 2.59979625578436 2.59979625578436 2.59979625578436 2.59979625578436 2.59979625578436 2.59979625578436 2.59979625578436 2.59979625578436 2.59979625578436 2.59979625578436 2.59979625578436 2.59979625578436 2.59979625578436 2.59979625578436 2.59979625578436 2.59979625578436 2.59979625578436 2.59979625578436 2.59979625578436 2.59979625578436 2.59979625578436 2.59979625578436 2.59979625578436 3.18614183435273 2.59979625578436 2.59979625578436 2.59979625578436 2.59979625578436 3.17608306896042 2.59979625578436 2.59979625578436 2.59979625578436 2.59979625578436 2.59979625578436 2.59979625578436 2.59979625578436 2.59979625578436 3.5157666023938 2.59979625578436 2.59979625578436 2.59979625578436 2.59979625578436 2.59979625578436 3.06864531641847 2.59979625578436 2.59979625578436 2.59979625578436 2.59979625578436 3.05198833785288 3.45647313848074 2.59979625578436 2.59979625578436 2.59979625578436 2.59979625578436 2.59979625578436 2.59979625578436 2.59979625578436 2.59979625578436 2.59979625578436 2.59979625578436 2.59979625578436 2.59979625578436 2.59979625578436 2.59979625578436 2.59979625578436 2.59979625578436 2.59979625578436 2.59979625578436 2.59979625578436 3.05906766596064 2.59979625578436 2.59979625578436 2.59979625578436 2.59979625578436 2.59979625578436 2.59979625578436 2.59979625578436 2.59979625578436 2.59979625578436 2.59979625578436 2.59979625578436 2.59979625578436 2.59979625578436 2.59979625578436 2.59979625578436 2.59979625578436 2.59979625578436 2.59979625578436 2.59979625578436 3.6159717350813 2.59979625578436 3.17865863106762 2.59979625578436 3.08982373625139 3.07280994667388 2.59979625578436 2.59979625578436 2.59979625578436 2.59979625578436 2.59979625578436 3.53689864302089 2.59979625578436 2.59979625578436 2.59979625578436 3.36253590573726 2.59979625578436 2.59979625578436 2.59979625578436 2.59979625578436 2.59979625578436 2.59979625578436 2.59979625578436 2.59979625578436 2.59979625578436 2.59979625578436 2.59979625578436 2.59979625578436 2.59979625578436 2.59979625578436 3.52181474650389 2.59979625578436 2.59979625578436 2.59979625578436 2.59979625578436 3.93317989160216 2.59979625578436 2.59979625578436 2.59979625578436 2.59979625578436 2.59979625578436 3.09467911820702 3.22380152582246 2.59979625578436 2.59979625578436 3.0825107763154 2.59979625578436 2.59979625578436 2.59979625578436 2.59979625578436 3.03313128025029 2.59979625578436 2.59979625578436 2.59979625578436 2.59979625578436 2.59979625578436 2.59979625578436 2.59979625578436 2.59979625578436 2.59979625578436 2.59979625578436 2.99054227134901 2.59979625578436 2.59979625578436 2.59979625578436 2.59979625578436 2.59979625578436 2.59979625578436 2.59979625578436 2.59979625578436 2.59979625578436 2.59979625578436 2.59979625578436 2.59979625578436 2.59979625578436 2.59979625578436 2.59979625578436 2.96925739016971 2.59979625578436 2.59979625578436 2.59979625578436 2.59979625578436 2.59979625578436 2.59979625578436 2.59979625578436 3.14025367911579 2.59979625578436 2.59979625578436 2.59979625578436 2.59979625578436 2.59979625578436 3.53203352010553 2.59979625578436 2.59979625578436 2.59979625578436 3.09756767139413 3.09650342821345 2.59979625578436 2.59979625578436 2.59979625578436 2.59979625578436 2.98080741821271 2.59979625578436 2.59979625578436 2.59979625578436 2.59979625578436 2.59979625578436 3.05543704798616 2.59979625578436 2.59979625578436 2.59979625578436 2.59979625578436 2.59979625578436 2.59979625578436 2.59979625578436 2.59979625578436 2.59979625578436 2.59979625578436 2.59979625578436 2.59979625578436 2.59979625578436 2.59979625578436 2.59979625578436 3.19302232415317 2.59979625578436 2.59979625578436 2.59979625578436 2.59979625578436 2.59979625578436 2.59979625578436 3.07216302101005 2.59979625578436 2.59979625578436 2.59979625578436 2.59979625578436 2.59979625578436 3.12551148095829 2.59979625578436 2.59979625578436 2.59979625578436 2.59979625578436 3.23993430627071 2.59979625578436 2.59979625578436 2.59979625578436 2.59979625578436 3.1089290264677 2.59979625578436 2.59979625578436 3.00594591942254 2.59979625578436 2.59979625578436 2.59979625578436 2.59979625578436 2.59979625578436 2.59979625578436 2.59979625578436 2.59979625578436 2.59979625578436 2.59979625578436 2.59979625578436 2.59979625578436 2.59979625578436 3.15150067151979 2.59979625578436 2.59979625578436 2.59979625578436 2.59979625578436 2.59979625578436 2.59979625578436 2.59979625578436 2.59979625578436 3.05152976655718 2.59979625578436 2.59979625578436 2.59979625578436 2.59979625578436 2.59979625578436 2.59979625578436 2.59979625578436 2.59979625578436 2.59979625578436 3.11976522407249 2.59979625578436 2.59979625578436 2.59979625578436 2.59979625578436 3.71192966921496 2.59979625578436 2.59979625578436 2.59979625578436 2.59979625578436 2.59979625578436 3.77931028300922 2.59979625578436 2.59979625578436 2.59979625578436 2.59979625578436 2.59979625578436 2.59979625578436 2.59979625578436 2.59979625578436 3.03997188674666 2.59979625578436 2.59979625578436 2.59979625578436 2.59979625578436 2.59979625578436 2.59979625578436 2.59979625578436 2.59979625578436 2.59979625578436 2.59979625578436 2.59979625578436 2.59979625578436 2.59979625578436 3.4978365852273 2.59979625578436 2.59979625578436 2.59979625578436 2.59979625578436 2.59979625578436 2.59979625578436 2.59979625578436 2.59979625578436 2.59979625578436 3.11791344840348 2.59979625578436 2.59979625578436 2.59979625578436 2.59979625578436 2.59979625578436 2.59979625578436 2.59979625578436 2.59979625578436 2.59979625578436 2.59979625578436 2.59979625578436 2.59979625578436 2.59979625578436 2.59979625578436 2.59979625578436 2.85685819631722 2.59979625578436 2.59979625578436 2.59979625578436 2.59979625578436 2.59979625578436 2.59979625578436 2.59979625578436 2.59979625578436 2.59979625578436 2.59979625578436 3.10040922476677 2.59979625578436 2.59979625578436 2.59979625578436 2.59979625578436 2.59979625578436 2.59979625578436 2.59979625578436 2.59979625578436 2.59979625578436 2.59979625578436 2.59979625578436 2.59979625578436 2.59979625578436 2.59979625578436 2.59979625578436 2.59979625578436 2.59979625578436 2.59979625578436 2.59979625578436 3.12826845074903 2.59979625578436 2.59979625578436 2.59979625578436 2.59979625578436 2.59979625578436 2.59979625578436 2.59979625578436 2.59979625578436 2.59979625578436 2.59979625578436 2.59979625578436 2.59979625578436 2.59979625578436 2.59979625578436 2.59979625578436 2.59979625578436 2.59979625578436 2.59979625578436 2.59979625578436 2.59979625578436 2.59979625578436 2.59979625578436 2.59979625578436 2.59979625578436 2.59979625578436 2.59979625578436 2.59979625578436 2.59979625578436 2.59979625578436 2.59979625578436 2.59979625578436 2.59979625578436 2.59979625578436 2.59979625578436 2.59979625578436 2.59979625578436 2.59979625578436 2.59979625578436 2.59979625578436 2.59979625578436 2.59979625578436 2.59979625578436 2.59979625578436 2.59979625578436 2.59979625578436 2.59979625578436 2.59979625578436 2.59979625578436 2.59979625578436 2.59979625578436 2.59979625578436 2.59979625578436 2.59979625578436 3.02941578193738 2.59979625578436 2.59979625578436 2.59979625578436 2.59979625578436 2.59979625578436 2.59979625578436 2.59979625578436 2.59979625578436 2.59979625578436 2.59979625578436 2.59979625578436 2.59979625578436 2.59979625578436 2.59979625578436 2.59979625578436 2.59979625578436 2.59979625578436 2.59979625578436 2.59979625578436 3.10899527952792 2.59979625578436 2.98900452407651 2.59979625578436 2.59979625578436 2.59979625578436 2.59979625578436 2.59979625578436 2.59979625578436 2.59979625578436 2.59979625578436 2.59979625578436 2.59979625578436 2.59979625578436 3.13842484873088 2.59979625578436 2.59979625578436 2.59979625578436 2.59979625578436 2.59979625578436 2.59979625578436 2.59979625578436 2.59979625578436 2.59979625578436 2.59979625578436 2.59979625578436 2.59979625578436 3.36362012377228 2.59979625578436 2.59979625578436 2.59979625578436 2.59979625578436 2.59979625578436 2.59979625578436 2.59979625578436 2.59979625578436 2.59979625578436 3.38630181835361 2.59979625578436 2.59979625578436 2.59979625578436 2.59979625578436 2.59979625578436 2.59979625578436 2.59979625578436 2.59979625578436 2.59979625578436 2.59979625578436 2.59979625578436 2.59979625578436 2.59979625578436 2.59979625578436 3.15933397875847 2.59979625578436 2.59979625578436 2.59979625578436 2.59979625578436 2.59979625578436 2.59979625578436 2.59979625578436 2.59979625578436 2.59979625578436 2.59979625578436 2.59979625578436 2.59979625578436 2.59979625578436 2.59979625578436 2.59979625578436 2.59979625578436 2.59979625578436 2.59979625578436 2.59979625578436 2.59979625578436 2.59979625578436 2.59979625578436 3.23170429409391 2.59979625578436 2.59979625578436 2.59979625578436 2.59979625578436 2.59979625578436 2.59979625578436 2.59979625578436 2.59979625578436 2.59979625578436 2.59979625578436 2.59979625578436 2.59979625578436 2.59979625578436 2.59979625578436 2.59979625578436
Manes.01G007000.v6.1 4.00019401878903 2.59979625578436 5.03442959790717 6.57693127405299 5.05975711660263 3.38078536465957 4.66603732739868 5.32386640916435 5.80539153257761 4.86451695094091 3.68715388835424 3.82831816200336 4.63689952280015 5.10836010141188 5.48919037436753 4.55019152913346 5.22554842694862 5.05673170833259 5.58521144248332 6.25569081719161 4.42859187535835 4.77447020724895 5.45112700783432 6.75744828354753 5.78455186940753 3.96240462963678 5.14604675251809 4.3345954139311 6.30604175205766 5.47064662290047 3.76602521169168 4.41045270706301 4.77121417211597 5.55306558827674 5.36087944474822 3.57314526813464 5.1133682615505 5.15672210021533 3.91152548879852 4.93821106905452 3.83619006804271 5.1205984305563 4.97587766766359 6.25601684387601 5.46311794560064 3.90826536514674 4.30356435024271 4.86198040577091 5.73943347593085 5.28364947037945 3.47693513194931 4.50450606405752 4.26395233366067 6.14683354551148 5.71488227615348 3.55678748547211 5.06684326123096 4.76228784929427 5.64340116853673 5.27552797638742 3.25634658216568 4.88535060544033 4.54840231096189 2.59979625578436 4.34436282076247 3.89295254730944 4.05103008769675 4.44843812809992 6.0253592832473 5.31057662698268 3.63534940362202 4.68049381859814 3.7753725235791 2.59979625578436 4.35439551718836 3.93968309198113 4.92074388449442 4.88637873366677 5.25660826372988 4.65629143420165 2.59979625578436 4.83735435252295 3.40821820302597 5.56963547777825 4.37894535409083 3.4779161570464 3.2399573595933 4.52298131002106 5.46901908412999 4.80144522482332 3.24973940342139 4.73890094755275 4.28567583028864 5.33156929546211 2.59979625578436 5.74596865187825 4.3233763019834 4.59127755262159 4.52652053959961 5.23520939747873 5.57941545335939 4.78362963886863 4.50574365137306 5.14075979865519 2.59979625578436 6.17810335514432 4.02761966199521 4.80916361328645 4.7293357776028 4.93758299983011 5.49022262179694 3.9432357747821 3.97665969851347 4.84098834472102 2.59979625578436 4.18967018362555 4.04861984741434 4.8628076971288 5.68574106952672 6.86859588365812 5.5571119248034 4.42919842172237 4.97291972187276 5.44636579414043 5.72143865098204 5.6366456906496 3.86157560799769 5.20481494461629 3.9016924230135 5.656850560627 6.24252756262166 3.74662764509982 4.6266082385449 5.24452190156357 6.53279158803915 6.15620459440854 3.4898242940079 4.64426256956373 4.53253983960669 6.09158595335725 4.06152915887893 3.30557079643847 4.60951190642314 4.38602805789001 5.56971625140288 4.95862099261495 3.57130530482096 4.27623599905523 4.80216742895563 4.9128248976036 5.742216976827 3.41194443992594 4.35749249705678 4.11947148752106 5.77117730147057 4.72557423404504 3.88410418424711 4.08586670562805 4.48733103646555 4.7592158998697 5.26731212378248 3.65998495327592 4.47833843789523 4.84977697013195 6.03712460769802 5.78972339646262 2.59979625578436 4.11170378175604 2.59979625578436 5.7027066380785 5.08006760696768 3.13618426178944 4.1919235120302 4.80151313206529 6.46387178456035 4.40445798339019 3.56545094105894 4.75947987366158 4.7498835002986 2.59979625578436 4.63592280885555 3.66402117096709 4.18640786031237 4.68533178078974 5.58145934255752 5.79341644378686 3.57213588533216 4.48210578859084 3.88918146347709 5.25507604603334 4.50545823188404 4.51526026694088 3.50135233378827 4.41169531243021 5.06151673436031 5.33049224573091 6.27561545231092 3.98008765998947 4.96819761191034 4.13377854224457 5.88121651630166 5.97831508067347 4.13995550782958 5.03560002567421 4.41906452814217 6.0217256264577 5.74057705093981 3.6721575975959 5.09386356057775 4.40929173294704 6.42445732475274 5.94661878729003 3.4134412798777 4.79494180876102 4.63525558027175 6.26056725834515 6.00086987117995 3.51907024373083 5.01452256136101 4.39386971154147 5.56538935986702 5.76427125439167 3.55483529680617 4.79483354956899 5.70281237853417 5.69076315493132 5.9034565528042 2.59979625578436 5.41775509638884 5.17610502421584 5.97490507017705 5.37784031926953 3.12315809278075 4.93555061971203 4.49142542841151 5.41191181109652 5.66866349535803 4.53434494730975 5.7257962788044 4.97640679931984 5.62722547172447 5.93360109688486 4.09780937953902 5.31207039375941 5.0335378397951 6.49637935583491 6.30695787486497 3.64297008131791 5.43204051087204 5.09711897866224 5.77307793223962 5.81884119146275 4.2493057786798 4.68159371780483 5.01370185546452 6.28033648260514 6.68309901941219 3.88079658635455 4.67865821570949 4.83172882848593 6.27477523968957 6.21608419947589 3.89728655961173 5.85543764854848 4.89590922774263 6.28725488664627 5.78010966184139 3.17356662868593 4.4767239034163 4.34138415651847 5.43862471474095 5.47068402100565 4.31962247511559 4.99430246748889 5.46705699769281 6.82871271646178 5.54065597447933 2.59979625578436 4.25161846552987 4.44959413416397 4.57199177844518 5.43693012397375 6.28719753874258 3.69385719839574 5.2345482411939 4.6436690714194 6.97231035475617 6.26211121683686 3.30593419081973 4.48138240452108 4.25260010426066 5.37935445467677 5.39795006763653 3.19546030758457 4.27319097557371 4.72676045757706 6.58275768817784 4.44102364689995 3.6017145150622 5.10931149168591 4.4752942686859 5.01895730954084 5.13199097058919 4.15192236930727 5.02990520567563 5.04524722665974 6.31948766448272 5.71720199877359 4.28151003794963 4.62558517334317 4.58309632678987 5.60475017115792 5.00478609704045 3.43497551468937 4.87808098791347 4.9727912452407 5.66884513170956 5.18120583832573 4.00790902779624 4.64597440701227 4.94383497394109 5.97515813490198 4.78698864070558 4.2931562631388 4.94009032523526 5.82897982204647 5.90647167775028 5.44610705258719 4.39776753825465 5.19818972657225 5.05177424118067 5.67633012154189 2.59979625578436 3.51786239715108 4.84510004034684 4.86143673427326 5.97841361250289 6.31432608776995 3.6587341302309 4.95289935935475 5.17986822008884 5.6412672651565 5.45622427301135 3.84804290290565 4.96805884293612 5.14741890498286 6.10533301855857 6.16757212041827 4.20621382164469 5.49681492406407 4.70507215152678 5.29199939838307 5.56487696262449 3.45245990967003 4.40834040911436 4.88950372772843 5.07009439438707 5.3864006189952 4.33073575499059 4.542980888376 4.92387769868566 5.95311189906681 4.8121935939729 2.59979625578436 5.33262970889482 4.97764536929652 6.59678410740554 6.33281841682076 4.11702790825811 3.93380540512647 5.23251417951401 6.87943406626525 6.12276554713841 5.27059342753425 4.36784157701945 3.71094392319847 4.92020210790799 5.36060234204582 4.99285517406928 3.09522200693535 6.20528118771758 4.36692166376586 4.15951954733809 6.03295226109531 3.68145239178643 4.22405537504567 4.67593619520498 5.48144412765015 5.17945114015925 3.74522279935163 5.97621465009713 5.53260901940399 6.06212556261619 4.03287503074016 4.18314732668675 2.59979625578436 4.98238600982008 5.55205766196717 4.79436101604672 3.72125575631646 3.9195034677521 3.67985052110231 6.06890552372197 6.09061310254656 3.9495082912954 3.88815639471644 5.36264244229128 5.82040416847149 6.95277715188427 4.82149908754014 4.9513991278885 5.27385764694643 6.05457057461248 6.1887177219725 4.78296470796942 5.22416026594534 5.0344625069581 5.73927143461238 5.63388541536281 4.02756779481344 3.37279228920747 5.78821464357728 4.79808129532899 5.53656211632131 4.93138586229108 5.48461926092598 5.41849400474306 5.60167441014816 4.85529052058578 3.32153583160461 5.03142862065131 5.34699013936157 5.11496736765769 5.2996610527595 3.58226589904918 4.82112160592257 3.94179678570651 5.26836778760234 5.04211456952476 4.27834271273152 4.71535308644287 5.41713789459296 5.845943372591 5.47777252595885 4.3655324545693 4.75343331220546 4.87133316523019 5.82803460892931 6.08700911194393 3.7405533367151 4.7997480644467 4.83853160494541 5.41074668119109 5.46822226032446 4.28978842422032 5.62294666313479 5.48127098279922 5.19907794304323 5.32065240555507 3.43931519236312 4.93230833082211 3.98869882373956 5.40397820477702 4.89919654671765 3.0680091370017 4.84145466895585 5.35677509139912 6.56666639980619 4.93492416259475 5.27582472825593 3.90347240817075 4.20477461671814 4.69283053320812 6.04659572578368 5.86115019058116 3.56963630029071 4.24422088406746 2.59979625578436 5.55300174068918 5.82421532585662 3.41253877880521 4.15127416097614 3.96850025075125 5.31900264834471 5.23518785986715 2.59979625578436 2.59979625578436 4.59923674124048 6.23908847490198 4.62700783559613 4.41427197300779 5.16917201230858 5.27571416930137 5.10998482242063 5.11974523140136 4.02834909372441 3.67046185959629 4.00463343674565 6.29948631087689 4.80044434393468 3.32965303865418 4.0660818130503 4.69071123822399 5.78880781818649 4.85099831257598 3.80360243730964 4.31724638546637 4.69147330911743 6.16539651028122 5.39486483343321 4.29442058907264 5.17781200725102 5.07612404381286 5.09491590642452 5.66697070161532 3.78867056354692 4.76779840451138 5.17024486579658 5.97025988498865 6.09435501798802 3.86368274392085 5.15469961905547 5.02714471712999 5.9589947295929 5.79827212586927 4.35941726342254 4.93179620175581 4.84233148174518 5.63623726635859 5.03744307955411 3.76942079323259 4.97910943942978 4.20448879507154 5.0484592660009 4.97485886151239 3.67704188197736 5.20965305858889 4.79617363451547 5.86457330066445 5.08613621905098 4.0826506391643 4.68546670263117 4.88159464885383 4.71797492483488 5.79498244281123 3.97494353335226 4.93939694179871 4.70012010877474 4.9554185693584 5.5090128952752 4.30483835102731 4.72116924841034 4.922171141902 5.39993386508458 4.90062551097641 3.92546566256828 3.96341306426385 5.0775949885399 5.9065460838068 6.19957031696043 3.4698560644291 4.58788309611972 4.34716778396506 5.28887677705015 5.56674794170698 4.94471252187188 3.90745628026551 4.75460612771164 5.3285191808732 5.94091519390493 4.70815161200263 3.8732461473292 2.59979625578436 5.32040469133245 5.19048779001689 5.83896272749628 4.39542534691578 4.23515348862007 4.15113249232489 5.91912957017802 6.29691054922034 3.49523953514564 4.69464347417724 4.56421967781442 5.45240082158841 4.86191773256248 3.28089785406808 4.18643650251617 5.03284761142829 5.40873424720186 5.3040586457599 3.81657459978915 4.81699222324142 4.85553184670136 5.3884027757582 5.93794304932604 3.39636938341973 4.50086420101769 5.47821378855303 5.16602652340564 3.80382251832949 4.56428816986309 4.46432671092422 4.83551694937369 5.44715388207657 4.93440658670729 4.08958618670128 5.3369891381688 5.21108137294699 5.58844271715826 5.5956867854269 4.21709244176099 4.90617423901519 4.79512871454804 5.18703492119976 4.9095590167807 4.43554688618662 6.77708925018124 4.44890126692422 5.40295366125625 5.9601332333613 3.84949809909016 4.6903680826479 4.45561361314343 5.42577834221341 5.32001939049439 4.98147420527033 2.59979625578436 4.9068237253155 4.43780699304006 2.59979625578436 4.14418559413127 5.0374023038791 4.57774935090771 6.63323878375905 4.14463722775502 2.59979625578436 4.93385396834867 2.59979625578436 6.37026875270521 5.35847889626716 3.79526355007221 4.84386034091256 4.44673350390791 5.56385647990627 5.22379754112146 4.14590414104746 4.55837129242641 4.24223773573394 6.18512138883932 5.01942019349887 3.70421691680118 4.42257636027881 4.93655993111362 5.7130237471954 5.06932029409501 3.59423054881486 5.66832519039415 4.32047031647615 5.43596346382878 5.2793747687281 5.02496380398442 4.33715928327187 4.37796934704227 5.45321386034264 5.92632655337775 5.12305899814499 3.99277262172578 4.31838416587137 5.05360927603003 5.5825325955577 6.13549892082784 4.57587052809233 4.4184036263521 4.3571817689802 6.46870066415225 5.97856040849475 4.36807137923055 5.71217109502032 4.9264613062814 4.70844304161233 4.97602351459531 3.90840717251821 5.34440420251538 4.81435884098631 5.55510538889279 6.17064995199924 3.49552710710383 2.59979625578436 4.99153067690934 4.79587404593374 6.66759612580714 4.2600653397719 4.32082125737398 5.44146599018984 6.5928240633767 5.66500654690082 4.06430571321121 5.10807728333536 4.19808394818094 5.82902166972152 5.2398609656307 4.29555692797162 5.16219555150849 5.17132454736756 6.82632799173292 6.25299769886046 5.15574940692697 4.25127920728004 4.92248403302789 5.47799060450277 5.52238095438682 3.65463134791335 4.92986226195819 5.15009195643762 6.36734746916309 5.78766263289601 4.84338711233038 3.65393620300245 5.56555074105767 6.48593729154399 4.90885278652418 3.58508707760162 4.40652449424007 4.43703992515769 5.6554946629595 4.6508497703343 4.13476385007122 5.1841476463653 4.92425672829926 4.53365525642745 6.03192884788834 4.14279396513624 4.60469712513921 2.59979625578436 6.22340248272827 5.25862448326379 4.17211971592436 4.15912911533066 4.32143027144321 6.38688840264204 4.57564465177958 3.48658342951114 5.80539452863308 5.07661421182292 4.98166730908842 4.75037316753336 4.09838638144342 4.82971672080362 5.29728547000959 4.73430425828679 5.77400102425009 4.2086986644918 4.8769265700866 5.23372427591683 5.00270853993519 4.8516063604115 4.51324464660254
Manes.01G007100.v6.1 4.32109525662576 4.42826423694023 4.14266410568449 4.75605986906323 3.77170475060078 4.41428615810265 4.66603732739868 4.52361300858914 4.31387293190585 3.263295019147 3.91704324311539 3.82831816200336 3.93065569810438 4.91064980434831 4.03611831703282 4.6661074262917 4.42134335438774 4.25595750004627 4.96861339310017 4.37243313713793 4.25497613031465 4.02159135329138 3.86806484188898 4.54650383031644 3.99369625342319 3.58052694302842 4.62449008469017 3.92507092375754 4.6971799235988 3.50726921022951 4.32541960922254 3.98579678132179 4.06471720172665 3.7670251772444 3.79344026531715 4.38339172483685 4.94075528579631 3.80327872727126 4.82090317222997 3.9132953724768 4.55931343027705 4.35085294950885 3.75549922483877 5.41307722698891 4.21882759404767 4.31353316897254 4.23189972093903 4.71199234508503 4.05595995176715 4.1714907707322 4.61397143423375 4.36519061329953 4.39318575983684 4.29315625731707 3.96778331297524 4.52194924810261 4.57053492827877 4.4697306997593 4.94734676530285 3.98470369819395 4.45581964901029 4.14452594058447 4.69003806750871 2.59979625578436 3.55012442582142 4.66831601009732 4.05103008769675 3.88978140955266 4.91140337386471 2.59979625578436 4.14140926066055 4.04865414069868 4.75056757358527 4.68113159220027 4.35439551718836 4.62490631543042 4.60530766047333 4.85426261011047 3.94884331452239 3.71815578759165 4.3096638976182 3.23212901003371 3.58373104766204 4.56331189115544 3.59250871737335 4.46182436032727 4.16709846439035 4.64317991614786 3.68708708770417 3.92778715701163 4.95220737491672 4.32483833915253 3.72246787981123 4.67744238628232 5.6713578930303 4.75928685173913 4.36137404435482 3.61328877298459 4.59767663755095 4.44069376964802 3.98984437190907 4.27534890653973 4.14381969085603 4.4019027892696 2.59979625578436 4.09405740546664 4.36776092414398 3.79813600253126 4.2349638331068 3.50485837076424 3.45516001602998 4.21893917731151 4.03888464836082 3.92476114188559 2.59979625578436 2.59979625578436 4.77584887899289 4.11215830973098 4.06807985226513 3.74712202708874 3.43756941520291 4.0687185677311 4.56815492701656 4.36644438141618 4.15154498785245 4.25985682996248 5.41102633645915 4.16271700762375 4.73248058554761 4.2535313721841 2.59979625578436 4.6304344826418 4.20712113153096 4.67056384952912 4.6496055046137 2.59979625578436 4.64027177841435 4.36395456977637 4.23581806944651 5.17650374619948 4.74648606974053 4.3340106588268 4.24516889421789 4.20599003998366 4.38603892073925 3.7839530082026 4.57938183053462 4.50488282381515 4.76599338832577 4.9128248976036 5.09151756381241 4.47967284606423 4.46467135803246 4.36919115186269 5.43955125255315 4.27805878010965 3.88410418424711 3.85199784944144 4.11259858698007 3.82748313306354 4.40101467967865 4.56665327697094 3.97169743679545 3.8277140618921 4.63721462965832 3.62463629195849 4.40884519426515 4.17306915473461 2.59979625578436 3.91202609380886 3.86323668388114 4.92656430867945 4.45104021527146 4.35394237035285 3.9885385524752 3.79991564065168 4.3703678550789 4.22555390948444 4.43703420126946 2.59979625578436 3.50239511963957 4.37168242905074 4.3225655817495 4.88550828088642 4.64747589463658 4.27484046564405 5.44922865612732 4.52278733217556 4.07375190535199 4.8893538879152 4.23146999357207 4.39537606826957 4.80351238354733 4.22956925579722 3.86023928544925 4.31893936656113 4.15792746763255 5.33211302485119 4.57853223194228 4.52801604704078 4.65917677834213 4.22865906130216 4.80138540193541 3.75829240215316 4.1635894685661 4.66585784344781 4.60938538978415 5.2031888570211 3.90169162498056 3.78694677248416 4.39033472217434 4.47402566789041 3.59001127490207 3.99290438136976 4.25372302693964 3.41156478748641 3.88939346655647 4.74843242404579 4.54549579850851 4.43308007683562 4.21040922125271 3.91115969666603 4.27904958362697 3.77363354454495 4.72673693816812 3.82970366029775 2.59979625578436 4.48298761775619 2.59979625578436 4.38632177304062 4.45423644261705 4.50943146421779 4.70249262359692 2.59979625578436 4.65783387326985 4.12369346514639 4.12213480123341 3.89979400114707 4.10898905095763 4.25748311823964 3.85784711651453 3.98947841516579 4.32424280279394 3.41555650284634 3.85811329352611 4.52782713019712 3.72219487660684 4.50062035983742 3.62465870022392 3.70832434765359 4.64784457539979 3.48725331849201 3.40975513062506 4.13016278461065 4.04394589704995 3.61792181462924 5.07827029939679 4.19187887224251 3.53421281753572 3.96885737143241 4.64420548228199 4.27123858081002 4.21171719354337 3.76378988163664 4.40456782738838 4.84945081703104 3.25686325425202 3.72609391070597 3.65185553354328 4.17450068315943 4.01373665405877 3.78294801687789 3.79473822698295 3.33483351561316 4.09396467569968 4.041266989257 3.69189906155576 2.59979625578436 3.79793381884116 3.98212570726758 3.9675824189365 4.13985248852376 3.16701465435691 4.47034325919424 2.59979625578436 4.17450065722305 5.17122527243872 4.38291525600011 3.30593419081973 3.90049795760024 4.16656439522523 4.01641389620983 3.16332247699915 3.61762036583983 3.86518276346593 3.73289463375541 5.91194449695852 3.86141827164865 3.6017145150622 4.11563549470058 3.78632695195666 3.75804226531246 4.17704803998855 3.79594636549562 3.83366973273459 3.45643796967227 3.78369508661944 3.96907504514623 4.61117161795911 4.45012131433073 3.42897032873693 4.63532683073461 3.43958436185532 3.89491900261085 4.00050168310688 4.43124557945812 4.27292191287345 2.59979625578436 4.34424842228874 3.71897980453619 3.76560242009159 4.20268331504518 2.59979625578436 4.46989062598209 4.63008169915425 4.61042484313162 4.44935965213155 3.77040547355181 3.90959303116827 3.83707874515466 4.55346560060422 3.79637674302476 2.59979625578436 3.87794310174846 4.02281133458738 4.43985508048181 3.82267206026043 4.3519288951592 4.97484249065799 4.02774866745171 4.71873361118302 4.54807081784639 2.59979625578436 4.65235052130321 4.15487466269309 4.07976581432053 4.46297955669042 3.96357756350249 3.89271028443978 3.80344562113846 4.36348106735392 2.59979625578436 3.69879294883086 4.24023921976887 4.33316711053762 4.32289314903128 4.39171854128501 4.24180896423255 4.18079702475593 3.38144601411272 4.06457928231028 4.23379128518041 3.47565525924005 4.9566864104089 3.71991285402524 3.99919453952539 4.48582666147482 4.27975815926652 4.27897200285959 3.82433329712522 4.38055070429436 4.60654291665989 3.80321908370672 3.95725259331698 4.49257375705548 4.08524821707204 4.65483997991031 4.53906800311158 3.84661835353983 4.17205423355941 4.62296677775467 4.43354545015942 4.32512602098248 3.99884989132693 4.3986552817986 4.0234520667852 4.54208922865511 4.94471137300195 3.26768129077464 3.94202625470269 4.49096732374412 2.59979625578436 4.29605643291982 2.59979625578436 4.46668977319017 5.8462416881157 4.60784593667468 3.62588404005598 4.01912114766632 4.84905751112074 3.83928738503629 3.8007536215964 4.87734402920938 4.33172291751663 4.80325821802079 4.15435881670808 3.95484254405987 4.48088949407945 4.17257304973867 5.11362114029066 3.74177090403687 4.10374385842206 3.94362191624918 4.55673202686715 4.55052264915921 3.79101118381241 3.7885756141648 4.59364027235975 3.51034282900347 4.70989200295298 3.83881636706509 4.62458506035976 5.67560351363711 3.75882621456763 4.93138586229108 4.32851858941101 4.7581620246034 4.37260586062898 5.27974587513034 4.4085114497395 3.47965226843891 3.75877749998037 3.81823602020398 3.65402117215706 4.56817000897175 3.96164077342337 4.08801373423075 4.4815661410886 4.01002037216815 3.73239061372913 3.97326330232263 3.9513423975978 4.86298207768825 3.19302232415317 4.57206896782117 3.74881062406791 3.89899984455183 4.7522260291095 5.29970810755228 4.28978602362085 3.63820398386121 3.53416582521799 4.75388164065799 4.05585750473829 4.28978842422032 3.61979586901477 5.11549044605622 4.33908116508318 3.53101584287459 4.73205170788311 3.13776652946732 3.98869882373956 4.60352467620622 3.81325512582008 4.21042511885484 3.43661259381833 3.90850119650639 4.57129821698203 3.26482453652333 5.33012288043311 4.6080507366938 3.64502444241967 4.09106155805361 3.90412194324424 5.02317214531686 5.1398599004482 3.75393549680243 3.94059545112726 4.30447193731391 4.09230239212543 4.54796906733046 4.77584061965053 3.65031655402159 4.84774771012244 3.87074204950781 3.41604772664298 2.59979625578436 4.09463936100375 4.361798371154 3.48331719498716 2.59979625578436 4.41826553467935 3.98081134350268 4.82975114965631 3.79310751526196 4.40103207344144 3.5616432665304 3.90722036148961 4.23244465111656 2.59979625578436 4.42689880353533 4.15870912835935 4.592964986917 4.24411628835274 3.95237156371883 4.58539686869404 4.68442931541219 3.31341918269739 5.04534629333263 3.9303733531365 3.83050492617519 4.18568621968805 4.00934101254588 3.66037152574658 3.52331060492508 4.35700291707143 4.4327541574821 4.02408101151613 5.14993051625028 3.56844582822542 4.94299995093032 4.35613533911391 4.22405587649224 5.00417926419513 3.6867508036148 4.42875508560661 4.23961937963156 4.2573548079945 3.58686561369776 3.89221999526132 4.33016117666378 4.13004752809818 3.08499272863383 3.67600796720758 2.59979625578436 4.6323651199473 3.4978365852273 2.59979625578436 4.56199978521176 4.49184761111685 4.38151308295947 3.80860520056819 4.44343943182173 4.81458286149183 4.60570711264408 3.86250160586385 4.16860110615025 3.90959158051501 4.18046583791539 3.65975892763449 6.09985841832311 4.00896060634066 4.23222152004816 4.64741481408971 3.83773340086992 4.3594840723162 4.16956743898028 4.51270937995444 5.69515751055753 3.91310531054823 4.36196570826451 4.21342780862446 4.09736515371423 4.61966230057007 4.23446820985464 4.16306540993445 4.3125183963896 4.07955492702352 4.59225445765278 4.92815509421385 3.77941758436022 4.18278819955082 2.59979625578436 4.31164530834192 6.05454359952223 3.78906326114918 5.05494934094702 5.06798166164618 3.98141560807269 4.72708823069925 4.05382240138403 3.23796702278507 4.14042656915062 3.66297563908253 4.89658329611284 3.60066604531036 4.20033254357196 3.60091484347649 3.90241560980086 4.20625387689369 4.78238360495068 4.53058115386319 4.05211130470134 4.45725587243501 6.04847693802618 4.48456474043965 4.44706979273525 4.27260060679113 4.32400831853205 4.61943289449753 4.52697988465176 4.8214399509088 4.46432671092422 4.25192822818291 4.75126445469023 4.08572846250385 4.29779880787725 4.39187388641698 3.92627185587959 4.5613188911824 4.61451315910057 4.49615474992 4.30834282110384 4.76164730711852 4.53586350664429 3.14332354224269 3.93866419911265 2.59979625578436 4.19803609817857 5.20269593081994 3.93208784448111 3.72416687134683 4.1030662293359 4.9841179531767 4.26901880011362 4.81045415813219 5.11442485707068 2.59979625578436 3.98502212357155 4.75515218750878 4.98574003949392 3.71664159246952 4.2631278394607 3.86702542793998 4.94218317904221 3.51929516966729 5.28639394104564 4.60684727354286 4.40711821045092 3.78571618747852 3.40187214262271 3.92757747102017 4.58481622711171 4.35779049992621 4.34714222171934 4.1199758972853 5.21570725744284 4.13916137357046 4.35998141433503 5.0310489611587 4.3449948183877 4.60202032608524 3.89148058940699 4.1958937901565 3.57540737014458 3.70818606824984 4.62131747630158 2.59979625578436 3.14662082988331 4.64757913364764 3.93031409519857 4.75124597643006 5.09437018306266 3.64077565931951 4.53907579506267 4.14713782646538 2.59979625578436 4.74283497021949 4.8073884758923 4.45904118804006 3.96184713185432 3.71233388196536 3.42558272829161 3.99217995109767 4.80535017256589 4.56191069971903 3.66840322173884 4.63914738998385 3.05627301234867 4.08359351229734 4.10881848446767 3.13842484873088 4.88595735866204 4.74741908359816 3.19585971097053 4.95182661320551 2.59979625578436 4.79111838641796 2.59979625578436 3.76430622490982 5.50035941480492 4.46116960449165 4.70401693904992 3.96217178148662 4.07961686378241 4.3603702095192 3.57524302608937 4.85773496758135 3.61444306553731 5.0604398450194 4.12442767665235 4.38516601556764 4.93282257368283 4.75493848449494 4.55375400218098 5.08174784599893 4.09179154200865 4.38462034475941 3.58683593692783 4.18997441648854 4.74497132022063 4.09991899527981 3.87841040353765 4.45668542427955 3.95822354543782 4.30942732352246 4.90361516483531 3.68182989929518 3.87758396366912 4.20487855906137 4.12042476517458 3.82235663168165 4.83125126489165 4.75420188625027 3.86786890911461 5.29692599822185 4.6059839963845 3.70954315675184 4.46110170123014 4.75325173139168 5.1843397965818 3.54449289306235 4.92555269984293 4.0699043119291 5.61088024143791 4.20167969026226 3.72442824282283 4.3608147803658 4.32470220899727 4.00708937357435 4.6337513850216 3.64382940224356 4.47849225802946 4.0812256966388 4.44578695108437 4.07186612216576 3.6656788033668 3.57226173833166 4.00780696330359 4.62661209633789 5.94947256732836 4.3000323860211 4.46995122641455 4.19753653851908 4.67710057608674 5.03407758213978 4.63898194255925 4.04117758115147
Manes.01G007200.v6.1 3.36893467607003 2.59979625578436 3.3403720198218 3.63410803335427 2.59979625578436 3.92229343905412 2.59979625578436 3.82956472952542 2.59979625578436 2.59979625578436 3.76993517303032 3.22781498317095 3.32888032498958 2.59979625578436 2.59979625578436 3.38469515100924 3.13614105965968 4.25595750004627 2.59979625578436 2.59979625578436 3.46069714102254 2.59979625578436 3.5105562495507 3.03555783025232 2.59979625578436 2.59979625578436 3.3913280554543 4.04230324729543 2.59979625578436 2.59979625578436 2.59979625578436 2.59979625578436 3.17378617670681 2.59979625578436 2.59979625578436 3.16878379002956 2.59979625578436 2.59979625578436 2.59979625578436 2.59979625578436 3.48701286742929 2.59979625578436 3.18911703177846 2.59979625578436 2.59979625578436 3.44390932706295 2.59979625578436 3.55116117433422 2.59979625578436 2.59979625578436 3.11136424535262 2.59979625578436 3.95211238210122 3.06059267461742 2.59979625578436 2.59979625578436 3.32198498486787 3.48202483941218 2.59979625578436 2.59979625578436 2.59979625578436 3.13655648183482 2.59979625578436 2.59979625578436 2.59979625578436 2.59979625578436 2.59979625578436 3.19194094230314 3.33289544367448 2.59979625578436 3.20611898545288 2.59979625578436 3.52011185534455 2.59979625578436 2.59979625578436 3.28754744734438 2.59979625578436 3.70556499966493 2.59979625578436 2.59979625578436 2.59979625578436 2.59979625578436 2.59979625578436 2.59979625578436 2.59979625578436 2.59979625578436 2.59979625578436 3.50982048758402 2.59979625578436 2.59979625578436 3.24973940342139 3.14815201337652 2.59979625578436 2.59979625578436 2.59979625578436 2.59979625578436 3.17403919595947 3.02061995747434 3.45191339399238 3.35353493771494 2.59979625578436 3.10849398345359 2.59979625578436 3.07799747124634 2.59979625578436 2.59979625578436 3.40371602820436 3.00944776328652 3.01650372679633 2.59979625578436 2.59979625578436 2.59979625578436 3.23406369003861 3.75675057185501 2.59979625578436 2.59979625578436 3.13082777262013 2.59979625578436 3.40831739229295 2.59979625578436 2.59979625578436 3.77881302210965 3.30107830576528 2.59979625578436 3.34493637438906 2.59979625578436 3.3434653761842 3.80456736897007 3.9016924230135 2.59979625578436 2.59979625578436 2.59979625578436 2.59979625578436 3.28857685202619 2.59979625578436 2.59979625578436 2.59979625578436 2.59979625578436 2.59979625578436 2.59979625578436 2.59979625578436 3.41213166059614 2.59979625578436 3.21244460660398 2.59979625578436 2.59979625578436 2.59979625578436 2.59979625578436 2.59979625578436 2.59979625578436 2.59979625578436 2.59979625578436 2.59979625578436 2.59979625578436 2.59979625578436 2.59979625578436 3.65942122764354 2.59979625578436 3.53781329340431 3.32259926914112 2.59979625578436 2.59979625578436 2.59979625578436 3.53958272929376 3.16701331005524 2.59979625578436 2.59979625578436 2.59979625578436 2.59979625578436 2.59979625578436 2.59979625578436 3.13618426178944 2.59979625578436 3.51640820234231 2.59979625578436 3.06457845309048 3.39302171797744 3.32270141304433 3.6727640892179 2.59979625578436 2.59979625578436 2.59979625578436 2.59979625578436 3.47085227979306 2.59979625578436 2.59979625578436 3.16817936116962 2.59979625578436 3.14070663490831 2.59979625578436 2.59979625578436 3.037160815614 2.59979625578436 2.59979625578436 2.95967134658604 3.00601590298794 2.59979625578436 2.59979625578436 3.11547170492856 2.59979625578436 2.59979625578436 2.59979625578436 3.39679534912207 3.75829240215316 3.32619170863699 2.59979625578436 2.59979625578436 2.59979625578436 3.2670926519256 3.20579552351965 2.59979625578436 2.59979625578436 2.59979625578436 2.59979625578436 3.23226733660521 2.59979625578436 2.59979625578436 2.59979625578436 2.59979625578436 2.59979625578436 2.59979625578436 2.59979625578436 3.38420121746441 3.05392758145134 2.59979625578436 2.59979625578436 2.59979625578436 2.59979625578436 2.59979625578436 3.14584555959347 2.59979625578436 3.06852274975295 2.59979625578436 2.59979625578436 3.88579130189572 2.59979625578436 2.59979625578436 2.59979625578436 3.19240955863012 3.37329820666967 2.59979625578436 2.59979625578436 3.26181179846843 3.07492497937578 3.28739172790693 2.59979625578436 2.59979625578436 3.92858886645085 2.59979625578436 3.51206141573981 2.59979625578436 2.59979625578436 3.58557919338385 2.59979625578436 3.31551071989798 3.61792181462924 2.59979625578436 3.60454462823474 3.14550218000467 2.59979625578436 3.68400765031026 2.59979625578436 3.43655961124501 3.68140363975058 3.54517870254472 3.61488002674324 2.59979625578436 2.59979625578436 2.59979625578436 3.82586407538658 2.59979625578436 2.59979625578436 3.79473822698295 2.59979625578436 3.96143642739187 2.59979625578436 2.59979625578436 2.59979625578436 2.59979625578436 2.59979625578436 3.09920040061693 2.59979625578436 2.59979625578436 2.59979625578436 2.59979625578436 2.59979625578436 2.59979625578436 2.59979625578436 3.10157727781174 2.59979625578436 3.17749061347233 2.59979625578436 2.59979625578436 2.59979625578436 2.59979625578436 3.03747957287136 2.59979625578436 2.59979625578436 2.59979625578436 2.59979625578436 3.05906766596064 2.59979625578436 2.59979625578436 3.45735620413597 2.59979625578436 3.20991460941355 2.59979625578436 3.17618018401525 3.47556618872314 3.14562636105081 3.42897032873693 2.59979625578436 2.59979625578436 3.43497551468937 2.59979625578436 3.38883758703688 2.59979625578436 2.59979625578436 2.59979625578436 2.59979625578436 2.59979625578436 2.59979625578436 2.59979625578436 4.00674405613865 2.59979625578436 3.63957982449181 2.59979625578436 2.59979625578436 3.778875219469 2.59979625578436 3.55720716581145 2.59979625578436 2.59979625578436 2.59979625578436 2.59979625578436 3.14223713453464 2.59979625578436 2.59979625578436 3.35678698172305 2.59979625578436 3.36241783843061 2.59979625578436 2.59979625578436 2.59979625578436 2.59979625578436 3.99113722792646 2.59979625578436 2.59979625578436 2.59979625578436 3.06601140229909 2.59979625578436 2.59979625578436 2.59979625578436 2.59979625578436 2.59979625578436 2.59979625578436 2.59979625578436 2.59979625578436 3.80289619999502 2.59979625578436 2.59979625578436 2.59979625578436 2.59979625578436 2.59979625578436 2.59979625578436 3.27934697100873 2.59979625578436 2.59979625578436 3.38416193941179 3.82433329712522 3.03313128025029 3.12381515159364 3.15037536408807 2.59979625578436 3.88662622344819 3.20409142510325 3.90692352033041 3.06480719808051 2.59979625578436 2.59979625578436 2.59979625578436 2.59979625578436 2.59979625578436 2.59979625578436 3.09253880012922 3.25692806552514 3.19947538049542 3.49030898711636 2.59979625578436 3.62942684418572 2.59979625578436 2.59979625578436 2.59979625578436 4.03287503074016 2.59979625578436 2.59979625578436 2.59979625578436 2.96925739016971 2.59979625578436 3.52286694781948 2.59979625578436 3.54039886021135 2.59979625578436 2.59979625578436 3.39758033565916 2.59979625578436 2.59979625578436 2.59979625578436 2.59979625578436 2.59979625578436 2.59979625578436 4.10374385842206 2.59979625578436 2.59979625578436 3.25899884065111 3.5812492167731 3.29886172274126 2.59979625578436 2.59979625578436 2.59979625578436 3.37279228920747 3.77536998505502 2.59979625578436 3.08352688683135 3.68034032886525 3.12630467899536 3.20605869871251 2.59979625578436 2.59979625578436 2.59979625578436 2.59979625578436 2.59979625578436 2.59979625578436 2.59979625578436 2.59979625578436 2.59979625578436 3.67439298428735 2.59979625578436 2.59979625578436 3.26472095490408 3.30569620533089 3.16827723233197 2.59979625578436 3.19302232415317 2.59979625578436 2.59979625578436 3.2656464759195 2.59979625578436 2.59979625578436 2.59979625578436 2.59979625578436 2.59979625578436 2.59979625578436 2.59979625578436 3.87828827602203 2.59979625578436 2.59979625578436 2.59979625578436 2.59979625578436 3.62110143186392 2.59979625578436 2.59979625578436 2.59979625578436 2.59979625578436 3.0680091370017 2.59979625578436 3.1089290264677 2.59979625578436 2.59979625578436 3.40431571422107 3.62276432158505 2.59979625578436 3.18485473878746 3.31367075302264 2.59979625578436 2.59979625578436 3.04596543434785 3.56431211964338 3.04937180421191 2.59979625578436 3.1782393393218 2.59979625578436 2.59979625578436 2.59979625578436 2.59979625578436 2.59979625578436 2.59979625578436 3.23264526912839 2.59979625578436 2.59979625578436 3.55071511297521 3.88319342047443 3.68506792659287 3.13327665589051 2.59979625578436 2.59979625578436 2.59979625578436 2.59979625578436 2.59979625578436 2.59979625578436 3.83901951323155 3.40715420382606 3.33126977399767 2.59979625578436 2.59979625578436 2.59979625578436 2.59979625578436 2.59979625578436 2.59979625578436 2.59979625578436 3.48281875462644 3.3372256094953 3.6155055741188 2.59979625578436 2.59979625578436 3.29891955515538 3.23026995721046 3.56996809434794 2.59979625578436 2.59979625578436 3.67724799383265 3.51765059569321 3.73907939336889 2.59979625578436 2.59979625578436 3.38765383122753 2.59979625578436 3.56037036349483 2.59979625578436 2.59979625578436 2.59979625578436 2.59979625578436 3.28280950206751 2.59979625578436 2.59979625578436 2.59979625578436 3.33689537073237 3.56736478650805 2.59979625578436 2.59979625578436 3.48037588270895 3.10526400266323 3.49793255112151 2.59979625578436 3.04131369721671 3.58986033417048 3.73505933926542 3.31680275846176 2.59979625578436 2.59979625578436 2.59979625578436 2.59979625578436 2.59979625578436 2.59979625578436 2.59979625578436 2.59979625578436 2.59979625578436 3.1664216170609 2.59979625578436 2.59979625578436 3.65775448958064 3.51499110119768 3.51257235890329 3.2692901765405 2.59979625578436 3.02196137564689 3.2004768242502 3.11225860773288 2.59979625578436 2.59979625578436 2.59979625578436 3.1839706467237 2.59979625578436 3.10040922476677 2.59979625578436 3.20691983770591 2.59979625578436 2.59979625578436 3.13903998395891 3.36586943173339 2.59979625578436 2.59979625578436 2.59979625578436 2.59979625578436 2.59979625578436 2.59979625578436 2.59979625578436 2.59979625578436 3.22990884353066 2.59979625578436 2.59979625578436 2.59979625578436 3.07652576753501 2.59979625578436 2.59979625578436 2.59979625578436 3.16658854311766 2.59979625578436 3.63333843188727 2.59979625578436 3.15066378465705 3.45273288614406 3.34624818242998 3.79816915789271 3.37588687910859 2.59979625578436 2.59979625578436 2.59979625578436 2.59979625578436 3.23274696978057 2.59979625578436 3.8480818135128 2.59979625578436 3.23953822414247 2.59979625578436 2.59979625578436 2.59979625578436 2.59979625578436 2.59979625578436 2.59979625578436 2.59979625578436 2.59979625578436 2.59979625578436 3.22310506880101 2.59979625578436 3.22322736688131 3.30409561387671 2.59979625578436 3.18330204680804 3.24925207574573 2.59979625578436 2.59979625578436 2.59979625578436 2.59979625578436 2.59979625578436 2.59979625578436 2.59979625578436 2.59979625578436 2.59979625578436 2.59979625578436 2.59979625578436 2.59979625578436 2.59979625578436 3.05120239547897 2.59979625578436 2.59979625578436 3.31738323501506 2.59979625578436 3.09747954102011 2.59979625578436 3.29367264049087 2.59979625578436 3.40690696027832 3.1277135856963 2.59979625578436 2.59979625578436 3.74095456484091 2.59979625578436 2.59979625578436 2.59979625578436 2.59979625578436 2.59979625578436 2.59979625578436 3.34368402516979 3.81657914533774 3.03183288177952 2.59979625578436 2.59979625578436 2.59979625578436 2.98900452407651 2.59979625578436 2.59979625578436 2.59979625578436 3.05549889512908 3.62252958116509 3.4515794909386 3.08638207118581 3.48927214962142 2.59979625578436 3.18171305316302 3.15454793880454 2.59979625578436 3.07631577613061 3.08778501908917 3.69629454725102 2.59979625578436 2.59979625578436 2.59979625578436 2.59979625578436 2.59979625578436 2.59979625578436 2.59979625578436 2.59979625578436 2.59979625578436 3.36362012377228 2.59979625578436 3.17004009026973 3.65661271026855 3.11489981915957 3.83285326825137 3.12901589028519 2.59979625578436 2.59979625578436 2.59979625578436 2.59979625578436 2.59979625578436 2.59979625578436 2.59979625578436 3.4586293332224 3.86992880092686 2.59979625578436 2.59979625578436 3.35379231418697 2.59979625578436 3.7218804815132 2.59979625578436 2.59979625578436 2.59979625578436 2.59979625578436 3.69910981001619 2.59979625578436 2.59979625578436 3.30313529149927 2.59979625578436 3.51041138144057 3.54924495500164 3.09559387004943 3.3939317028683 2.59979625578436 3.74870207063688 2.59979625578436 2.59979625578436 3.87831062209256 3.0410586930376 2.59979625578436 3.19153549401571 3.11287055727565 2.59979625578436 2.59979625578436 3.55792757479529 2.59979625578436 2.59979625578436 3.48658342951114 3.36450168777952 3.25239247268295 2.59979625578436 2.59979625578436 3.09288309947995 3.03967187552959 3.20487193917224 2.59979625578436 3.1167432246131 2.59979625578436 3.42867474697291 3.34529463786093 3.08078529881836 2.59979625578436 2.59979625578436
Manes.01G007300.v6.1 5.7490150239287 5.59714387730944 5.4575598535563 5.85358153274392 5.84178347764507 5.52069990455767 6.06045687911399 5.67717640714816 5.02792158047711 5.65949827468266 5.13517480157042 4.82433569547442 5.01510144220092 4.22337503517072 5.11441535126047 5.72261732911611 6.26501543221859 6.02216727495208 6.21078111986838 5.65113629306289 5.51678827383373 5.38783495638151 5.27210141473381 5.58917659878618 5.55917054386431 5.7052121239276 5.91070584306324 5.31189983108808 5.89198044140247 5.52437949248996 5.57269766426799 5.45601309334318 5.01701163788811 5.34137180821078 5.56564740579916 5.76640965099755 5.72474472802634 5.52222247810395 5.13869351574088 5.10332365595166 4.83701052737507 5.55226000750428 5.42847923872676 6.60628070333483 5.42736847175928 6.04467867207776 5.37200759960233 5.5505699831401 5.03733785562519 4.8771688262114 5.39435909512492 5.92920751702901 5.34618599091527 5.53159052342439 5.4453482285971 6.1515648475679 5.85851432321305 6.04726257518063 5.9384107399672 5.96222358583728 5.81184706049666 5.12254993399765 5.40037386547139 5.50880681331723 4.65589828743827 5.21576435098478 4.51758399138999 5.12476906581649 5.23007438857187 5.74795783439078 5.62673953955139 5.56509448131617 5.82153557564773 5.36305375509599 2.59979625578436 5.44528131388217 5.27149078167327 5.69827308087299 5.8345559981041 5.72190707193767 5.6012177180855 6.01805894565078 5.2296186474525 6.29569181472252 5.81377386943514 5.731198611567 6.03461877227487 5.71588520711661 5.02919897300069 4.91599460391458 6.18848803859946 5.82478088181816 4.91681759087988 5.58085316644228 5.6713578930303 5.211191835917 5.60994167675386 5.29417459330193 5.54576285314493 5.09515369029906 5.22789083576796 5.32720183519999 5.32955022803045 5.14075979865519 5.89057866898297 5.18501017976578 4.91759694717717 4.98314961011117 5.57011781674094 4.89670437267203 5.33879950177717 5.72367445814893 5.0189425465449 4.97810413389828 5.67228931414433 5.62515386607477 6.07102080514164 5.82531404251612 5.62906539893843 5.22509417621625 5.44342347248619 6.22811564682673 5.74963946199276 5.28904716822081 6.12967758007008 5.6366456906496 6.07828891521636 5.95228699843245 6.00810203787549 5.57737367612962 5.22507244526266 6.04574855630978 5.0394817831079 6.21517584712971 5.98934663830064 4.67902625128729 6.67598885414025 5.61363345386826 5.62056415788858 5.28625433366847 5.41247119137443 6.3172380560556 5.41311221805056 5.65053661762268 5.56971625140288 5.18201687661492 6.51799322472517 5.404738748308 6.01808040985945 6.11378370169449 5.53628395371251 6.22393540826687 5.45846293287231 5.34722698694283 6.18684621210058 5.64498933374929 5.12983980714195 5.18989112512827 5.43036339415517 5.32004972238169 5.68508287266111 5.93466622395286 5.07994328033862 4.98240364551563 5.31010274540047 5.48532424537582 5.77730524100756 5.82113412873246 2.59979625578436 5.09009765502931 4.89299981463158 5.67939736878623 4.931272748135 5.30980212295313 5.60024575827742 5.4899810754473 6.14567629455171 5.60493164818605 5.44550328319273 2.59979625578436 5.67565713437252 5.48092493596504 5.00180811894987 6.00894454793855 5.00320916238249 5.1356262835543 6.42697628723337 5.69399002192938 5.76976284116977 6.0113436457239 6.12433622626267 5.39674773325354 6.49131868083559 5.37880479426189 5.80290245683766 5.31262837749301 5.52375586207254 6.74883159145383 6.03508313286623 6.67315054398337 5.55787702352256 5.78550413625636 6.48404666695967 5.78262085168427 5.41457691821389 5.7966606704153 5.77602864712611 6.71805223065711 5.57464558346102 5.65735819077663 5.96376504437029 5.56656500644858 6.02265692957342 5.56383105482056 5.23985503228434 5.38495459429065 5.61701064083723 6.28242799563233 6.15687126602615 6.38454702201677 5.42927260878739 5.85159916228614 5.97649973970624 5.5569227130348 6.69485567416429 4.93423773241194 6.99853461601431 6.18434589048101 5.87583798697903 5.65834804409471 5.78569817376359 5.68462377483614 6.32593261849751 5.98990912484019 6.16241466507888 5.6711998743842 5.53861555001043 5.26847612119035 5.75416198637404 5.61031028024738 5.83005914592071 6.27506896614395 5.83146947281288 5.33651968693738 5.60150726172362 6.21558199910267 5.49395897044114 5.61132123845529 5.28895980682889 5.55610747139129 5.38410474496646 5.4339478720041 4.77914187981639 5.45781918712519 5.6428616894675 6.00573864008129 5.83224570338506 5.42283419052807 5.56481292753004 6.21649864691775 6.05715974636718 5.85400659645333 4.9974903410679 5.99790964330934 6.46905771601083 5.78752110707546 6.01452480119885 5.26188426776547 5.18515029900932 5.28807722976844 5.953340645672 5.44665807643803 5.08454749729205 5.35661565991324 5.85782692572175 5.9727460355654 6.12686854755773 2.59979625578436 6.01521956681878 4.4918170914982 6.00849283378913 5.40798575920094 5.99442889019732 6.63677817616762 5.77185139905092 5.55251643287408 7.08444411252257 5.64070164410514 5.80507491002342 5.37657868765282 5.82754746397967 5.16121709737006 5.43029679595965 6.15693525131039 5.76886453470172 6.41525013482058 7.26254857530375 6.203872023313 5.86178432031098 5.65097363662565 5.46358934444391 5.78521674855592 6.63977871388807 5.73723883102636 6.02829207021998 5.43246793937243 5.65079903306647 5.41410512833811 5.95895887495035 6.00538956776198 6.35141151855746 6.01868764618362 5.98423373234788 5.89608108011326 5.21250735221494 5.80950172138751 5.44856182591771 5.08859234102575 5.97207787204285 5.71836386604391 6.06481412087151 5.62915087304022 5.48977948633326 6.08138642672758 5.9793040255951 6.01826294248653 6.06988053379792 5.98935748699667 5.67210710649786 5.65106331893428 5.93945549856289 5.75014876816607 2.59979625578436 5.90075609215023 5.93970957661507 6.65927568698587 5.74693074982443 5.52998207543812 6.46844821776218 5.46619459395018 6.02914726402251 7.25864736929717 5.42792177863037 6.39423321627688 5.43469415229378 6.07140695649588 5.61657412165434 5.72534484715608 6.12671276986666 6.1496354294424 5.60011691763149 5.44941621437221 5.87180842618795 6.56331165702185 5.38532661178883 6.06934233790481 6.04404001866631 5.55202248776728 5.81061980835277 5.63448787926858 5.37053752599833 5.84765877876844 5.55615435372896 6.68375158145707 6.14719493700611 5.94327567905666 5.48168560792835 5.84405892272165 6.07877417757692 5.59849759626177 5.82426337041254 5.39146370730564 5.47122015417998 5.47581851075849 5.61919077234902 5.4662586993148 5.64749900684035 5.61034727519444 5.83210923076706 6.42718102180227 5.64124593507426 6.09610289917611 6.34716122908253 6.54495576979507 6.21851898890896 5.4638181696632 5.8640701696108 6.49804538556632 5.30858307015305 4.55091090840958 5.97621465009713 6.350357264757 5.67751824369344 6.48528222566695 5.83746312270118 2.59979625578436 6.33094102473603 5.84434767759531 6.19104925128562 5.30137388918 5.15191853607092 5.34275456575061 6.15860621418977 5.89390412208169 6.68699526306295 5.92073723660803 5.4811363290299 5.91891547779382 6.0179415800719 5.89476717709474 5.43565541382288 5.48262873517392 5.1752509138258 6.23493245793375 5.3977882434321 5.87956802579499 6.34587465912519 5.84625861198626 5.42232739088544 5.9482443408734 5.8833811083503 6.26136979900544 5.92314871825294 5.16448906199794 6.34235520304301 6.29645298578203 6.68679318352535 6.1445759318524 6.4822018478172 5.8954835281217 6.49195703372532 5.36819947660112 5.43918252508206 5.49651459825477 6.40481953688361 5.64837072656766 6.17367253325651 5.63531923399837 5.76236812024984 6.55926682507785 5.84243322658661 6.12431807663203 5.63224350568529 5.66966628710945 5.86925084069875 5.69890023248911 5.06034602055074 5.55332820303433 5.66898066517042 6.14600894476756 5.34795152793939 5.55103145226487 5.91099000675609 5.20053176702988 6.07605007205803 5.33740508178738 5.83436151968031 5.4135432525821 5.11239734598278 5.80226334197066 5.36018344619127 6.44159895001396 5.65484422714165 5.81216504401316 5.97889355406909 5.38035927223468 5.41062808721221 5.71599620938197 5.37123453562259 6.76168142501466 5.74981228327305 5.91980670851711 5.75195383792241 5.90652803099799 5.79196961643183 5.75777063413266 5.13078286962257 5.81925626625105 6.08663742974039 5.49097327423313 6.06355627803391 6.11150303591914 5.76211967889074 6.18266427066711 6.31739037073361 6.31138454463795 7.27823117401745 5.43554283881516 6.6974324797693 5.3268275014326 5.3669371566378 5.93737665303443 5.40655280370977 5.61774865599819 5.64429444093874 5.736903192612 6.34994305857498 5.84972360420722 6.06997189403045 6.3202639484497 6.25970390925741 6.22806122147356 5.31681260294299 5.3374273343544 5.59092391297185 5.88009509861863 5.84833485548222 5.04254769813346 5.88735103658526 5.21793535304152 5.40925619794548 5.69713692384823 5.80952704011319 5.7850945264368 5.39544206982288 6.09167764667423 6.075777188476 6.56969439918985 5.37387597100009 5.15709295718903 6.19455924673461 6.38511408728202 5.87529831356655 5.80231282429697 5.53919994025008 6.00832129466389 6.29367853197883 5.38945922870076 5.98115094275275 4.9393687978981 5.29414747295266 5.60854269674033 5.38186338129028 5.45831334627284 5.39184916901281 5.58302710485568 5.62592891744745 5.30369748950542 4.81893948317251 6.20663644961005 5.60404447588789 5.49634012582707 5.60198516228341 6.06625162796564 5.31509962301661 5.55355922075648 5.91921441804139 5.65444771634978 6.16737266386417 5.45270246115027 7.69133339305855 5.07554014905557 5.48305265276334 5.60945283464262 5.3531602811763 5.300868470652 5.9426800951487 6.05546166004236 6.53165067233495 4.85873928373397 5.67731943660699 5.5437918479832 5.36251543722955 6.22423849027271 5.47452316393078 5.41378081290908 5.36042768586041 5.42491176819512 5.15206864166957 6.06405005994876 5.78531660783028 5.51018145518496 6.24443676743365 6.04714775127529 6.97404714567712 6.0453093049309 5.87310981869322 7.12955670188992 5.64226892490923 6.82385290813638 6.18998391222266 5.53273059556999 5.85350713275402 4.91612280841819 6.10927564252843 5.80743291211673 5.68154603485975 5.01127210859594 5.82551176400168 5.08479142381335 5.97774774718069 6.1511124136888 5.50401503367217 5.43815669606229 7.30769084004948 6.03725209510409 5.75738271998318 6.61835158048922 5.91197085685377 5.89631154111078 6.41023387064808 5.4597077415221 5.97683146140101 5.77166454030588 6.01269015282171 5.18528519147804 6.01123670653067 6.3502919432598 6.15541700024637 6.4721365664615 6.49712553424649 5.93109419982617 5.57873446388939 5.93550198811363 5.84576319655023 5.25364075416583 5.41477776470315 5.45667075841334 5.62570989970395 5.54459339442772 5.84426316100236 5.33101166588341 6.09721432179693 6.41355563676023 6.31517091088377 6.27019179642196 6.10985665928661 2.59979625578436 5.29779939956396 5.17365271169814 4.98574003949392 5.08532110175371 6.36319975003986 5.30175309580601 6.31033372151407 4.96931772310211 6.25954846100114 6.61741875467722 4.40711821045092 5.49503817394273 5.35847889626716 5.43355410562995 6.66001607174296 5.27417627877414 5.82346428466735 5.51558490772681 5.46621930239375 6.19692907497009 5.55591451516561 7.024406816071 5.76375688268983 5.52780746557118 5.40647952866972 5.34949596019335 5.60892256377777 5.85380391713065 5.79188242131991 2.59979625578436 4.62880619040787 5.83546196155505 5.57610842621922 6.14780549670053 5.35563602546251 5.43054818852945 5.82545036296842 5.97787159770042 5.26879535826776 6.3417626034228 6.32953982346473 5.74434870511999 5.75007036755932 5.33076656584265 4.86964598017146 5.54565517569409 5.97715906630663 6.37046695844542 6.07187658971392 5.2826514559327 5.99010916223502 5.62551130172508 6.88241021741872 5.75989880121615 6.02122846342748 5.85051305761057 5.32447947362296 6.01417667599079 7.05193409450148 6.14402722673435 5.43284111539091 5.44588779537058 5.50035941480492 6.3255457019576 6.05696720178321 5.46832599684394 5.8252196225055 5.8331456594735 5.98540676833381 5.7689479553118 5.63384417047065 6.36184755480741 5.49604288119614 5.70889088042168 6.78012233486034 5.87776474742891 6.66287808259409 6.03379924743998 5.49015424955404 6.08122492070831 5.26510912687693 5.34532044154312 5.58710931205574 5.59667605178492 6.23176850131806 5.51870886908789 6.10396961121843 5.45746847227294 6.67502257386322 5.81069288460802 6.39956483223786 5.91775084844283 5.86402989301862 5.53327215809027 5.58792098587616 6.43183357171251 5.31873255177198 6.45798226619956 5.32656675421274 4.74209786124533 5.929699943503 5.82934295672433 8.3950344603662 5.47632564629006 6.19845457803703 5.29247624111482 2.59979625578436 5.858731359763 4.88131473026624 5.21845596246065 6.13113216292617 5.65021137854233 6.46057828847985 6.14431967985385 5.11682154101333 6.23401068526835 5.62140576971104 7.7145537849404 5.90646143293489 5.92739454822381 5.75590727482798 5.45105310591622 9.11484221703975 6.02356074473032 5.56277888770067 5.63740144198793 5.93484483613509 5.96675562299457 5.80132564822678 5.88618471789908
```
