## Supplementary Table 1 for "A population based expression atlas provides insights into disease resistance and other physiological traits in cassava (*Manihot esculenta* Crantz)" (part 2 of 405)

```
Manes.01G007400.v6.1 6.70584740806983 7.41945893658353 6.71205669460668 6.85620313753485 7.03722321329093 6.59074657541308 6.60366715908324 6.38217767042848 6.32468907994731 5.83677776594696 6.038057292378 6.57253091561895 6.01194288346381 6.06550000530721 6.18629751977314 6.19433508790738 6.78271043544874 6.59012080608908 6.77506445848201 6.04376556578876 6.31245105344346 6.48458975060459 5.99978984755622 6.89251651186752 6.23623807334553 6.65164084349409 6.91092444113355 6.55480273513641 7.1093757921632 6.54728116038453 6.61724510424687 6.01561838856796 5.5339826676193 6.29803237456271 6.29300542821769 6.82082178928619 6.86277671967865 6.59470189794048 6.52699745853621 6.54462932141481 6.3053063806304 6.75299262246732 6.58262186701649 7.32437237555046 6.10355458243585 5.72972839592105 6.13399158672139 6.18300474417777 6.81467734556137 6.37669964448827 6.29768370473555 6.59176048701817 6.18963872815839 6.71017457049606 6.41079633005333 6.60751546127536 7.01924263053457 6.93674435781212 6.878207217682 6.31647973986148 6.21365015497325 5.98467363764505 6.4722512510471 6.32364397525139 5.87686467203635 6.43144080179352 6.0203623693561 5.80737093571769 6.44071999498702 6.18811085471287 5.9427223724251 6.5063717310313 7.32859346599798 7.1951315606854 7.05940664408718 6.37993636503021 6.68661938088495 6.75989420311811 6.66546442136834 6.52562097374333 6.21527104306401 7.06318672500929 6.45785412430677 6.88182278366145 6.40650008708843 7.10936981045739 7.33750261459854 7.01832034803052 6.03790306341898 6.00998828096338 6.94472699019848 6.6748844993074 6.01845988042672 6.84071072709204 7.71249618947372 6.69910712708626 5.86305734012275 6.44331193988327 5.83789842197471 5.96147491502687 6.56658389182894 5.69418069450845 5.6750067187442 6.07395686335552 5.89057866898297 6.25518536128971 5.15204466475066 6.37554779434116 5.91660826225259 6.05798448848675 6.06953974503872 6.41127140102127 5.92918293356313 6.92450841355056 7.02921040017765 5.25891089829758 6.40575025057606 6.61209844782316 6.3406986443904 6.39940347013045 6.18157660444615 6.90265798102589 6.12991905963409 7.11069776336611 6.72066114103644 5.909503595775 6.47748164654417 6.14875796156267 6.87560603646102 6.48909968791027 6.48295158145749 5.7502233949921 5.78714269547275 6.98415313207384 7.20564597460417 6.0665301269794 6.49662873512943 5.92427943958134 6.22243321064366 6.6155264664028 6.24779855576588 6.19547953305002 6.03301962500673 6.16056272358179 7.49663579476295 6.61646728426532 6.4086061224226 6.16986524184657 6.26169223530458 6.75329802676817 6.44065734880012 6.20464527929661 6.22532163760073 6.35233984232845 6.6738851342022 6.5486883410104 5.78292822684692 5.98625956671077 6.19639544517261 6.26495731059204 6.48930431718159 6.32442769379825 6.1604404712474 6.32695571427865 5.68013611429796 6.42390343275737 6.55731762471963 6.0713348429123 2.59979625578436 6.38897137686509 5.83433202934197 6.24912693293973 6.17035659278906 6.37794917412443 6.43875581545425 6.64342020883119 6.58956396055775 6.60326048297398 6.19786651559378 7.3090586589855 6.62239133473939 6.4908439690325 6.80360818264641 7.10423962109487 6.67681281260755 6.48788102667767 7.31860300997115 6.99499409612611 6.88094031461797 7.02713380648424 6.86599619728478 6.15211254334018 7.2054688013296 6.27690817298217 6.52523672078337 6.56907878512242 6.43836484342989 6.93220518012626 6.60092996722575 7.50351652900745 6.42867029131906 6.38331332394877 6.92934396739624 6.67924337455827 6.33499895364304 6.88097265429113 6.47905945542838 6.7340327630709 6.66582654025381 6.48966424152522 6.49429274099327 6.5055389244515 6.81720470488096 6.36159595945518 6.47984315834215 6.46042694945381 6.69263189421465 7.15526341044084 5.75804160776532 7.09754070444172 6.26600446750164 6.49427346028464 6.47327913827151 6.65518435020249 6.8592108775641 6.26967663687502 6.12128149900874 6.51566580441877 7.26263137492158 6.45491231425226 6.53272959120628 6.57003739800086 6.82559293686289 6.45299557833935 6.69357749515029 6.4377536041262 6.45207223571601 5.49182221413199 6.30532255787264 6.26280098156264 6.62776633536938 6.65584249355606 6.19624617354538 6.29766663706853 6.06618519423362 6.74231255702166 6.63696320498526 5.82558220715557 6.12545560140647 5.86981926398916 5.77307793223962 6.52679473980711 5.51234676663798 5.88596643426081 6.09671231218308 6.32373834559866 5.83224570338506 6.20686151704954 6.25919083599915 5.94290253432776 7.11511000305215 6.83925456244171 5.26415125999074 6.81948226562263 6.88711617975834 6.91263735892887 6.68085823041107 5.01624606452129 5.91568080604368 6.01519211460139 6.64404484088306 6.29411673932568 5.64755810213892 6.30728308154247 6.25228818140952 6.87804603095638 6.38067238770543 7.11875257968409 6.28645299342587 5.96748517725395 5.8320506559319 6.12477034125626 6.01594040550543 6.19081372842851 6.38084409942452 6.08516332781837 6.69617087159873 6.0634889177755 6.37141667827466 6.32518805922712 6.46830684353248 6.11258136237462 6.06265766153193 6.77171927355757 6.35910749504839 6.40566582411637 6.58275768817784 6.36163784863194 5.72846692048709 5.88642026457405 5.52418493728697 6.26242436686779 6.1615843451662 5.79641136554645 6.29560840522323 5.43246793937243 6.61588107857157 6.17810302401073 6.03762938385992 6.58558592734388 6.27633565086355 7.29117748521212 6.4555259135536 6.27520364202815 6.04283203044643 6.23765391509196 6.31238098051163 6.4096823550253 6.16174133024749 6.49714073090962 6.19487415666898 5.81274814321275 6.06532303545462 6.16273504117091 5.89537410020222 6.3227558680458 6.29757962555657 6.18458101718398 6.02354286599583 6.09702243402694 6.06518434466652 5.6508351967607 2.59979625578436 6.18085924436514 5.82931042679654 6.81228986577429 5.78241779871432 6.87477336350414 6.74696204829036 6.27570951241875 6.0483331974186 7.84711524748107 5.92745397191279 6.86321412004001 6.49516866220024 6.3130548718837 6.50334053688677 6.38576860600516 6.47117264149364 6.2135385778008 6.26608298210288 6.27071366374198 6.21683150524832 6.16101247641885 6.36875414805516 5.99203696891072 5.75258784519939 6.40452952578316 5.76337908926887 5.46312453891121 5.5642215538946 7.00596465963166 5.69290553203926 6.14742380236301 6.35614658462883 6.5849220955792 6.4983227963052 6.48936296403839 6.60199479875493 6.45505134718815 6.31176684890215 6.44129197743727 6.04616564176646 6.31314128938238 6.53028618980755 6.78841633779304 6.37255137818383 6.67200624758078 6.73478572345384 7.05669586682075 6.7677474341155 7.10413072818443 6.76600679929948 6.68162811352528 6.64816590618546 6.44622220649651 6.64310617985769 6.97114218506847 6.39967118299672 6.13718842432181 6.70481002846621 7.24525517345094 6.5805694349815 6.58659363075576 6.38143726143072 7.43519654114476 6.58826443045048 6.37215216746165 6.54377881276886 6.45028305592754 5.83308892801162 5.63357229101816 6.83749543595929 6.2633544673336 6.9319806716493 6.63733000670636 6.27107002133983 6.4256768732398 6.51079777252956 6.25195120413608 6.85581212073212 6.49715576101677 6.62848852077034 7.09033332669523 6.38891773107921 5.8975049767616 6.26601961874325 5.66314007703773 5.90122225695435 6.34342816163223 5.89798016590208 6.47059698622763 6.24656457274911 6.25374697741017 6.74653812553823 6.39825256559779 6.81799505471205 7.25479475188793 7.50934053234137 5.69177300500994 6.33373300172379 5.66973698791688 6.54911668895049 6.20275172708267 6.85204651053734 6.20260624184802 6.14503349410577 6.50935397027183 6.37018253497142 5.90702661456098 6.63083114757097 6.7040295453693 6.4473549074184 5.94066128441301 6.30677408740149 5.57987106744302 5.91036221742585 6.23488151490543 4.44031529644625 6.40724040285545 6.18184939870312 5.88000158510525 5.45028151127316 5.85545641027113 5.77175834539479 5.57519748534646 6.51545020684861 6.65268669359134 6.06901491740363 6.28835290968125 6.06615173564742 6.24677148859097 6.59347216976923 6.08037446330045 6.32085341218075 5.18107309086679 5.67446244778932 6.30724203648045 6.1005538090806 7.27197456366855 6.12630600644099 6.2245867135545 6.21511517838586 6.62721487293329 6.85599381795687 5.98758735315664 5.84939544828717 8.03476893174746 6.98150091416067 5.84685263667886 6.33635674118113 6.79277232920631 6.50223545897355 7.20335788854384 6.33037174226743 6.03051757168065 2.59979625578436 6.25247090941348 5.99878056356407 6.28741556753623 6.02808590865811 6.54973831345343 6.35371167139968 6.85508409993193 6.27592710497067 6.34872623921938 6.73927392402184 6.58665927698554 6.60092560303933 6.15627441266971 6.84321304595985 6.56296546094403 6.67963050800173 6.63524749495518 6.6462538426316 6.37891595856932 6.42145108361328 6.24741359960638 6.73368424139727 5.90014168004857 5.78632505602731 6.5835922040781 6.42720896071565 6.21252931010975 5.64207423838532 6.53947723953945 6.65199926422673 6.66416884846717 6.02326921356943 6.07408505311841 6.6377537457568 6.94811795217339 6.21307642000385 6.98760528014263 6.69691901020946 6.25751555580982 6.77874799624534 5.55553563123667 6.80864329015318 6.8938104266667 6.35401024989612 6.52636076348863 5.80120548654935 6.03202391519114 6.15041102131949 5.96049907041598 6.38624509342624 5.63208054953335 5.94398214186641 6.58202078610654 5.88890945587882 6.53793469646657 6.73337995360221 6.69457916705859 6.42766563045687 6.35642026563957 6.50379475589321 5.97130024816928 6.39229241836252 6.52584129957842 7.84836605431847 6.25876118255932 6.1806096055053 6.85193436222791 6.81517830482721 6.34802183543644 6.69790543881216 6.93834608309636 7.42521835574615 5.96919873642063 6.43779460860532 6.04920848240998 6.2236888234928 6.80915006605204 6.72114459476859 5.95987390533612 6.04309399961728 6.2733284324906 6.37765162817533 6.6542364798141 6.10836661577249 6.28824645271448 7.98095269673029 6.55931325821114 7.26329879634389 6.62806443633652 6.25809055051215 6.74198542076572 6.76295984336747 6.7551935844784 6.47123782825636 5.67783857150351 6.28042298974986 6.58151439658309 6.56802687854485 6.34894873370443 6.40324615279696 5.98161261471899 6.24164623419493 6.41930267811492 6.43201950055881 6.40723273393832 6.03717075690697 6.25976110226021 7.4900146894947 6.61949596108767 6.1170172185779 6.66240413459882 6.37687191554814 6.83430369755191 6.37939795900779 6.83697743316764 6.73283259678684 5.89895252224843 6.65404988495522 6.11176160849859 6.44299013452698 7.25358989928216 6.71708859743971 6.97333015540488 6.86573754479394 6.55180601365578 6.80174903249374 7.21128679164441 6.6818304637706 6.37633473324879 6.80206927656459 7.1536075581911 6.4854948697105 6.72811286880403 6.34722797294219 6.53986345493753 6.47154034631293 7.29182970291937 6.80056871675432 6.98648218984163 7.01938674573899 5.99159582542454 6.61765889836907 6.53818448565624 6.56406923492481 5.79096100974504 6.70391682252377 5.60771361915573 6.39815464404446 5.75198429582036 7.93079727351541 7.23238432782596 6.90765595148242 6.13994546922853 6.09377944704857 6.59336141841485 6.94876170550172 6.08375576859008 6.74288782312732 6.36049368682723 6.5489866226081 6.51302088799534 6.03292932796631 7.024406816071 6.99578384847104 5.52780746557118 5.97310082218997 5.59393375039991 6.3741223829372 5.88504863501035 6.05525588713828 5.66832519039415 6.04905965886786 6.28696112785137 6.04651155499687 7.31507433132285 6.60884683765937 6.34742067266727 6.45001071891664 6.89017876093557 5.8297402941138 6.44697788284495 6.62602179317239 6.22231346289101 6.34825549410456 6.02706340488969 6.1455127576056 6.04099129137776 6.56913894708986 7.11631835487491 6.96926937613091 5.88425604820771 6.65095066413694 6.3425245731681 7.35260586865588 6.83773689974754 6.38823146526066 6.50529450720013 5.809323920849 6.12712680302057 7.05193409450148 6.77490069291693 5.43284111539091 6.31113255583596 7.02991114511569 6.4038708916507 6.08464669582894 6.90062958559263 6.12649121516761 6.95517927095835 6.60198453687378 6.49084880018169 6.38436949307674 7.08050094184764 6.4931680159422 6.47806089527287 5.73443180810206 5.58710683994635 6.78909281519708 6.20713522583158 5.82334874288316 6.71054127790224 6.35288634403664 5.59431417087079 6.83170484043199 7.22144035811322 5.83832231806029 6.18206954556881 6.56427212318682 5.88967548525781 7.1811068837669 6.43845547623998 6.77999984687955 5.80182577126839 6.58828400370559 6.18984191081271 6.2254129096096 5.98787695589921 6.39371818066762 6.71722919863057 6.7148355169799 6.1291066288985 6.22382503151064 6.78999679463377 7.69151580504298 6.25334763593149 6.41553384638773 6.32643986725666 5.61088024143791 6.78188338744939 6.42760288021925 6.29636140472451 6.15120650525921 6.26344747677002 6.59745613554483 6.28476351809465 5.90594975978086 6.92667557021092 6.14781002567253 7.37484069657417 7.27604191534753 6.77809542917044 6.23348486655371 6.26886382120393 8.12518770555291 6.6304525852716 6.18189784490991 6.2882212340809 6.37236591124402 6.99377037209918 6.67055447129776 6.14459251056813
Manes.01G007500.v6.1 4.00019401878903 4.42826423694023 3.54918378634825 3.33882252641644 2.59979625578436 3.55072321097309 3.69688139237258 4.76250285941248 4.10402458597672 3.263295019147 3.49438284815064 3.04561120384308 4.42515069574572 2.59979625578436 3.18275097244238 3.92863505642227 4.14342022304151 3.80123086013542 3.75141957250998 4.15669568736146 4.15760632150098 3.88105613127894 3.96294581259982 4.10739775889812 3.14413877371066 3.79014938861514 3.93938502784833 4.99156164597888 4.03685567412286 3.34471773959398 3.28513972525459 3.2385184270877 3.40635991829517 3.19522409136653 2.59979625578436 4.38339172483685 4.21962495871601 4.95651834574369 3.91152548879852 2.59979625578436 3.48701286742929 3.58930414174586 3.88392636584803 4.89213823309015 2.59979625578436 3.6266181304827 3.66368988199267 4.65789455379452 3.7682858115686 2.59979625578436 3.91442276629907 3.52278441691269 3.75398817394522 4.00674405114802 2.59979625578436 3.9304637893889 4.92119824833706 3.61347262458146 3.50929109955559 3.14040437654277 2.59979625578436 3.35463609942184 4.13680311152607 2.59979625578436 2.59979625578436 3.14237346324655 3.39839961501261 4.58856987916234 4.37490251190244 3.14104836382465 3.45118233955962 4.04865414069868 3.52011185534455 2.59979625578436 2.59979625578436 4.53439994614756 3.49723216096386 5.69827308087299 3.57044147755019 2.59979625578436 3.19937689101105 4.09350044620337 4.16063303172607 3.47624966748319 2.59979625578436 3.82385682353258 4.54134597317745 4.60436338623074 3.6096800583429 3.86377510665336 3.5115007869912 4.51920321945192 4.28567583028864 3.10301656909335 2.59979625578436 3.40126091377021 3.72698871328248 3.19285832138037 4.03707421245398 3.73479306234231 3.07907070398862 3.71519268625639 3.99291232590768 3.6506059273711 2.59979625578436 2.59979625578436 3.95943347767237 4.0233273788556 4.43488994432361 2.59979625578436 2.59979625578436 3.39370563949478 3.37357534952051 3.27950361820524 2.59979625578436 2.59979625578436 4.40516024374128 4.04053299012494 4.06807985226513 3.74712202708874 3.286972458873 3.52286036160814 3.79221425607642 2.59979625578436 4.29427533624285 2.59979625578436 2.59979625578436 3.6503738896489 2.59979625578436 3.37130380600997 3.4373015361164 3.42111300273466 3.61472060837542 4.01714583062926 2.59979625578436 2.59979625578436 3.68169216283373 3.65903663435232 3.73346683831576 3.38823800246194 2.59979625578436 4.25379226952253 3.25041757009826 3.86798002802846 2.59979625578436 2.59979625578436 4.30603269337491 3.6027521097885 3.73410293698977 4.9128248976036 2.59979625578436 4.16736727768069 3.45226107684251 3.88766080324959 3.98407844717818 2.59979625578436 4.70629492746221 2.59979625578436 4.39163886657456 3.32259926914112 3.58357647506077 3.94971329432912 4.05927205708273 4.17679452061502 2.59979625578436 2.59979625578436 2.59979625578436 3.26838519696305 2.59979625578436 3.8202779361678 2.59979625578436 4.21939335594101 3.75268355076772 4.35394237035285 3.31397370621681 2.59979625578436 3.39302171797744 3.72599209432602 4.33110671989812 2.59979625578436 3.00869623363141 3.4750818543346 3.02883382542909 3.97330046164811 4.19795924263863 3.13068999412181 3.71588791228863 2.59979625578436 2.59979625578436 3.34522728744805 2.59979625578436 3.87500039845426 3.50135233378827 3.74313883194286 3.76457028639514 3.78856771514436 3.29033908088661 3.88416189838781 4.1617835716966 4.03603589734727 3.79180362126009 3.11468408518749 4.04826925530246 3.36958725084717 2.59979625578436 3.11263355011005 2.59979625578436 4.29273045318865 3.73630216568218 3.78694677248416 3.19875009976656 3.32563966480586 3.86268974792135 3.42444996502386 5.14377357870993 3.97211625779623 2.59979625578436 3.3545076278657 3.77728265014896 4.61249334928777 3.3496085626079 3.07737644082094 3.15782640238907 3.77363354454495 4.33185067394883 3.16305146276653 2.59979625578436 4.3587495466826 4.72669514704258 4.08679118741088 3.92259222945498 2.59979625578436 3.49674835093757 4.33189465512214 4.5493610224684 3.64088381960222 3.05800329061214 4.01510285445144 3.19240955863012 4.46327974209066 3.99618073743982 3.1852947067468 4.46965899786698 3.90479648510061 5.90504603199393 3.87050504024574 2.59979625578436 4.15222177570626 3.73996799412852 4.34626495160161 3.97456433375466 2.59979625578436 4.16341129940291 3.92036524626451 3.87775352239215 4.29996021616908 2.59979625578436 3.60454462823474 3.67282201828456 4.24891297286864 5.12900274370436 2.59979625578436 3.43655961124501 4.52496901243358 4.30012653724948 4.08725976475088 3.62594502586951 4.15672155169245 4.13903332660822 5.07070151298621 3.6621909673965 3.29543486065326 4.62784417624008 4.31667846943674 4.46506181317869 3.26566677573064 3.49834410633833 2.59979625578436 2.59979625578436 3.68612898194097 4.79027731319503 3.77057780858682 2.59979625578436 2.59979625578436 4.60624524558677 5.03487383099865 2.59979625578436 2.59979625578436 4.31526339969202 3.41276326438424 5.19908392417808 3.3970748603418 3.56402233026117 3.89707304632056 4.04680647161203 4.51649108850624 2.59979625578436 3.77282643439476 4.18763574682705 3.88433315935748 5.21551453964391 2.59979625578436 2.59979625578436 3.79594636549562 4.13506596469816 3.45643796967227 3.52676127792897 3.40968187193882 3.47556618872314 3.14562636105081 4.58309632678987 3.1486359026078 3.02411260142883 3.89491900261085 4.42876271274902 4.74776776830234 4.27292191287345 3.45416095825858 3.70695848093967 2.59979625578436 4.37878897494677 3.64358731401363 2.59979625578436 4.15890619339355 3.44068119535472 4.10626143757148 3.29274630253399 3.08857273903009 4.47510783112118 4.37718614881509 5.64844675962302 3.53689864302089 2.59979625578436 2.59979625578436 3.88217079891568 4.23613370543252 3.82267206026043 2.59979625578436 4.36348536507496 3.68252091038086 4.50058305263964 2.59979625578436 3.51261602950284 4.55035571477861 3.57990205239251 3.89454065588228 3.87745892664078 2.59979625578436 4.20621382164469 3.40050620406403 3.88328421512736 3.45815815575599 2.59979625578436 2.59979625578436 3.17763575246582 4.07859791806296 3.53785864499071 2.59979625578436 3.80289619999502 4.11209091169056 4.92387769868566 4.23379128518041 3.22380152582246 3.90309311893991 2.59979625578436 4.72749003899061 2.59979625578436 2.59979625578436 4.02649970206043 3.16047819545527 5.04673475862742 3.33690766491106 3.3738486396907 3.29703488223369 3.66154325580684 3.44837432885348 4.42999634919622 3.06480719808051 3.20164312672398 4.104978122164 3.36612465035371 4.40068716848437 2.59979625578436 2.59979625578436 4.09741551169217 3.35646070222803 5.35680129291319 3.9337463391627 3.26768129077464 4.49664318997785 4.60427315735521 6.350357264757 3.7234396992591 2.59979625578436 3.80475394054181 2.59979625578436 3.61517699161078 3.74131845920121 3.19857785665936 4.02558572051835 3.42512101143509 5.52442457578646 3.57041299923972 3.99741940809082 3.39758033565916 3.66283084291592 4.81111689527169 3.7349225253245 2.59979625578436 4.56434229320272 3.27040979766199 4.33090182902305 3.63068502978547 2.59979625578436 4.26509079117812 3.79101118381241 4.46402020427502 2.59979625578436 3.34726718077738 4.02756779481344 3.23341689300654 5.2292482278395 2.59979625578436 2.59979625578436 3.37256917773833 3.50203005288194 4.40999870234295 3.38263384089915 2.59979625578436 4.15424656868395 2.59979625578436 4.9534636389059 3.89725386825431 3.56558731861277 3.58226589904918 3.57995862099293 4.01736155786525 4.0222981549623 3.43507825794058 3.73239061372913 4.19009516387434 2.59979625578436 4.50221002119979 3.19302232415317 3.58442279894073 4.04264053925947 4.04122565012221 2.59979625578436 3.94233965432729 3.82697302268523 3.41089451088101 3.53416582521799 3.22556948593357 2.59979625578436 4.35695981407728 3.3283933415263 4.44861240715221 4.06360059805968 3.07142817417063 4.21666727200979 4.42628516779025 5.65002481649232 4.11989250905817 3.31390949928497 3.80836454099661 4.5309793305832 3.81697151199171 3.32230035878917 3.07210468251341 4.3565877753355 3.77329948475151 2.59979625578436 5.42987341687593 3.31367075302264 2.59979625578436 4.02361308594846 3.58234218278946 4.21584791522146 3.37237396509029 3.67761256886819 3.73493837918575 3.83802065190376 3.87328019098817 3.68422999573073 3.09344190010374 3.97935340636274 2.59979625578436 4.92956830413453 2.59979625578436 2.59979625578436 4.19439482328521 4.30585421360758 3.91456728456116 3.8723514461441 2.59979625578436 4.13339209765861 3.43651712881194 3.67887954623511 2.59979625578436 2.59979625578436 3.62152517813589 2.59979625578436 5.31681260294299 3.58227561620931 3.12701290025836 3.1505585915272 2.59979625578436 3.81245179343671 3.30262648282872 2.59979625578436 3.83050492617519 4.32179414007666 4.47316518579083 3.52325764568153 3.13899408145671 3.29891955515538 3.67543192090741 4.44792298310179 2.59979625578436 2.59979625578436 4.09181682514192 3.3533297151516 4.52610488043777 3.62112234937258 3.15282698057601 3.93343152360907 2.59979625578436 5.13149445470559 3.58686561369776 3.19311762549978 4.21403476247561 4.21443763639494 5.14192544095595 3.53701673775558 2.59979625578436 4.29997707020537 3.74746792533285 3.29025677866774 2.59979625578436 3.45314808470526 4.54614537330526 4.49318726465443 4.03085070798866 3.36210465489817 3.04131369721671 3.73599794249069 4.36563812257671 3.47359458653169 4.18046583791539 2.59979625578436 4.30483835102731 3.32506186180071 3.5448296117227 3.87366414569622 2.59979625578436 3.32590215093667 3.13157995423547 3.71255584249587 4.8386309382834 3.07812638981679 4.59947960474485 4.13780128262432 4.11580971893305 3.41619604011118 3.09490341468928 3.61641427842445 3.7769285957467 3.82456533079323 5.03993693690318 4.32596008537443 2.59979625578436 4.26954800455055 2.59979625578436 4.18718929690631 3.75469696613014 3.45229135332417 3.53996910997867 4.3746432299407 3.88540911740735 3.67117148881194 3.46235777925282 3.68818018210112 4.55277631644368 4.56421967781442 3.46894726186611 3.60066604531036 4.42085596073655 3.74853439818929 5.0593920554065 3.89274358706688 2.59979625578436 4.07013693899983 3.74273619582067 4.56904625217008 4.66258939390511 3.44951294888695 3.71287232000139 3.98913164878897 4.79954047840938 4.28870618140801 4.46534611123475 4.0383893101787 3.5091143569893 4.92059961841144 3.91434293410938 3.28755938414103 4.19836735611816 3.79768785708926 3.61701055796051 4.094863701899 3.3197901182369 4.41006310523064 4.15999498321874 5.21671034010317 3.95490085823409 2.59979625578436 3.65108298856748 2.59979625578436 5.18768533327854 3.62814463980205 3.11863948399305 3.96093225909824 3.448631920834 4.81008357371109 4.06375542056152 2.59979625578436 4.36882737442123 2.59979625578436 4.08737162413942 2.59979625578436 2.59979625578436 3.71664159246952 4.84957687518996 4.52291883843141 3.86318106408786 2.59979625578436 2.59979625578436 4.54329224685563 2.59979625578436 3.98858954115068 2.59979625578436 4.33773428159574 4.16102859088473 4.87889196002195 3.87077178890064 3.34182548853577 3.99482307145611 3.97705641809346 5.55591451516561 3.97274571856209 3.29367264049087 4.75059681080442 4.15826200431169 4.56722899663299 2.59979625578436 3.25006177786541 3.18142001825098 2.59979625578436 5.08565335959719 3.84486432845572 2.59979625578436 3.91433047546419 4.67496821850876 3.72035308678538 4.72745302732572 3.63938602855538 2.59979625578436 3.60314531494957 4.31838416587137 3.61179402795482 3.34681157322541 3.61939971904066 4.09768642685337 3.92546174437551 4.08258719077872 4.03653832587842 3.08638207118581 4.42722006650871 4.37552606238346 5.7394037175595 3.15454793880454 3.65934735605141 4.11659577912946 3.56247340105491 4.11716164630421 2.59979625578436 2.59979625578436 2.59979625578436 2.59979625578436 5.2577840340447 2.59979625578436 2.59979625578436 3.52129112065354 2.59979625578436 4.31017720271271 3.32630363502723 2.59979625578436 4.26963222818007 4.47137036186201 4.29750117352092 3.7584247049036 2.59979625578436 3.52149089330638 3.56630584808651 3.9312399709541 4.52202378317754 3.14781871854752 4.38462034475941 3.6982624709496 3.94197673699537 4.07237430689099 3.23503948447659 4.21874415187265 4.45668542427955 4.15113499666728 4.4309529457229 5.20258369478306 4.09791810019352 3.51759668946461 4.77627240375126 4.19534649705752 3.07369795760033 4.11721293625924 2.59979625578436 3.86786890911461 4.47686435721666 3.09559387004943 4.68744540686648 4.53349783665393 5.07577012019372 5.02854162669176 3.15164342911053 3.87831062209256 4.64032789645402 2.59979625578436 5.57132752689512 3.32166868968202 4.06483944005335 4.15912911533066 5.2822283363775 3.78979541414061 3.45824826314557 3.48658342951114 4.77307107117836 4.44578695108437 3.92702060530145 3.47646435890152 3.78028546879817 3.46972008704662 4.81405465532834 5.12439661584247 3.32706199532729 4.2086986644918 3.75692974839097 3.76016028022053 3.75252876380081 2.59979625578436 3.7560974502665
Manes.01G007600.v6.1 3.14683983215409 3.70064765159346 3.78855694617813 4.84441177295379 4.31741511555182 3.38078536465957 4.48792757286099 3.72776375311705 4.85171988138348 4.86451695094091 3.59615589397252 3.04561120384308 3.32888032498958 2.59979625578436 4.17973746317964 3.55542985794748 4.83990280129589 2.59979625578436 3.54809303130482 3.52689480351742 3.46069714102254 4.70174863234342 3.34744421400159 3.34898337200862 5.03725754256986 2.59979625578436 4.03885432209456 3.20900055990681 4.23901665491107 4.94289542558145 2.59979625578436 4.21744849955037 3.17378617670681 4.59825399372167 3.90048262944656 3.71703346228035 4.21962495871601 3.21447733758373 3.54273597101275 5.35132362910314 3.9724542082533 4.39599235985475 3.18911703177846 5.61443049187061 4.38944592065979 3.20086796870012 4.23189972093903 3.69207523487385 3.7682858115686 5.00631146867934 3.319570586726 4.7439603633091 3.1269057721942 4.00674405114802 3.79492487585658 3.28257618553174 4.61992648237932 4.00661723937192 4.43497640120637 3.78233420279048 2.59979625578436 3.51922507660927 3.10654593426012 2.59979625578436 2.59979625578436 3.14237346324655 3.39839961501261 3.61176125378992 4.6947690030737 4.61073191646547 3.63534940362202 4.61273843716737 3.13708551334606 5.36305375509599 4.96354976747314 3.56363431401342 4.38260299563123 3.78960690973117 3.57044147755019 3.10989770956048 2.59979625578436 4.09350044620337 3.17512532819144 4.98770872842953 3.30853211464194 3.82385682353258 3.49798972571452 3.06043028247974 4.0544353123871 3.55480044490993 2.59979625578436 4.7884396433072 3.47790506614349 4.92037233068936 2.59979625578436 2.59979625578436 3.17403919595947 4.74732459985667 3.92021050104314 4.93892028776688 5.20093610937676 3.90744287728184 4.338358238992 3.91277088731596 2.59979625578436 4.97655944730302 3.52424272125642 4.20967705968188 2.59979625578436 3.50485837076424 4.74658779247059 3.16467000805317 3.8400277805785 3.27950361820524 2.59979625578436 4.59493369511658 4.68044815285256 4.93634759946383 3.40831739229295 4.35230567133016 5.26675436638544 3.98065731929607 4.90133152106209 3.96837784396383 4.9163177277302 5.34458239769619 3.64047583210619 4.84608737413698 3.9016924230135 4.83753052702302 4.89718729362048 2.59979625578436 3.61472060837542 4.21701356221684 4.23550654235681 4.67902625128729 2.59979625578436 4.51194431590591 3.92849303385097 5.42016615777155 4.42060371253028 3.66435093342441 4.29713455256742 4.2994049427704 3.90058543834958 3.57533447128517 3.71494525715551 4.27623599905523 3.89920949385435 2.59979625578436 4.95330621454388 3.17781093920006 4.35749249705678 4.11947148752106 5.36975712730535 4.52172573712399 2.59979625578436 4.36471975474238 3.73913197718237 4.52059564269678 4.97563962203249 3.35770011063099 4.53597128754491 3.74124744451025 4.74920434809652 4.37275316960131 2.59979625578436 3.82470967320017 2.59979625578436 4.07450224752122 4.07750243074957 3.97452904696806 4.26216570186508 3.87597746760297 4.39133413139633 3.95032567131882 2.59979625578436 4.99798424285154 2.59979625578436 2.59979625578436 3.58546573411103 3.66402117096709 4.08584676576635 3.87006317287359 4.58296683926808 4.04826872496311 3.39857787496319 4.09556639892027 3.14070663490831 4.24920014163157 3.44756539621456 3.56350479990528 2.59979625578436 4.17929783726294 4.62427125202372 4.76675367797958 5.40597073236897 3.65946978543165 4.89104325872169 4.17964818395358 4.7854663948448 5.51270641210505 3.39679534912207 4.73607319611786 4.29816580527421 5.16473198778853 4.80119934738357 3.82921676435143 4.76972938749386 4.03518189281296 5.05652332361752 5.88997745205388 3.4134412798777 4.45846379175167 4.03505488819131 4.7833627374361 5.47789648356686 4.06296943117753 5.50633904346967 4.54377034797517 5.14435501853654 4.58499459738586 3.38420121746441 4.36732920939113 4.99836780439625 4.97942943273138 2.59979625578436 4.22027045302236 6.22104387466086 4.08679118741088 4.98763695286133 4.95179198348962 2.59979625578436 4.53543059756484 4.70881027669757 4.89944795279615 4.74335108208062 3.76994895807987 4.71620288539845 4.18015701448294 4.93349314334991 5.6395488437883 5.105975138733 4.04756626323593 4.7883375877434 5.58904708907303 4.96349752636746 4.15222177570626 4.48860979444275 3.79255463593721 3.87897467098637 5.16817678355568 3.58557919338385 4.50829487030974 4.14213940846284 4.89570134473945 2.59979625578436 3.60454462823474 4.16829318121095 4.32894217317334 4.56870933916653 4.90614352586931 3.89728655961173 4.15328094617112 4.24428044522628 4.67456566997683 4.74100263677025 4.06419371011768 4.92041878252031 3.82586407538658 4.9540460439097 3.95429187897232 3.53558850487832 4.18090112150329 3.52565598760109 5.11793762417102 4.58173403299918 2.59979625578436 3.79793381884116 4.2644182074811 3.9675824189365 4.87905067044682 5.12092638610598 4.47034325919424 4.98058201736877 3.84226087756042 5.65376387908586 5.70102602546102 3.80018150959644 4.612130273966 4.25260010426066 4.53603268979734 4.6826074620757 4.1162160226387 4.98519257679605 4.16573373705861 6.47871704191531 4.93931245661746 3.87727191442339 5.2009943820194 4.00238680465379 5.01895730954084 4.88453043599763 3.92832661123559 4.79494588039053 3.92695775342536 5.21065109566339 5.15401364107193 3.66460190285215 4.38567646318309 4.36694592534692 5.37251256606786 5.31179894196202 4.00985504736288 4.42876271274902 3.86361480735265 4.69409528239347 5.03979949222075 4.13133160168577 5.17113702704077 4.59603085229524 4.86234590537453 4.78698864070558 3.613567268597 5.00742910860227 4.22552752565609 6.13031301053045 6.17048013962767 4.13052580097516 4.69306108315638 4.28294060486241 5.77391797250894 2.59979625578436 3.25434752792638 4.31189073045874 4.94849961716642 5.379127087787 5.61482729545676 3.6587341302309 5.17595410684735 3.98891385547858 5.6412672651565 5.14308665705307 4.18158490779625 5.01367982512967 4.37816207321273 5.27487038899457 5.18541493305847 3.1933542419055 4.6646244759206 4.36348106735392 5.14548341544168 5.13210671537145 4.76117021718702 4.83683826319947 4.5715227802493 5.18309001749618 4.60558706054174 4.97727549287636 4.65858256269737 4.06457928231028 5.37475724263005 4.1830103381962 4.21869772867626 5.04267011710037 4.60363985247665 5.6303296339552 5.38838986497102 3.69619395184967 5.31999375339366 4.04533076821064 4.9616021199703 5.21133252544994 4.55808838826892 3.66154325580684 3.85146448800297 3.65488550324452 4.08261239749875 4.96745629576626 3.78564216104851 5.15404330072878 3.61565866698739 4.24523948692611 5.77039146409013 3.86853489763726 4.2954425474973 4.79717403885434 4.73537676432805 4.57324822261862 3.62942684418572 5.36539963825267 2.59979625578436 5.12196276423814 6.37623917503922 4.26059243249901 2.59979625578436 3.79195208128223 4.51803674279597 4.73520753883321 2.59979625578436 4.75891488180852 3.54039886021135 5.4127718273529 4.66874499366527 4.44961046091349 3.88815639471644 3.95484254405987 4.73016446927028 5.74298209628501 4.38064499079786 4.17748738386806 3.8970849673599 3.84992470778395 5.52721496751006 4.02767706067778 4.86202329220995 3.7885756141648 4.75569151704437 4.77736060558198 3.25894527343764 4.44096595307516 4.2580793529351 5.50298625433333 4.73133574352171 4.4825491217018 6.01391179273637 4.7581620246034 6.05407573232855 6.3178192234814 4.00247137631365 4.35047210788633 4.55665141078143 5.17011691697494 5.11900299249418 3.79222420763822 4.65552036794231 3.8603873958249 4.71335683290848 5.17719065256022 4.03934067139395 4.62648645315871 4.45198754182281 5.2844633165029 4.93905388041756 4.24748955913253 4.53638961990569 4.04122565012221 3.44841520843695 2.59979625578436 4.1758757284882 5.02839222209102 4.10701146366515 5.88264559623717 4.83519000792974 4.14276771031152 4.23738456654152 4.38892285257839 4.83847984943619 4.51987826653829 4.21666727200979 4.36249108356059 4.22075277680449 5.24897208411875 4.64719348868943 4.55080550462338 4.59936651631377 3.60301848506402 5.0327692365337 4.52230782450297 4.3565877753355 3.44069989855465 4.52286384679647 3.93331934433811 5.32142874003919 5.41453713025539 4.02361308594846 4.85662156850226 3.56431211964338 4.8711194063582 4.68696724505273 3.58892620692437 4.95954657435743 3.65031655402159 5.17935047041515 4.76870446591017 4.17477670351442 2.59979625578436 4.03586077826031 5.29661515227005 5.03993598957759 3.81364818857264 4.66142514605318 4.21177103240202 4.87357273799771 4.24526428880769 3.2027230823485 4.43339075115773 4.00463343674565 5.57848283341125 5.19827687583516 3.83901951323155 4.39911599504966 4.30905012490611 4.568187579236 4.93396664425788 4.00913108774672 4.31724638546637 3.71192966921496 5.01175897597893 5.12009658127505 3.72863384547488 4.44400494614309 4.47316518579083 5.09491590642452 4.65712189438627 3.78867056354692 4.24892851258154 4.02408101151613 4.69013027837043 5.72901201886438 4.09181682514192 4.83804802287571 4.63596504151959 5.42421669745163 4.64886297003467 4.1233712823784 4.69790833442528 3.80229284395093 6.17175938890886 4.98930219523815 3.76942079323259 4.73598754654691 4.32006382859075 4.09016514255001 4.70509212941885 3.83474105676612 5.55206153062949 4.79617363451547 5.17490608332263 5.03737431816686 3.22721475254557 5.13484430567445 4.44343943182173 5.06814866934749 4.77481594585804 3.73599794249069 5.57613104564656 3.90959158051501 5.29684443956463 4.89282057395534 2.59979625578436 4.47268557238766 3.5448296117227 5.18266251664087 3.2328387430116 2.59979625578436 4.93048438365657 4.13876337681998 5.94527312981769 4.71086196486909 3.4698560644291 4.53284164377199 3.8475524867032 4.81216906176324 4.73358964095091 4.16306540993445 2.59979625578436 4.34824872592933 3.62916982662284 5.45394784266422 4.65718673846671 3.59848267571914 2.59979625578436 3.69810982247138 5.94264135331163 4.82044562153253 3.37185434725751 4.9044134552069 3.13903998395891 5.15334595748281 5.008493068571 3.84733536790994 3.81448312725219 3.08382354620843 4.33083953239477 4.42980311231387 2.59979625578436 3.87627587420941 3.67483351199386 4.77800830052544 4.36733283882087 3.22155548070353 3.64747897367087 3.75685344036857 6.16102746604626 4.92573566771125 3.56947890294999 5.26619435147002 4.2578502379152 5.60202307314027 2.59979625578436 3.45273288614406 4.27437170113421 3.55701127578626 3.91434293410938 3.77000473532773 3.83308018553565 4.73749339697024 3.92627185587959 4.95878175749743 5.44797441992857 2.59979625578436 4.76870650609778 4.49925753113387 4.07438240549939 4.31105357915929 3.93866419911265 2.59979625578436 3.39724226744863 5.32630922057866 5.65037234101835 3.17254904508025 5.02654692680645 4.9841179531767 4.06375542056152 5.0378236479798 4.11915002610035 2.59979625578436 2.59979625578436 3.70684774349347 2.59979625578436 3.39912989984874 5.0374023038791 3.64505721057814 5.29492015715611 4.29180238333721 2.59979625578436 5.07132769920127 2.59979625578436 4.66713818862751 4.96020116860324 3.64215591805989 4.78377345945379 3.37547122358886 4.58314626098633 3.95318370538038 3.10979399629646 3.91715192550565 3.58108019770772 5.35081774423757 2.59979625578436 2.59979625578436 3.06980125949796 3.63892350946115 4.92359828908829 3.86994420186815 3.41695097319566 2.59979625578436 3.14662082988331 5.83546196155505 3.93031409519857 4.10196273544295 3.64178627644869 3.92586272002995 3.6796059605765 4.19656731115574 3.78461529775044 3.71625096344658 4.8073884758923 3.61179402795482 4.27553572170227 5.02024472534052 2.59979625578436 3.99217995109767 3.71572355024398 4.29888011969021 4.57332627319067 3.93224927260848 4.6271471546373 3.80707758114523 4.70844304161233 3.88401638270689 3.82878776866292 4.78645600984434 3.69629454725102 4.16207225129035 2.59979625578436 3.49552710710383 2.59979625578436 3.76430622490982 4.79587404593374 3.80092819596319 3.52129112065354 4.532667295226 3.53005056540587 5.241968174672 4.70409069279434 3.81162879428818 3.83058458081139 4.19808394818094 4.51679338105289 4.55910805701082 4.06664160506343 4.58539841629803 4.61310908830429 5.17013404944019 5.16542431527611 4.24449899561922 3.58683593692783 3.70817243565136 4.67823689739914 5.63239291173796 3.97396347201287 4.74776381899269 4.09048649673488 4.78203029081539 5.20258369478306 3.68182989929518 5.00556898226919 4.42589571116674 4.89497328594974 4.43605648542098 3.79558990087403 3.91632379626202 2.59979625578436 4.41169629372577 5.6772726195651 3.3939317028683 4.60195128671307 4.44510150802394 6.69689878026098 5.38441180314647 4.35698899002084 3.66080876992859 2.59979625578436 4.65198676658881 3.82596030969513 3.8120814247525 4.60031384011587 3.08541878809132 4.69945817943751 4.25059772865294 3.23170429409391 4.72377909511632 3.71203757707037 5.8297191014754 3.6656788033668 4.22836830426862 4.22304477267185 3.54645731268943 6.12520829688927 4.3000323860211 3.76537906969091 4.13537756036704 3.50796474887411 4.97058926970984 3.98240590987691 4.39625072574258
Manes.01G007700.v6.1 4.38924798072234 5.48022326878392 4.52653167792787 6.13192495113345 5.26019657999389 4.81297728375059 5.53194143194976 4.67220719184047 5.27845327229006 4.79517645019405 4.40746016255007 5.20158518825021 4.58720081901529 5.35960304776762 4.34706556850732 4.20183911611463 5.72679839543229 4.84057715139863 6.45482262923951 4.98594844807114 4.05116130950641 5.08793253833189 3.86806484188898 6.25333670461386 4.99693803974958 4.2413681911443 5.97711609295313 3.79297901267061 5.2192766897157 4.72418884551881 5.05848504439929 4.97675732974226 3.72650963248395 5.37897589688467 4.73068203848033 4.0527803973879 5.22977046003805 4.43256995137818 4.82090317222997 4.79942464282569 4.09324875474017 5.75876411920417 4.36431903329253 5.33890285395495 4.30718039443163 4.12900872040676 5.02456220397764 3.81420554761704 5.51574257726655 4.1714907707322 4.28394853566575 5.52290438417962 4.03861825400975 5.58973897046574 4.11639527973144 4.52194924810261 5.67112296186989 4.41361900642263 5.9676841668591 5.17315087215892 4.36137683034271 4.79587915280651 4.44431378888064 2.59979625578436 5.03646596218511 3.66686718375227 5.51146900760895 4.20269073273279 5.93308906148508 4.43624984818475 3.78755572466852 4.80620637207816 4.65078910362754 2.59979625578436 4.35439551718836 4.21477962923793 5.67151389538978 4.18640502882597 5.01599018006489 4.74609293024867 4.12548358498649 5.84889127767409 4.06790948899444 5.41933179423352 5.30578874886431 4.18684380388312 5.86304270542174 4.43595159023421 4.74056601728802 3.98810959691063 4.00876840603554 5.62922377652502 4.07870230769258 4.9568465805822 2.59979625578436 6.00759339176137 3.90993786134241 4.83267647019093 3.20664689713645 5.1901039523691 3.83555055270904 3.47210925488088 4.27701480409867 3.91277088731596 2.59979625578436 4.58590223632527 3.88656439866024 5.38374573704073 3.9381579419355 5.28989487486312 4.47041545539033 3.70923438673871 5.0189425465449 4.60404684305732 5.67228931414433 3.54772472454507 3.34666675568901 5.46323082823154 3.96687064406317 5.69536937149365 5.15457177970022 3.52286036160814 5.38970677792398 4.11704435217266 5.52504355952373 4.77653783786101 3.86157560799769 5.62794077127204 2.59979625578436 4.74021673080822 4.46004151807938 5.37550478234049 5.41002110022688 3.86019260454188 4.96164833030015 4.22400499039403 4.39902573701029 4.64426256956373 4.23581806944651 5.32097039701089 4.96674376017214 3.66435093342441 4.79320245637045 3.86798002802846 6.10475180750622 4.55562559816691 4.75138179588018 5.58357031037567 4.43286368643183 4.9128248976036 5.09151756381241 3.73412781064583 4.89592211719994 4.36919115186269 5.79777148898595 4.83404244853944 3.65942122764354 5.23310502294909 3.73913197718237 5.29102892785971 4.77525448793604 4.06880530946972 5.07994328033862 3.8277140618921 5.59642600346529 4.59453160439119 4.92804636670753 4.87926022286088 2.59979625578436 5.7027066380785 4.4126061461748 4.14353522123384 5.11850575781988 3.62050145251511 6.5946370970986 5.05442107645505 4.21764253557019 5.20039296971054 3.85850709734438 7.3090586589855 4.54179611864704 4.23238054149361 5.21163852001872 4.41514787481182 5.77259458668319 4.86426341344168 4.05133681080587 5.67712087269236 4.55413044150036 5.86735595368789 5.20869663162393 3.73210332722352 5.25009910298326 5.08580328087224 4.20763060985028 5.16067683060188 4.15792746763255 4.84820855892576 5.61313856593979 4.34696871659193 5.04015040053405 5.10722107183798 4.30388315148822 5.68558127039161 4.41906452814217 5.91366742036766 5.27643210607632 4.46943030308665 5.88332876176266 4.44876297642528 5.39187781384034 5.0771715517846 5.07914325818167 5.25928521966479 3.67874131115899 5.34976404273843 5.14911459047735 2.59979625578436 4.54549579850851 4.70910785226399 5.10870166805397 4.89023089889893 5.55946114356491 5.16721787356366 4.64901830840743 5.39689795618341 2.59979625578436 5.04782811694261 4.72669514704258 3.95041422900788 5.53283052551277 5.127542870846 4.60434241145039 5.78216247416831 4.15158134811954 5.82779731372076 4.74335108208062 3.61980732414009 5.03503884438223 4.18015701448294 5.47359799175674 4.86196373747894 3.72759093882996 4.81067217740043 3.76972904016815 6.32556570050083 4.91632713281065 3.45753213759342 5.19538012714205 3.61569775868697 5.15694558841555 5.06672917528785 3.96919338609777 4.46097660530446 4.18821558081253 5.18121252779725 2.59979625578436 3.75264978833542 5.11958373898907 4.54155222776125 4.9671993220229 4.70986545303189 3.61779196529466 4.90380271709032 3.98907347628489 5.14229159581892 4.14787459964064 3.40605524568637 4.69287287146534 4.17450068315943 5.06063454243393 4.03045990547203 3.67438517565565 4.83403360819438 4.26739956424326 4.96923457893499 4.79711527747583 2.59979625578436 4.57681878214073 5.05460531883609 4.36546154516012 4.96271018990143 4.99334022522498 3.58284287608087 6.05609180494961 4.26643009877582 5.17122527243872 4.21280088862039 4.25457666883382 5.12036827553573 3.97201167367955 5.48712508041551 4.29411116576147 4.53057357960444 4.81852577176206 4.05882051330767 6.01524137222707 4.15569464645512 3.6017145150622 5.23023539217833 4.00238680465379 5.16302777744711 4.81476674337399 4.04580551179995 4.74248915892723 3.20991460941355 5.67573225889753 4.66586370182422 3.82066918645868 5.0819504274981 3.60867516167484 5.60475017115792 4.90253584689635 3.89491900261085 5.16219949853437 4.51810551460342 5.5151282969732 4.56723059774414 4.13133160168577 4.23245741815658 4.00996550861113 5.41777527618525 4.41121660562138 4.2931562631388 4.97418292853099 4.38436750287391 6.03867142665179 4.9351035469854 3.778875219469 5.41060516184879 3.15924501044427 4.92303729775514 2.59979625578436 4.35650913201103 4.77617369385861 3.89264417556316 4.48334215049261 5.08694727951816 4.22470455400088 5.34178185247602 4.15940258692225 5.97506399145309 4.20950084002137 4.43937779671944 4.65541452541634 3.66820388359967 5.55009138739375 4.46783336864851 4.20621382164469 4.6646244759206 4.02402990737736 4.94585425243646 4.12048276676236 4.14358576806397 4.83683826319947 3.93317989160216 4.28787025288968 4.7890229796808 4.09787479416886 5.26759424286621 3.85195295809741 4.40565566835065 4.1830103381962 4.01865393054391 5.16159516172703 4.25593393549199 5.58251874451099 4.8704244409661 4.77115594326252 5.54124848488273 4.04533076821064 5.55209944686821 5.47122015417998 4.35269217309542 5.56705321539721 4.6574836981894 4.23990327923772 4.87243389927479 4.65021244858925 4.23542959364839 4.62296677775467 4.64209910013155 4.90281255558783 5.47302036828621 4.16421157857886 4.26028868553631 3.90538445087461 5.53276984462824 4.73410758352832 3.74522279935163 5.36539963825267 2.59979625578436 5.09815328834198 4.03287503074016 4.3332650023417 2.59979625578436 3.70776028893706 4.21226116463408 5.14779416179641 4.02558572051835 4.93690420705617 2.59979625578436 5.68068240293142 4.33172291751663 5.12254267418709 5.02289193562653 4.07431971633366 4.77470445966657 5.09136154385233 4.44494912589707 5.29246820410621 4.10374385842206 4.10941691662404 4.89520472779092 3.72294818891706 5.03875457463866 3.96063186544171 5.25734154641382 4.40647631482466 4.46240418452678 5.24370828034411 4.22188531982082 5.37474800473272 4.69130884858992 4.44048538017249 5.63678037632992 4.23780163509057 5.50649794094037 5.06052884256812 4.88095758852046 4.66707046195628 4.29949062908944 5.73808543409387 4.16788371765541 4.361950926739 4.87197274504945 4.08801373423075 5.3696059991699 4.59610338483865 4.16506602496995 4.83819816059078 4.38196087200982 5.65765812589834 4.11044121592125 3.79479745119525 4.66486627316514 3.89899984455183 6.00989182420824 2.59979625578436 4.48950501400063 5.2495047350844 3.26616395938827 5.56255625807073 4.11532464408393 3.87828827602203 5.04981607841444 4.56001074811085 5.66102468136674 4.51987826653829 4.21666727200979 5.29754714954543 4.11070147214262 6.04072556886254 4.69272716776433 3.95969944353903 5.41697804240404 3.99260251328406 5.42947198554766 5.02814532478717 4.1083370108647 3.62276432158505 4.72931178629229 4.04097565958964 5.32142874003919 5.10319471356024 3.56963630029071 4.97309427673104 5.1867515694713 5.89667632420325 4.57735884433034 3.58892620692437 5.6597791395466 4.21247218570644 6.0899687808901 4.88326919476536 3.41604772664298 2.59979625578436 3.83737096748908 4.91032396136452 4.00858795385156 4.60057766972549 5.64883328409213 4.15831018516728 5.5406175619105 5.26229245625936 4.02834909372441 5.12239981061785 3.7996849876611 5.21006382587633 4.67907735641066 4.90273180478721 5.06319320709204 4.37132150926947 5.38974793308659 4.56493328106344 5.02032295877988 5.64406918941406 3.59922678175207 5.97493890486346 4.63650119685827 4.47125739302311 5.52755801516009 4.00934101254588 5.45402062582601 4.15101044139279 4.89532612589868 5.59744585630906 4.02408101151613 5.53007248720465 4.04605795159376 5.01039363950986 5.74772666725807 4.27212337060156 5.59432927453077 4.33815545761704 5.0133912188699 4.93179620175581 3.99590527404699 5.80002406636255 4.9393687978981 4.33016117666378 5.5801610997066 3.85006983275606 4.63060603124625 4.43969622920129 4.29997707020537 5.55206153062949 3.29025677866774 5.99454829249706 4.03905554454009 3.48037588270895 4.77178311029056 4.25518527308797 5.21403552601553 4.70980149317786 4.16984419134157 5.7581077030479 4.33936876840666 5.01864171317875 4.22619283430407 5.62582106681723 5.20728301276662 3.63151091231973 4.64741481408971 4.95906812218061 4.67729223284759 5.4796441815996 4.41214750794648 5.86672803921797 4.54388528810735 4.1731699238206 5.03854741250509 4.18672927050987 5.07146061167586 4.55708201951605 5.22024640666908 4.2239412987251 4.66454783934155 4.26504317090378 5.30008951507079 5.13193992641719 3.42048852473569 5.89822336901242 4.57617864008008 6.03649601837695 4.63261241683237 4.25462243465365 4.98869004609366 3.98141560807269 4.38275651510986 5.15575413972492 3.84733536790994 5.2672849866311 4.26003731579793 5.55042677387145 4.56887147735133 4.91531722652645 4.91389797817379 4.43181112917672 4.94020369172928 4.46202275462246 3.81657459978915 5.46008622760223 4.45725587243501 6.43126721163614 4.13856444306581 4.44706979273525 4.86145621562881 4.84295343668187 5.50519788061522 4.58572973562395 4.56428816986309 5.02534823949864 4.25192822818291 5.67061021334537 4.08572846250385 4.08958618670128 5.6789620776483 5.17929320739699 5.21806014024065 4.95308459978918 3.98548409007793 5.40911460234908 4.97992650544623 4.92975949871779 3.66867578689213 4.58806995843994 5.45667075841334 4.25260842111898 5.01825718989685 4.58918458678966 4.31931518919259 4.92368109265206 4.07356538823346 5.46403446088365 4.68015491913012 6.39049860147343 2.59979625578436 5.22011355993043 5.91262939747516 4.98574003949392 3.71664159246952 4.84957687518996 4.04887625195225 5.0944490203049 5.26051223530173 4.28711904250441 5.51403361321589 5.45147283072295 5.70434164628162 3.95645175206502 3.79526355007221 5.28951179013997 4.40306997870969 5.94718027798479 4.85221090133242 3.99482307145611 4.8995259208683 3.45357611062151 5.27760619206338 5.41660042765911 4.00451750091327 4.75434915462489 4.2662781924963 5.51967836047759 4.95318594946585 5.21331425964044 2.59979625578436 3.67495035924399 6.49430229672718 5.11999991068764 5.88560253042069 4.46021666234516 4.94014969267842 4.04476015326306 4.85440384349479 4.81307193274341 4.5055633790743 4.86421874152747 4.6074340845261 5.50409616549166 5.60313381418314 4.27913665874054 5.79106195894766 4.20030551284152 5.21878051216211 4.26802679268042 4.7331957774367 4.77088123737724 4.08359351229734 5.15347878435525 4.42828541265075 4.49210420640252 5.88548170279638 3.02276451142146 5.14773102012118 2.59979625578436 3.68852467857154 5.43284111539091 4.11224313051273 4.79587404593374 4.00606085569079 3.71937030295794 5.14292747519033 4.4422187795895 5.87276935247428 4.31247155375561 4.17155347244896 4.71972690567359 4.83164053823403 5.6723942620533 5.11275351195162 4.93282257368283 5.35321338313678 5.09302536077404 5.88830764880614 3.90526043493123 4.51025954635073 4.3118689623613 3.70817243565136 5.47799060450277 4.09991899527981 2.59979625578436 5.09002733207081 3.5233891069621 4.78203029081539 4.80430730884776 4.64050583400074 4.53780508293644 4.28318455156661 5.96316242302123 5.09372811336223 3.58508707760162 4.87066488722645 4.68205104553335 5.85188530565835 5.63530212816751 4.13476385007122 4.60195128671307 4.3228332829375 6.47994327248724 4.69889827854943 4.28981670824084 4.0699043119291 5.61088024143791 5.1667976618526 4.71253122537684 4.27022717714372 4.77361229354002 3.85111346624644 5.66309709811167 5.14570401128489 3.23170429409391 4.91072733598358 3.94655887606888 6.40258421857774 5.52187375046641 4.39978196547875 4.85956016612881 4.23485718642711 6.81163553471756 5.04609642739144 3.87019450709065 5.2437753662956 4.57419527716922 5.62834586120426 3.59541879055473 4.85423392920911
Manes.01G007800.v6.1 8.69747763831347 8.02328326567192 8.86235230805965 8.75861546446511 8.92071444950223 7.84226882395307 8.07374969917529 7.76675494802534 8.36815951393663 7.82830631108298 8.19750089445826 8.46021698959041 8.11310908955345 7.9066030450009 8.50455650421751 7.69905420776494 8.01936484558894 8.39686999474676 8.52755440163017 8.14982808650134 7.99687199600592 8.53857580428796 8.11647825497987 8.50423173987331 8.01749408056208 8.33101113321634 8.26939160658149 8.45087635750692 8.51867510787005 7.69299921229552 8.72533839790571 8.59856119782511 8.12101761439567 8.1244337422925 8.29942810525922 8.1313666952199 8.79904738648833 8.10668140412494 8.03813203292733 9.1794945811793 8.48625495832017 8.31568477312812 7.94148215805151 9.73855641914441 8.00906717237386 7.85059366125595 8.75749589435271 8.28835357193548 8.37853552612782 8.87535923567633 8.45182825465626 8.75616352729587 8.3241629472566 8.68807326622937 8.49730181034328 8.63151216816699 8.16643028710234 8.18511635868869 9.11279996223105 8.31169193882779 8.59823663494231 8.45414035606808 8.1765074100235 9.12798980519309 8.42154001033924 8.43475966934697 8.38383558198565 7.96081061922405 8.14907698799269 7.77004306196834 8.25445211300602 8.60419571639119 8.57748645654547 8.34974238861735 8.34859349791119 8.6771589959102 9.08789325620534 8.57106116444595 9.27029737082132 8.34863307191526 8.63905596915459 8.69062277328434 7.95643313569117 8.31318318528657 7.62222769289752 8.02123836342664 8.63609533807962 8.19211152642613 8.48171696564425 8.49494003086805 8.37651029380282 8.86377168312788 8.66717710710203 8.0145332785398 5.6713578930303 8.13296856647192 7.77956760877515 8.00069187703804 7.9678430748783 8.27833364023415 8.43561772824793 7.82471036321492 7.96192933604359 7.95751100962927 7.66694504603279 8.64840877159807 8.00361066363808 8.27471825896884 8.23245681782283 7.90927361391709 8.22606020423878 7.82979888634217 8.38410994185268 7.98422048730966 8.17562160087717 8.20021450615782 8.06958918483553 8.35694162152563 7.69609908878174 8.39770460645713 7.94268136583382 7.76386574489049 7.74821208782583 8.62212087628208 7.96616474112598 7.70660114485456 8.10573754318173 8.26496365475159 8.63490343150128 9.12173300220536 8.1231190781732 8.55972064311521 7.87298830399134 8.1557550560111 8.41466653445406 8.35588201703206 8.66156450734235 8.31995740875852 8.66258301510484 8.3056046799534 9.29186956362332 8.43664528961364 8.37401637511919 8.368496005067 8.51844732122189 7.52312597551856 8.83407499327702 9.34982917375529 8.74206734345445 7.80332022730971 9.10121346962926 8.84163975777921 8.78550744424568 8.63504820684466 9.21492089109812 9.2897287639679 8.2376186455352 8.6136649337697 8.50662702254344 8.50447610225573 8.3334306577767 7.95540998960965 8.63553912915393 8.14524705700546 8.18045690194698 8.19721921185178 8.97884327699532 8.32564787397889 7.85111275551785 8.25307438372564 9.18431460618254 8.45567311219384 8.20585661273306 8.31662839687039 8.21813841271194 8.5361490290351 8.27108702840295 8.52936574576173 8.36966483188716 7.3090586589855 7.84624446270795 8.43779648914489 9.18716283101928 8.10964365446447 8.92595536769698 8.78001100691734 8.60185491695042 8.45724484960766 8.65321024172143 8.7761205887008 8.7766631897321 8.59008089301755 8.3058502538824 8.38133616215445 7.80432864379478 9.18238873974932 9.06747748050569 9.2151671647853 8.86436352382102 8.44953374501264 9.01638632918511 8.78797415122113 8.53028416140115 8.98716367994113 8.22508710843576 9.14939297404646 9.08398109930586 8.71002104330754 8.72319644519166 8.1156715851374 8.95856697819322 9.11852492557735 8.95738617977223 8.73192971226537 8.31570905695304 8.57174180562345 7.79384457197603 8.53183279144171 7.94648314683323 8.31091250520373 8.26482776028811 8.36826365000755 9.00666232599192 8.1182514546149 8.06145066455923 8.89828215775975 7.29399232543814 9.09017722480661 7.26263137492158 7.90971051076187 8.39699640430628 8.78569824835443 8.33329111607807 8.05747273210878 7.9224497173432 8.2543734670472 8.05553022391901 8.19531511190723 7.66396917333553 8.25965947909393 8.52333461999502 8.01094324905249 8.20546529862545 8.18313407422879 8.50039019712241 8.03281642769953 7.99997969024581 7.83423679029055 8.05737379546528 8.1458741188268 8.6509750606117 8.13266567467836 8.42002862112363 8.00536123504685 8.15778865338185 8.15057119549543 6.97234994017089 8.26154056367338 8.27404255618256 8.47997972935954 8.14099451383429 8.05780938540294 8.33729105585874 7.82495955110561 8.13480104093202 8.24596559409494 8.53479213691152 8.69097968082753 8.30408069378578 8.77372386266483 8.73407159844732 7.91814491539863 8.27416796984397 8.79364831612791 8.15910968936649 8.14348620266532 8.56504639733418 8.0565317600251 9.23084043547646 8.54723446367456 8.64173700641422 9.29184249686554 8.70508704575562 8.58318810714903 8.47393135077711 8.99979431385057 8.48341867932675 8.76678192768593 8.83210087050869 8.97400560812443 8.58638192768229 8.87167620642347 9.1025938799198 8.8442730664179 8.55337586090514 8.64578445257738 9.10312027742764 8.6917277583031 8.44621227979681 8.20087328724614 8.48520801277203 8.70600282885044 8.45891432001239 8.48952528203927 7.96240938869264 8.53434990490882 8.25922645844448 8.16754247444318 8.02005225939053 8.32297142715294 8.3205994303806 8.48511738546413 7.98801496779614 8.3550815758119 8.46359626631889 8.05886454914278 8.32962817056155 8.67703125046538 8.66858460438135 9.26239257399409 8.54887924293601 8.55041168265124 8.32019940933371 8.10592562271498 8.00168342818123 7.92728239262459 8.42106123881937 7.99855274383772 8.00552794105555 8.02923843909054 8.25081539057528 8.15840907990594 7.71836399231082 8.75132449298923 8.68256036062472 8.16427938220557 8.35898599503266 8.4235083219272 8.18159307099058 8.50519247567359 8.34405011581356 7.13207045289979 7.91857635692381 8.28988340266019 8.23715497617046 8.04094000391603 8.45620799900485 8.0694241162919 8.46073214666347 8.18199261759052 7.89878091078501 8.78629414074504 8.53523169569324 8.15216898275185 8.31074840542074 8.10472758528962 8.49619673041234 8.58031273331704 8.32660942097755 8.5642906044421 8.29612986462179 8.45356120231203 8.41066144396371 8.25874322709229 8.33616048782642 8.37763434745018 8.26527202725652 8.04434866336243 8.31186310162544 8.91325967294405 8.12252923771417 8.22034626356424 8.52588923919571 8.31318232539148 8.64419926634399 8.94654816947843 8.15277130828416 8.93967977936205 8.41426751074535 8.29023461242746 8.99742129983814 8.47968961086865 8.40205860255394 9.1442801702114 8.7805502700377 8.96208084578802 8.74691991109455 8.84119735624665 8.22078397748007 8.25699851837644 8.14348680799204 8.49830929140797 8.33302522508097 8.99933508599057 8.81161474988496 7.77582439576406 8.50412485226725 8.09708052297355 9.1769218109152 8.70186132962882 8.69222106060664 8.55440143198678 8.91325658519788 8.19765163714877 8.38911548603153 9.17166432327885 8.31833053941046 9.39695699136518 8.41369652539823 8.54070185624677 8.45976657670794 8.40479941499871 8.8533566151987 8.21908031498046 8.55146046429975 8.08844125436278 8.49327780656609 8.6705937490507 8.00330242588788 8.51104906030091 9.21934100983266 8.05228048112134 9.01902202603375 8.43321095727728 8.26257373681342 8.33562066123969 8.11406143989334 8.37815770954789 8.40397689525208 8.35763842941482 8.46071452569006 8.20459799057879 9.33041586856841 8.71340533973025 8.78155458056794 8.36158867673044 8.4457929182091 9.28815122245076 8.9008495083487 8.94944400412622 9.07837937116627 8.26930047738625 8.64796588706743 8.20329672294505 8.74417374447124 8.51023622407527 8.40638681509957 8.91477494906295 8.42940246888868 8.43738137700419 8.38636560011798 8.38604936924899 9.56855447894285 8.21515975685647 8.17855571082799 8.40144449503608 8.44359684715285 9.29771366134849 8.44560652408194 8.57555656036679 8.65619319322767 8.61382035342997 8.17291817945189 8.0001655328676 8.43324676805256 8.30912196655942 8.52760452216416 8.50329779273693 8.20549842184454 8.03617529887742 8.38379246238864 8.73128625569706 8.56182148170039 8.81805134226791 8.88849828719102 7.94616008270473 8.29263338820491 8.3404442344666 8.65505410849242 8.09456044621966 8.72415828530473 8.77683659624035 8.44946448064849 9.0247421561998 7.95283850664807 8.93172677178199 8.53283463369824 8.75957502496246 8.7734771869561 8.80832734280247 8.26154963067569 8.47544777890561 7.8384271081639 8.81276577807147 8.55588862789316 8.71880369872273 8.20151437194235 8.19737651958545 8.16077194650481 9.04479549000865 8.86204713066373 8.67783240297709 9.42434910321495 8.67215321470424 9.24600007913438 8.23289140020019 8.51579408316779 8.1366505374462 8.62576564117568 8.75128881648781 8.21069276732456 8.30148665271959 7.90063621240812 8.75407639935953 8.07139938238523 8.26061899960083 8.46887310464168 8.04371697104993 8.62827614633723 8.82848841991869 8.12779267476357 7.83070180816614 7.95081129390062 8.83109978735251 7.9555328410048 8.62130549507036 8.54246598516474 8.36327081674061 8.20559989243194 8.60542775939334 8.50240827931639 8.35023447380635 8.80540994987487 8.86418757243761 8.54179263899541 8.66581406803948 7.9165066403116 8.28553871965273 8.5891618328592 8.55295990968264 8.19897469273526 8.80760036770789 8.27813709500409 8.77535739583961 8.84573856468909 8.31192351501186 8.67231612503243 8.16927898649167 8.51392044682601 8.27088185795629 9.50095145460481 8.45427423732819 8.24628348856083 9.47886721981469 8.37607143970708 8.37816939563983 9.46855703747874 8.23990827282889 9.85585297804904 8.24731904816003 8.39648215649601 8.81677991346999 8.46588720299063 9.10934883964217 9.13670586880443 8.41962876779403 8.88455058954112 8.90826389760592 8.87401479691927 9.44429402008202 8.5747043594635 8.35483775199964 8.69049176690191 8.26859537996587 9.33039479178367 9.11252323660981 8.11321362974517 8.22644370940439 7.45587599395852 9.07814035171156 8.35701502671379 8.68755635988417 8.27139439820575 7.98720217603682 7.81931979305707 8.95085229528848 8.25999030496332 8.18232648161297 8.39101338115498 9.05075959099801 8.50529805121159 8.45791125390436 8.67999808319903 8.54351629598344 9.13845049798675 9.49367313129166 8.08068070857948 9.30196998641382 8.04659326359237 9.15510381456592 8.91471670199641 8.21795881387342 8.83525977743594 8.29076213474036 8.47630200599167 7.80708379076118 8.380332432612 9.11520238112804 8.08261054171054 9.46772394148801 9.03288496928514 8.27130037464601 8.64951930134228 7.98010370407222 8.91830554444942 8.53761243031033 8.52590340546161 8.25579126407837 8.65827462500633 9.63654537712484 9.11412813117694 8.47443251928601 8.44684663700426 9.10907524501418 9.2122565729341 9.02300521439452 7.9092016357179 8.74379960796717 8.3156349440584 8.05314593144658 8.33461086802322 8.82343522283147 9.67946215767959 8.3528815770783 9.47274074021872 8.13940458114264 9.37018891126667 9.62568595635723 7.90259504803166 8.54092144140025 8.12522536829118 8.81873946507577 9.56019600065108 8.33335563810811 8.95477250996102 8.26247643099371 7.69977927551789 8.68924932754379 8.76601085770002 9.39406156690548 8.01840993635091 8.4972376922335 8.46269167833124 8.52776892066562 8.53339106882845 8.26492253751601 8.63489027002839 8.52006270480579 8.32015121112975 9.24493535474599 8.36155815304496 9.08015843341116 8.71938637109226 8.44357860777712 8.62652165528363 8.88970192870042 7.87868729760107 8.34365973940323 8.95271581258848 8.02298262919031 8.73983525865171 8.64007560584639 8.02212232376402 8.15592002415466 8.29927471223721 8.48917904652723 8.10032936820878 8.23529887503661 8.12312834130837 8.06020811116068 9.19811891131946 8.51541466361649 8.22388040501323 8.61559496234586 8.14893212706875 8.45323334508615 7.80372821352436 8.84810095837882 8.22549492962927 9.41404806646069 8.59066830187228 8.91289620543074 8.46583871302712 9.03393194233345 8.58586072655756 8.34183163559053 8.89031194533108 8.65919853615699 8.04152161742965 8.30125358996132 8.58518993076989 8.50729368712965 8.16779100083336 8.68024177163169 7.88474992167095 9.02940075689532 9.22000723758192 8.39441761618871 9.04115784848887 8.51017921406299 9.3492403149897 9.0280892043425 8.67679035547982 8.59256412003287 8.38632365176382 7.98009251913947 9.42192366438382 8.08224866456445 8.85959666139978 8.59928134062044 8.32372713468459 7.75418357272159 8.21476253557937 8.58133602945916 8.32894049905375 8.77320995151671 8.86224879138899 8.57090531990996 8.60984712819535 8.78113256244274 8.72526625474729 8.42339428227605 8.27249994984387 8.20413270361232 8.59622484969351 8.70186622939632 8.05596993992088 8.57272105627491 8.69572228430619 8.31189547845143 8.2854233222399 8.04424885673673 8.79618183650214 8.73799207405045 8.17460472737094 7.98923268314446 7.52262110331662 8.52403377511613 8.5956602705751 7.88894742330441 8.66618921988288 8.68810341796556 8.50001888407055 8.87860777861618 7.89910235754201 9.24100338000015 8.87213690660112 8.66353396408633
Manes.01G007900.v6.1 3.67536698515891 4.42826423694023 4.56261035307783 3.85399867173188 4.10720742203115 4.19440761449037 4.27996530156339 4.29318702333531 4.40632380015334 3.53020872524022 3.68715388835424 3.67136317908934 3.62046441831223 4.67826395459256 3.67292777971638 3.6969227908129 3.77339051050079 4.25595750004627 4.06282315022221 3.89014654444277 4.34490519912131 4.25817351072512 4.52438527472396 3.56007187972487 3.67022745780567 3.58052694302842 3.82950817955246 3.64013835869225 3.45177722385841 4.0450493378758 3.28513972525459 3.6890929521727 4.32268693423703 3.89658382523521 3.6732060023101 4.14470553320777 3.39406740467135 4.05445726499457 3.91152548879852 3.9132953724768 3.9724542082533 4.63693521010155 4.58022657659151 3.43514863882075 3.44051830746251 3.44390932706295 4.30356435024271 4.02130074684531 3.96855627745452 2.59979625578436 3.91442276629907 4.26257520928987 4.39318575983684 3.706016707092 3.79492487585658 3.76180760438162 4.00329824664366 4.15876790027276 3.50929109955559 3.14040437654277 2.59979625578436 3.87978480580529 3.9027022233922 2.59979625578436 3.55012442582142 4.07798381810461 3.84012865035944 4.00432392223144 3.74141934797666 3.98625518174104 3.45118233955962 4.50382081435825 4.88724762584687 2.59979625578436 4.35439551718836 3.56363431401342 4.7499190954042 4.06954504708076 4.22550291220958 3.31752771329381 3.90518066552621 4.63486588104634 3.96671037979723 4.4586149668139 4.12809285298541 3.4779161570464 3.92217091087391 3.61322108641093 4.24414073929696 3.64232470964442 3.24973940342139 4.25245067259081 4.46180300591094 4.19478369902351 2.59979625578436 3.17011221737183 4.06532045689543 4.00637088711135 4.56259905847898 4.003534888344 4.30103860658479 4.50390227126461 4.338358238992 4.4019027892696 2.59979625578436 3.92971836159334 4.15248928119766 3.97139951350582 4.14446736836614 3.50485837076424 3.6939030069005 3.83307995058926 3.97665969851347 3.55255446331805 5.67228931414433 3.54772472454507 4.86475973326605 3.69253179012581 4.97620419670994 5.30286778246283 3.43756941520291 4.36532448931305 4.30446576274559 3.79545278377254 4.24860555502208 3.71922188825181 3.3434653761842 4.43440440610159 4.73248058554761 4.17635669384723 3.4373015361164 3.42111300273466 3.32469701506341 4.58308076359277 3.95739301312775 3.44340296313251 3.68169216283373 4.19530967011314 4.30126997506825 4.61749580910347 4.21860028612283 3.86072703377089 4.39475047582932 4.57912481875013 3.90058543834958 3.7839530082026 4.05014881283576 4.46243638093408 5.11822372592557 5.63881424190592 3.98304074215472 3.73412781064583 4.17636586104798 4.52746373779868 4.42307239436266 4.16479784430179 4.29714792276446 3.33759702162212 4.04766326210763 4.0829928785172 4.06768871147266 4.0108929645046 4.05927205708273 4.81443809489009 4.44830717966704 4.24470430342269 2.59979625578436 4.39061229752421 2.59979625578436 3.8202779361678 3.59045007342481 3.97452904696806 4.1919235120302 4.61731754019625 4.06634739847031 3.87788450819921 4.21764253557019 4.66927498538409 4.21492877027311 2.59979625578436 3.73101294612373 3.889570894831 4.18640786031237 4.60152101093398 4.10338040539752 4.04826872496311 4.14318554364039 4.036756861479 3.78296797290542 3.92849155911784 4.23146999357207 4.55278907490517 3.99373237159987 4.07160585981311 4.89970474923812 4.35685968011965 4.49343775671271 3.98008765998947 4.4732178213627 5.33288202231538 4.70265421236165 5.00212591355455 4.13995550782958 4.34559614860603 5.11290992312861 5.25764572961718 4.83639241282868 3.82921676435143 4.73247939927417 4.48701275189615 4.67375300693252 5.27038145069154 3.59001127490207 4.4093184060209 4.59818645381308 4.02406737380187 4.57851104212803 4.48287256068047 5.19878403319461 4.91004464899645 4.41160586556749 4.05452539597857 3.92783410820748 4.32008708021488 5.27514574498046 4.43675566404838 2.59979625578436 3.35455894485225 2.59979625578436 4.78057028984518 4.60101121090168 4.63499612645825 3.94304008124423 4.6259726054992 5.59181522269751 4.7685316642112 4.70786385125785 4.72965811267903 4.10898905095763 5.52761295318013 4.73891770992549 4.80839280184678 5.23958863533243 4.17389003133873 5.24085655668476 4.5827620928369 5.00906101495863 4.24931690591764 3.93597786339893 4.79241552692996 4.42151923913234 5.16817678355568 4.16341129940291 4.79778110379038 5.32701536921433 4.42095901778372 2.59979625578436 4.50798479355123 4.51098724360528 5.06927004232212 4.90862167532133 4.54032157568613 4.38174081317482 4.52496901243358 4.82590659210428 4.47210854101852 5.11825781882464 4.59738472549491 4.96157847286331 4.77518304873097 4.89739049294944 4.29189536698613 4.5135358765008 4.79074073662738 4.85493528041476 4.28053066058069 4.72922758838726 2.59979625578436 4.83512784337182 3.91582675044796 4.829855842968 4.05873848980285 4.80178057883456 3.96551696079146 5.44867046989903 4.3517194203306 4.08487932790163 4.21280088862039 4.1905925742711 4.16884637610047 4.83636087849277 5.02304385974108 4.98038202517264 4.78457769442337 4.81852577176206 4.87916642060027 4.7124185258634 5.56470978322018 4.27461106639268 4.70663635402328 4.88083409807095 4.94070349582357 4.49085933145692 4.15192236930727 5.11344901717229 5.54064796003207 5.2780833333041 4.60536122604007 4.07496338303498 5.15711104379488 5.59729294973194 5.80384328957431 5.18858382928369 4.45536020540528 5.35321750390411 4.9727912452407 5.5151282969732 4.98917372712665 3.70695848093967 5.17113702704077 4.94383497394109 4.46317171224782 4.89135007747943 4.52357903140747 4.75510091358687 5.03112919099826 5.14237946548565 4.21533446660089 4.31519820771337 4.85089062593842 4.96602935505329 3.53689864302089 2.59979625578436 4.45074956524763 4.74030102635973 4.86143673427326 4.8759115953477 5.00397282728907 4.48798103486455 4.84464287771757 4.71873361118302 2.59979625578436 4.82740206871183 4.65235052130321 4.92082762114327 5.3186050683584 4.51323757146054 4.42128937506993 4.20621382164469 4.25887140981949 4.62792962586708 5.17607013313503 4.87414220219852 4.6329688542972 4.93713573728929 5.02367428154966 5.00985094957865 3.61390822800715 4.64045055842371 5.43239565066948 5.06097039329998 4.64756296479655 3.47565525924005 4.12309769938728 4.63909933213865 5.21589579633343 4.42934175299678 5.54132681429506 4.02649970206043 5.05622164788386 4.83117549964529 5.03724941690595 5.09960581092646 4.35269217309542 4.2287836648476 3.54526090085019 4.31958221878892 4.53906800311158 4.07962787825936 4.2955515528921 4.2432595318023 4.61433024127721 4.20317080722368 4.87566788694404 4.68304692747513 4.18666178930512 4.67593619520498 3.84065652934938 5.03679847457152 4.31791265464538 5.01847526159803 5.53260901940399 4.6449017004821 4.03287503074016 4.40179599829866 2.59979625578436 4.68443484711575 4.14039437860253 4.60812862608366 4.15030648282747 4.4598327384866 4.25532952395257 4.87734402920938 4.59258013745058 3.7145258854749 4.55268857491704 4.53578552123766 4.81777725572858 5.15909693253423 4.16409055211725 4.05092012482805 5.11468604935188 4.10941691662404 4.29956289909593 4.78296470796942 5.03875457463866 4.89516514365791 4.18858767721428 4.52397806009608 4.8518837018724 4.20552987826956 4.32730584777024 5.23338113763172 4.56316275793654 4.63797420568041 5.00939258316616 5.45539506534421 4.58537103009636 5.5036220137256 4.4085114497395 3.32182210435295 4.59478437881876 4.83435916613862 4.82311655926632 3.96474163586061 4.71309768496974 4.82985638211964 5.04021441995291 4.94391619065897 4.72591415896259 4.57963036787199 4.64117402383638 4.95008480937039 4.71809397160983 4.66386770279899 5.16689525330453 4.80184811350308 4.55538367608877 2.59979625578436 3.90648910418807 4.72642661672275 5.00181204520854 4.75388164065799 3.7782262071826 3.97383342333028 5.01375455838448 4.84557135384782 4.49270736536218 4.10218398202523 3.19755199553219 4.14774567537812 5.14356491705639 4.34528787294245 4.64719348868943 4.09208430036594 4.7850216217993 5.14973379234217 5.34756914848832 4.6484966174793 5.16032146251719 4.1235312108921 4.40541472262617 4.18499870801972 4.59939355490004 4.58787858412211 4.02361308594846 4.46947258608016 2.59979625578436 4.52280304516119 4.57735884433034 4.16844089843428 3.97446027830906 3.51441303477161 4.26167005990108 4.3471033629926 3.41604772664298 2.59979625578436 4.70741903418475 4.91032396136452 4.57748787583853 4.41427197300779 4.74703343965758 4.75159719704765 4.68875171605704 4.16840704890486 3.62970343240219 4.14902731723498 4.74069382252274 4.64595920145199 4.02344476662737 3.83901951323155 3.40715420382606 4.592964986917 5.04091152377849 4.45332118908992 3.91144660684014 3.6289994566789 4.06527615687636 4.18367620562526 4.2380593501779 4.35626961568788 4.25570457569998 5.11028155671367 5.20253911775144 3.77937656857795 3.78867056354692 4.29758901537703 4.72167642382528 4.2887274049497 4.04605795159376 3.86368274392085 4.35613533911391 4.56379298340159 4.79118325637715 4.59257025143361 4.42875508560661 4.69790833442528 4.10784367478276 5.23650417642638 4.52384359756471 4.21403476247561 4.78833254050331 4.20448879507154 4.39023932548587 4.64375245766552 4.39183815085706 5.14328050062167 5.13490396250458 4.98317656392985 4.41397246034523 4.62100309062915 4.592960234651 5.07372310686619 4.98885355857355 4.70980149317786 4.16984419134157 4.68426957771297 4.65446972875216 5.24555661723313 4.15007127375922 4.63794035180029 4.80852324419101 5.04951375254967 4.10333252423882 2.59979625578436 3.83288641790493 5.28871680144303 4.77381018711513 5.44616695678681 4.18363575119269 4.1731699238206 4.47527978581881 4.43404925937169 4.53378246214001 4.03278004064671 4.49288948952047 3.2004768242502 3.82456533079323 3.88657856018572 4.62893068796874 3.77941758436022 4.08896076123637 2.59979625578436 4.36930802636779 4.71664011243283 2.59979625578436 4.09463255782793 5.06798166164618 3.98141560807269 4.50829527138142 4.16043023097162 3.98466633223006 4.14042656915062 4.31631246402766 3.98665573556431 4.18606335885253 3.55447539391392 3.60091484347649 4.34343362799709 4.94020369172928 4.1521039100773 3.47254829990629 4.23719193504669 4.0420947930927 5.01349682155315 3.78528617484139 4.04753606093011 4.6937137505938 4.03321156697343 3.82615027806396 4.52697988465176 4.0383893101787 4.27437170113421 4.54089548035331 4.01221320005555 3.28755938414103 3.48471841849718 3.90506566321177 4.09024889660148 3.97395710301078 4.95308459978918 2.59979625578436 3.89295669596377 4.05054487831548 3.66416623449122 4.08039486904222 3.93866419911265 2.59979625578436 3.71406426675766 4.31591363686569 4.30569243323216 4.31931518919259 4.03180650564226 5.03742792024162 3.81116212660665 4.68015491913012 2.59979625578436 5.21631662540804 3.18330204680804 3.86843224215505 4.98574003949392 4.30847730210854 5.2022045667076 3.76244400185774 3.64182534636077 3.65586713919034 4.87964051764886 3.9701672858013 4.40711821045092 3.98858954115068 3.170552578228 2.59979625578436 4.34865740977024 4.52969930026213 4.13393462046918 3.34182548853577 4.14590414104746 4.18838054755109 4.41480218225622 3.7341416335537 3.78005305080069 3.50863035512316 3.63317964251077 3.95406656761989 4.17001002083926 3.86994420186815 3.18142001825098 2.59979625578436 4.3886035672289 5.13290115614825 3.48793206455015 4.26259405901147 4.46021666234516 3.92586272002995 4.18909740301459 4.45627677809128 3.68618486222939 4.21216443401481 4.8073884758923 4.45904118804006 3.34681157322541 4.19566899204502 3.18764437601324 3.50030527778916 4.30715437149683 4.51358512541505 4.08003153873908 3.48927214962142 4.32811009742049 4.3826082035427 4.70844304161233 5.36283562179524 3.27070239318665 4.212949641487 4.69631169448773 3.89472621735193 2.59979625578436 3.98509299291127 2.59979625578436 4.29512667387151 4.79587404593374 5.01567714768602 4.36255775005225 4.24109588552545 5.03311407758417 4.63056285499164 4.8117922955889 4.17155347244896 4.00791751354323 3.96879726525581 3.9572159677963 4.12530395146534 3.97868723121641 3.86179032336765 4.92133347759809 4.37342642078893 4.25153233362284 3.89949653170754 4.3118689623613 4.18997441648854 4.60785859812412 3.68333296007617 4.48126854675378 4.53595357022013 4.63101652914655 3.1198917268211 4.51676655978197 3.91072334621585 3.65393620300245 5.05209524644162 4.19534649705752 3.97521768512073 4.66510889959329 5.21307732584429 4.24175702933032 4.34286807059556 4.17314040347381 4.89355588507114 5.0954583952707 4.65856445445995 5.32415234277675 4.84824053157724 4.64687085375687 3.35830155079992 2.59979625578436 4.58737275720503 3.91808341771681 4.27022717714372 4.39958743632379 4.32143027144321 4.76198790516331 4.6786050023602 3.97181638228956 4.91072733598358 4.6148722353556 4.07186612216576 2.59979625578436 3.57226173833166 3.73833512589061 4.52152156582554 5.59706581092614 3.83478323732567 4.13325607039806 4.8769265700866 4.40215170954046 4.41130423875524 4.72824200968269 3.34260516870939
Manes.01G008000.v6.1 6.01075725461422 4.67241184650992 5.24110784304466 6.47469004808637 5.7299888948415 5.90077754307666 5.34487974802746 5.72107352979503 6.13910108603208 5.45649519131819 5.6927114794442 5.35702971358084 5.18656411877452 5.01313701025272 5.21812376777622 6.01989323526263 5.70320678847097 6.20877015061851 5.36080232056295 4.55548773694474 5.36630223880963 5.38783495638151 5.1730195157107 5.74935506629472 5.07640561710753 4.96934879529269 5.66362438044476 5.97966674319153 5.03409015116063 5.05870089486127 5.77249514912984 5.23726134154243 5.5028353696513 5.97403298977491 5.72002282717182 6.02348624997952 5.87293109957777 5.52222247810395 5.08086315233555 5.5890373521354 6.09518175321637 5.67638417764249 4.82067963884485 5.61443049187061 5.66025368042829 5.63861336257948 5.79265080200525 5.92393706099365 5.69271921130311 5.88536788714776 5.96277950731961 5.27691561623946 5.12092102191188 5.95539146418237 5.54109197524093 5.93838016335521 5.19829968614373 5.29457354725178 6.23132800470096 5.48840570381758 4.90980962415406 5.84099087923776 5.29071645582657 2.59979625578436 5.07721237647835 5.72995805473925 5.12467979951274 5.25118755415312 5.75011160479602 5.65077757066151 6.01789763748246 5.45815562383621 5.01114350333465 4.68113159220027 6.68532535067205 6.62635885850922 6.0190051994609 6.10689226003144 6.15868030168403 5.54103021679858 5.39416711912797 5.58622049452877 5.30466563467504 6.06484604761548 5.2488763874517 5.19361687053996 5.0375651046393 5.22172102427542 5.46901908412999 5.41503775789095 6.00234518464483 6.09410337521321 5.475522716998 5.84999235522714 5.6713578930303 5.39092330953209 5.38893414806669 6.33549818141627 5.75203533337025 6.13503065865221 6.28207864771883 6.1498517739649 5.7598273888429 5.39818582228248 5.89057866898297 6.01014165139231 5.37501060354124 5.7076722122473 6.24426270609004 5.5951209782783 5.77086637444435 5.89508439140488 5.68076097358513 5.16061923839407 6.50626143573854 5.14984571489726 6.64100071091061 5.78725614263486 5.93921113936781 5.90676489446842 5.79730069598263 6.49907908370636 6.14499912737698 5.90676085636435 6.18576382589718 6.76790679043549 6.45044225868074 6.63068884529385 5.59481164135613 5.9362245477593 5.95308838446011 6.73660160322831 5.94347634621522 6.13009628801574 6.53279158803915 6.21993341634241 6.60691778258415 5.92427943958134 6.29707029012056 6.44080188302624 6.42980815001905 7.12033766474621 5.94685645691684 5.23971581042016 5.25824338182653 5.05891545882329 6.60552286168844 5.92897341067995 5.61010896586253 2.59979625578436 6.22434917534461 6.54816753530861 6.06113333008755 5.69934325692781 6.37414487742201 5.89057659596248 5.48041189003607 5.71344294409031 6.12910903090458 7.04722771246991 6.15337844321406 6.13698552398947 5.57413186240782 5.10307503465498 6.51497744964497 5.72511356956263 6.30223531651869 5.53779043209544 6.05100434830062 6.12738659558188 6.24874554475315 6.11341424239207 5.63669694784729 5.64322722268899 5.88902023473383 5.53087464743011 5.91587194931895 5.89935893346685 5.6232757727839 7.3090586589855 4.80572824942441 6.04895786403396 5.96119548036907 5.73731992727577 5.9769843556846 5.83646515976221 6.32720157085198 6.09925735038364 5.06358643157275 6.1075735572272 5.17960224148435 5.11446539180978 7.14432845354575 5.39895495006319 5.94430292880797 6.04957615019107 6.48492566788013 7.41016881392283 6.18339076864377 6.32886492158829 5.88121651630166 5.96017526953091 6.65744427207924 5.61694878229723 5.35930577784675 6.41332386902636 6.33314051830389 7.42654463187977 5.99309230272021 5.15017661345681 6.12712213175468 6.46754677771903 7.0183434828076 5.68467424704865 5.97815356297293 5.43611713715266 6.05041008753166 7.4981198718437 6.32087187378826 6.42103975031754 5.75886858438752 6.29820519670727 6.76988376490077 5.61242536020772 6.16908445109113 6.04095520380509 4.31843382324052 6.71601298084644 6.73099770965066 5.73275422229387 5.97490507017705 6.16282187194428 7.52135173450146 5.24261273095126 6.60707932379987 6.27748947242228 6.10725730336892 6.22505550161162 5.66728651215027 6.39175669444341 5.9792996841332 6.00419925621241 6.9863683237843 6.20930151072296 6.77234248838103 6.62461989216044 5.80302984222814 6.85196902567831 6.03990437325016 5.90072350138202 5.6550467759264 5.39306020231958 5.98921150840576 5.83471532137561 6.12870411492421 5.98780554273987 7.41906365288005 6.57601712751902 5.4217182166514 6.60024199785675 6.15800806091614 6.086024925625 6.22000584812552 5.57430152417132 6.62567345442168 6.015995927842 5.55967583867532 6.22463313348017 5.67213734969073 5.80623862054855 6.05721611206895 5.60673428897841 6.2794864951483 5.73442031422737 6.1370329761812 5.64868718167212 5.72005743640323 2.59979625578436 6.71064389238897 5.72407265562215 6.20925460464463 6.08919614605189 5.9049579131542 6.77851519083366 5.92110247526782 6.11889664976413 6.72843197573452 6.87676854963729 6.55391001102273 5.59261624398692 6.10270626046088 5.85036870329831 5.93474110216538 6.56286292309957 5.93608390552419 5.99629807509797 5.23693236272318 6.55894263087613 6.58396492750373 6.3585073997483 6.29584909943482 6.19866258779369 6.13426969270704 6.36211397898 6.00712649517919 5.90519074784425 5.72430763152272 5.06961201338181 5.84676185937143 5.45204231215883 6.23726088674149 6.96115009032232 5.88354890092869 6.50937322640683 5.98722250029627 6.45816359926771 5.80736069269891 6.53471399856557 6.59572123462334 5.77062583572252 6.27541200027252 5.57923397634073 6.32033196493785 6.70801728050301 6.10403619043617 6.34639662933406 6.82041064474344 5.88930706563838 6.58890248999399 5.7052272893178 6.64918954725063 5.92994553835924 2.59979625578436 6.57770724960996 5.08979661837447 6.84539680245822 6.22937888268882 6.41136543716305 6.96036715822729 5.94518910531704 6.47346764768692 7.13207045289979 5.94733617586952 6.92198887998194 5.56068739919425 6.18003046347517 5.99392911430626 5.47075116932672 6.90745743811521 6.53648856282304 5.94189748659824 6.0939840203488 6.19869805426214 7.65527609285703 5.75007111712175 6.52839793138415 5.95340451854521 6.18555716014508 6.68465407995997 6.12822176905815 6.18708770033795 6.66964075543777 5.32200638941968 7.6915612041926 6.124508414533 6.40918010090025 5.92595919783892 6.24759643713769 6.50280196658605 5.94473363588571 5.73642270731727 6.09141901323645 6.45394258596582 5.45176862395066 6.5831322346235 5.84171418230097 5.91693919854162 6.03475468748198 6.54034301576618 6.53266004207597 5.89870240453895 5.54481203104354 6.14187098249023 6.62625787822767 6.60632694277265 5.93070810691371 6.62762888156403 6.20176981623451 5.42663173919936 6.10353579701108 5.89462345974873 5.53260901940399 6.02557819458633 5.45063570736461 7.3830485495467 2.59979625578436 6.57881340706263 5.40727774318778 6.08163217943004 6.26898890395418 5.91748263276156 5.7101869138822 6.06890552372197 5.92373459478374 6.96537098860161 6.13194352088655 5.95783467434335 6.17898794672641 6.12118460263148 6.62950511698047 5.38955505938301 5.16983176920414 6.15681708512681 6.50354488878289 6.29686479960277 5.98392775345299 5.99544070484885 6.69850951790349 5.6091293572356 5.88614502368867 5.66132443039645 5.77693201402074 4.79808129532899 5.91546598359919 7.23098051999779 6.36990041746042 7.08424880110994 6.067362858588 6.66040887504836 6.34660294357922 5.7569714593276 6.22340259897395 6.3422153832506 6.23572908070256 6.90590345026653 6.18336323713337 6.37186462817533 6.16651558388725 5.97107690384012 7.321908058174 6.09985315037138 5.27904483386043 6.22955261344371 6.41781389881983 7.22710792101891 5.84765740351387 5.54927284734067 6.39233173920005 6.30988619798411 6.6473365714263 5.72071754601649 5.68826233577595 6.75408500569941 5.31844591931588 6.82538946944407 6.34267283146815 6.62701035414882 6.65268669359134 6.31544138526928 6.91349926777537 5.71020172230604 5.90784051156832 5.81388018244026 5.73111712069847 6.95307077796979 5.87499759208054 5.58418833988435 6.21923331849042 5.48332325248198 6.7421992175275 6.25276459330883 6.24063192838955 6.0913325551376 6.0298260276079 6.16389785156311 6.21337474124859 5.6427079807762 5.39862317731028 6.18476160785506 5.6021999849185 5.66981495589711 6.13623728393767 5.07491365332525 6.81122820709193 5.89542122720876 6.51467873474696 6.3811581025713 5.7738665835994 6.35691444371186 5.72426241525725 5.07850441223061 5.49076052217204 5.36430318602232 6.02719163170646 5.96466581645666 5.54810173528984 5.95080498732457 5.01351622426569 6.33438424179941 6.80772628563596 6.65118812132478 6.02556415421648 6.86892065215074 5.44016184115979 6.35889190852817 5.94500184810731 5.90164138306438 5.32066435296689 6.4953947065533 6.42608825266556 5.90515297254211 5.47506722106291 5.43857864536188 6.27810061112514 5.39544206982288 6.9151882703275 5.94292722362141 5.77766084604876 6.4856048576967 5.8536399592622 6.83919412507884 5.74772666725807 5.98403039277559 6.48922607617606 5.53919994025008 6.42332732804895 5.76239611713886 5.71948657128785 6.68960006510917 6.10391920740613 6.5833053071337 6.08132919088229 6.16648214796903 5.95120137483983 5.27953640566506 6.61300786403701 5.55206153062949 5.13490396250458 6.3832523255183 5.84137419328009 6.59645542038877 6.03766810897585 5.39166485304931 6.39991039114049 5.61887391648692 5.42407135245569 5.60021344797041 5.53874056249563 5.99487676736655 5.61523550023341 7.43802633116553 5.58878487800223 5.63400715174911 6.05104725882645 5.3531602811763 5.70582612453431 6.32894566823573 5.7945745592304 5.9065460838068 5.88879026748838 6.16654728236275 5.87236365989212 5.48807132806335 5.92346602452705 5.79288319666025 5.30095254690142 5.8137594387422 5.34308492435984 6.13322746896266 5.71843868907423 5.56469415684477 5.57365317858872 4.74399541057762 4.98207072184319 6.34544561834366 5.782297037945 5.43553206322928 5.67925302600159 4.65727410756924 5.58814359635482 5.05938298464059 5.90047396553401 5.71255194630554 5.22159068598618 5.99323135073913 5.14474763992731 4.84490982213826 4.35433206826405 5.27748139030393 5.60992029903458 5.48429279466783 6.1275349685102 5.52547012912756 5.29101960207716 6.38578952910411 6.13005994407062 5.59472446675876 4.93794310357392 5.11266922730187 6.00578548945869 6.36372658015907 6.30889677436673 5.30013490344584 5.87164201538701 5.35314573648259 5.49193278045108 5.84222783923374 5.72862439656213 5.24214731314339 5.26447320474418 6.25516964344086 6.14476505819648 5.46798327046038 5.92100532943582 6.01086618483093 5.58268590062545 5.98006290497147 6.26497647261464 5.2871058325741 6.49007063533263 6.31870047034295 5.49801777186182 4.6903680826479 7.02476108808504 5.17088374159707 5.95698951382222 4.83385739587962 6.48924824687045 5.53970078671139 5.91262939747516 4.98574003949392 5.2433593928243 6.03362999958947 5.27026813963708 5.57529456883395 5.444319907855 4.28711904250441 5.31041416931817 5.77481682090605 5.70434164628162 5.09239089926587 6.5256955022304 5.44882740130669 5.27417627877414 5.88667616507015 4.97484574526708 5.21570725744284 5.29832961420843 5.64396497391058 5.72378831413884 4.64073841745067 6.07727109792248 5.42883721312753 5.56879936931774 5.58714044442574 5.17625780774699 6.07693738732877 2.59979625578436 5.19699490768555 7.17723984113807 4.73037572032497 5.79406683540057 5.62508860606974 5.35346931884731 5.61416321680788 5.38954026835272 5.02747709937321 5.78000682654318 4.68574785256677 5.3075876398233 5.23805809022634 6.08231614727527 5.01882591975106 4.66157691301268 5.13830505651592 5.61704118115784 5.75240485142769 6.05024567053688 5.20275670833088 5.7256623373702 6.04467124213269 4.84798142242389 5.89623390857088 5.96929562435168 5.28525161527703 4.8646801284605 5.37325073172936 5.84114363642821 6.23808933028928 5.75956911546578 2.59979625578436 5.34308268365925 6.02873700793134 4.59596409757218 5.14719561311967 6.32121460352849 5.91765997150432 5.85722988484797 4.84860712333009 4.95093442953395 5.89115997163405 4.81577942955478 6.52236097833515 5.47507469670346 6.28790803073674 6.36163349929554 5.33732879975198 6.25812000765993 5.17723209555663 5.17623127763516 5.65538934846376 6.5931511223135 5.60385055054108 4.87190881109418 6.11748927252113 6.58737155904115 5.95362805521657 5.49996957426718 5.25650602297652 5.31560031875272 5.92433939482725 5.46905651756636 5.83378809726053 5.55573659160172 5.88096493233002 5.11482335773514 5.87015878855117 5.67126714950171 5.34593259264867 6.05918191877861 6.92874936653198 4.98238337068719 6.1472987138576 5.45496125224152 5.61088024143791 5.57132752689512 5.25862448326379 5.94124871769087 5.56736010651216 5.69006524249486 5.6312266429556 5.69360557014724 6.11891196108905 5.41426132005201 5.78093091145237 6.08716100762165 4.81396513311668 5.60139467374094 5.66061530861067 5.14701476656501 6.84531489326083 5.96975479920539 5.92615673424437 5.18912234357239 5.78967070581266 5.64833981120567 5.67814209152805 5.08934324792785
Manes.01G008100.v6.1 2.59979625578436 2.59979625578436 2.59979625578436 2.59979625578436 2.59979625578436 2.59979625578436 2.59979625578436 2.59979625578436 2.59979625578436 2.59979625578436 2.59979625578436 2.59979625578436 2.59979625578436 2.59979625578436 3.01339967241467 2.59979625578436 2.59979625578436 2.59979625578436 2.59979625578436 2.59979625578436 2.59979625578436 2.59979625578436 2.59979625578436 2.59979625578436 3.14413877371066 2.59979625578436 2.59979625578436 2.59979625578436 2.59979625578436 2.59979625578436 2.59979625578436 2.59979625578436 2.59979625578436 2.59979625578436 2.59979625578436 2.59979625578436 2.59979625578436 2.59979625578436 2.59979625578436 3.15137780479602 2.59979625578436 2.59979625578436 2.59979625578436 2.59979625578436 3.19842031549437 2.59979625578436 2.59979625578436 2.59979625578436 2.59979625578436 3.26766221655289 2.59979625578436 2.59979625578436 2.59979625578436 2.59979625578436 3.79492487585658 2.59979625578436 2.59979625578436 2.59979625578436 2.59979625578436 2.59979625578436 2.59979625578436 2.59979625578436 2.59979625578436 2.59979625578436 2.59979625578436 2.59979625578436 2.59979625578436 2.59979625578436 2.59979625578436 2.59979625578436 2.59979625578436 2.59979625578436 2.59979625578436 2.59979625578436 2.59979625578436 2.59979625578436 2.59979625578436 2.59979625578436 2.59979625578436 4.21478384192579 2.59979625578436 2.59979625578436 2.59979625578436 2.59979625578436 2.59979625578436 2.59979625578436 2.59979625578436 2.59979625578436 2.59979625578436 2.59979625578436 2.59979625578436 2.59979625578436 2.59979625578436 3.10301656909335 2.59979625578436 2.59979625578436 2.59979625578436 2.59979625578436 2.59979625578436 2.59979625578436 2.59979625578436 2.59979625578436 2.59979625578436 2.59979625578436 2.59979625578436 2.59979625578436 2.59979625578436 2.59979625578436 2.59979625578436 2.59979625578436 3.09842035462182 2.59979625578436 2.59979625578436 2.59979625578436 2.59979625578436 2.59979625578436 2.59979625578436 2.59979625578436 2.59979625578436 2.59979625578436 2.59979625578436 2.59979625578436 2.59979625578436 2.59979625578436 2.59979625578436 2.59979625578436 2.59979625578436 2.59979625578436 2.59979625578436 2.59979625578436 2.59979625578436 2.59979625578436 2.59979625578436 2.59979625578436 2.59979625578436 2.59979625578436 2.59979625578436 2.59979625578436 2.59979625578436 2.59979625578436 2.59979625578436 2.59979625578436 2.59979625578436 2.59979625578436 2.59979625578436 3.57533447128517 2.59979625578436 2.59979625578436 2.59979625578436 2.59979625578436 2.59979625578436 2.59979625578436 2.59979625578436 2.59979625578436 2.59979625578436 2.59979625578436 2.59979625578436 2.59979625578436 2.59979625578436 2.59979625578436 2.59979625578436 2.59979625578436 2.59979625578436 2.59979625578436 2.59979625578436 3.12023197235027 2.59979625578436 2.59979625578436 2.59979625578436 2.59979625578436 2.59979625578436 2.59979625578436 2.59979625578436 2.59979625578436 2.59979625578436 2.59979625578436 2.59979625578436 2.59979625578436 2.59979625578436 2.59979625578436 3.40966077442767 2.59979625578436 2.59979625578436 2.59979625578436 2.59979625578436 3.13068999412181 2.59979625578436 2.59979625578436 2.59979625578436 2.59979625578436 3.57423272988652 2.59979625578436 2.59979625578436 2.59979625578436 2.59979625578436 2.59979625578436 2.59979625578436 2.59979625578436 2.59979625578436 2.59979625578436 2.59979625578436 3.32419446547007 2.59979625578436 2.59979625578436 3.32619170863699 2.59979625578436 2.59979625578436 2.59979625578436 2.59979625578436 2.59979625578436 2.59979625578436 3.11572183528983 2.59979625578436 2.59979625578436 2.59979625578436 2.59979625578436 3.10108304697002 2.59979625578436 2.59979625578436 2.59979625578436 2.59979625578436 2.59979625578436 2.59979625578436 2.59979625578436 2.59979625578436 2.59979625578436 2.59979625578436 2.59979625578436 2.59979625578436 2.59979625578436 2.59979625578436 2.59979625578436 2.59979625578436 2.59979625578436 2.59979625578436 2.59979625578436 3.24513221549303 2.59979625578436 2.59979625578436 2.59979625578436 2.59979625578436 2.59979625578436 2.59979625578436 2.59979625578436 2.59979625578436 2.59979625578436 2.59979625578436 2.59979625578436 2.59979625578436 2.59979625578436 2.59979625578436 2.59979625578436 2.59979625578436 2.59979625578436 2.59979625578436 2.59979625578436 2.59979625578436 2.59979625578436 2.59979625578436 2.59979625578436 2.59979625578436 2.59979625578436 2.59979625578436 2.59979625578436 2.59979625578436 2.59979625578436 2.59979625578436 2.59979625578436 2.59979625578436 2.59979625578436 2.59979625578436 2.59979625578436 2.59979625578436 2.59979625578436 2.59979625578436 2.59979625578436 3.49834410633833 2.59979625578436 2.59979625578436 2.59979625578436 2.59979625578436 2.59979625578436 2.59979625578436 2.59979625578436 2.59979625578436 2.59979625578436 2.59979625578436 3.08773589500831 2.59979625578436 2.59979625578436 2.59979625578436 2.59979625578436 2.59979625578436 3.19546030758457 2.59979625578436 2.59979625578436 2.59979625578436 2.59979625578436 2.59979625578436 2.59979625578436 2.59979625578436 2.59979625578436 2.59979625578436 2.59979625578436 2.59979625578436 2.59979625578436 2.59979625578436 3.17618018401525 2.59979625578436 2.59979625578436 2.59979625578436 2.59979625578436 2.59979625578436 2.59979625578436 2.59979625578436 2.59979625578436 2.59979625578436 2.59979625578436 2.59979625578436 2.59979625578436 2.59979625578436 2.59979625578436 2.59979625578436 3.11444189945037 2.59979625578436 2.59979625578436 2.59979625578436 2.59979625578436 2.59979625578436 2.59979625578436 2.59979625578436 2.59979625578436 2.59979625578436 2.59979625578436 2.59979625578436 2.59979625578436 2.59979625578436 3.55457857212675 2.59979625578436 2.59979625578436 2.59979625578436 2.59979625578436 2.59979625578436 2.59979625578436 2.59979625578436 2.59979625578436 2.59979625578436 2.59979625578436 2.59979625578436 2.59979625578436 2.59979625578436 2.59979625578436 2.59979625578436 2.59979625578436 2.59979625578436 2.59979625578436 2.59979625578436 2.59979625578436 2.59979625578436 2.59979625578436 2.59979625578436 2.59979625578436 2.59979625578436 2.59979625578436 2.59979625578436 2.59979625578436 2.59979625578436 2.59979625578436 2.59979625578436 2.59979625578436 2.59979625578436 2.59979625578436 2.59979625578436 2.59979625578436 2.59979625578436 2.59979625578436 2.59979625578436 2.59979625578436 3.20164312672398 2.59979625578436 2.59979625578436 2.59979625578436 2.59979625578436 2.59979625578436 2.59979625578436 2.59979625578436 2.59979625578436 2.59979625578436 3.26768129077464 2.59979625578436 2.59979625578436 2.59979625578436 2.59979625578436 2.59979625578436 2.59979625578436 2.59979625578436 2.59979625578436 2.59979625578436 3.19857785665936 2.59979625578436 2.59979625578436 2.59979625578436 3.77807859896217 2.59979625578436 2.59979625578436 2.59979625578436 2.59979625578436 2.59979625578436 3.49033222288615 2.59979625578436 2.59979625578436 2.59979625578436 2.59979625578436 3.23107304392998 2.59979625578436 2.59979625578436 2.59979625578436 2.59979625578436 3.13125931646859 2.59979625578436 2.59979625578436 2.59979625578436 2.59979625578436 2.59979625578436 2.59979625578436 2.59979625578436 2.59979625578436 2.59979625578436 2.59979625578436 2.59979625578436 2.59979625578436 2.59979625578436 2.59979625578436 2.59979625578436 2.59979625578436 2.59979625578436 2.59979625578436 2.59979625578436 3.1944944784519 2.59979625578436 2.59979625578436 2.59979625578436 2.59979625578436 2.59979625578436 2.59979625578436 2.59979625578436 2.59979625578436 2.59979625578436 2.59979625578436 2.59979625578436 2.59979625578436 2.59979625578436 2.59979625578436 3.24203518046687 2.59979625578436 2.59979625578436 2.59979625578436 2.59979625578436 3.26388014084464 2.59979625578436 2.59979625578436 2.59979625578436 2.59979625578436 3.47010227507714 2.59979625578436 2.59979625578436 2.59979625578436 2.59979625578436 2.59979625578436 2.59979625578436 2.59979625578436 2.59979625578436 2.59979625578436 2.59979625578436 3.54399020599517 2.59979625578436 2.59979625578436 2.59979625578436 2.59979625578436 2.59979625578436 2.59979625578436 2.59979625578436 2.59979625578436 3.15150067151979 2.59979625578436 2.59979625578436 2.59979625578436 2.59979625578436 2.59979625578436 2.59979625578436 2.59979625578436 2.59979625578436 2.59979625578436 2.59979625578436 2.59979625578436 2.59979625578436 2.59979625578436 2.59979625578436 2.59979625578436 2.59979625578436 2.59979625578436 2.59979625578436 2.59979625578436 2.59979625578436 2.59979625578436 2.59979625578436 2.59979625578436 2.59979625578436 2.59979625578436 2.59979625578436 2.59979625578436 2.59979625578436 2.59979625578436 2.59979625578436 2.59979625578436 2.59979625578436 2.59979625578436 2.59979625578436 2.59979625578436 3.16597009136717 2.59979625578436 2.59979625578436 2.59979625578436 2.59979625578436 3.15282698057601 2.59979625578436 2.59979625578436 2.59979625578436 2.59979625578436 2.59979625578436 2.59979625578436 2.59979625578436 2.59979625578436 2.59979625578436 2.59979625578436 2.59979625578436 2.59979625578436 2.59979625578436 2.59979625578436 2.59979625578436 2.59979625578436 2.59979625578436 2.59979625578436 2.59979625578436 2.59979625578436 2.59979625578436 2.59979625578436 2.59979625578436 2.59979625578436 2.59979625578436 2.59979625578436 2.59979625578436 2.59979625578436 2.59979625578436 2.59979625578436 2.59979625578436 2.59979625578436 2.59979625578436 2.59979625578436 3.07812638981679 2.59979625578436 2.59979625578436 2.59979625578436 2.59979625578436 2.59979625578436 2.59979625578436 2.59979625578436 2.59979625578436 2.59979625578436 2.59979625578436 2.59979625578436 2.59979625578436 2.59979625578436 2.59979625578436 2.59979625578436 3.20691983770591 2.59979625578436 2.59979625578436 2.59979625578436 2.59979625578436 2.59979625578436 2.59979625578436 2.59979625578436 2.59979625578436 2.59979625578436 3.18528064700602 2.59979625578436 2.59979625578436 3.04710913781508 2.59979625578436 2.59979625578436 2.59979625578436 2.59979625578436 2.59979625578436 3.53953527174762 3.78528617484139 2.59979625578436 2.59979625578436 2.59979625578436 2.59979625578436 2.59979625578436 2.59979625578436 2.59979625578436 2.59979625578436 2.59979625578436 2.59979625578436 2.59979625578436 2.59979625578436 2.59979625578436 3.48802483307444 2.59979625578436 2.59979625578436 2.59979625578436 2.59979625578436 2.59979625578436 2.59979625578436 2.59979625578436 2.59979625578436 2.59979625578436 2.59979625578436 2.59979625578436 2.59979625578436 2.59979625578436 2.59979625578436 2.59979625578436 3.22322736688131 2.59979625578436 2.59979625578436 2.59979625578436 2.59979625578436 2.59979625578436 2.59979625578436 2.59979625578436 2.59979625578436 2.59979625578436 2.59979625578436 2.59979625578436 2.59979625578436 2.59979625578436 2.59979625578436 2.59979625578436 2.59979625578436 2.59979625578436 2.59979625578436 2.59979625578436 3.85889996254991 2.59979625578436 2.59979625578436 2.59979625578436 2.59979625578436 2.59979625578436 2.59979625578436 2.59979625578436 2.59979625578436 2.59979625578436 2.59979625578436 2.59979625578436 2.59979625578436 3.67495035924399 2.59979625578436 2.59979625578436 2.59979625578436 2.59979625578436 2.59979625578436 2.59979625578436 2.59979625578436 2.59979625578436 2.59979625578436 2.59979625578436 2.59979625578436 2.59979625578436 2.59979625578436 2.59979625578436 2.59979625578436 2.59979625578436 2.59979625578436 3.28474754635573 2.59979625578436 2.59979625578436 2.59979625578436 2.59979625578436 2.59979625578436 2.59979625578436 2.59979625578436 2.59979625578436 2.59979625578436 2.59979625578436 2.59979625578436 2.59979625578436 2.59979625578436 2.59979625578436 2.59979625578436 2.59979625578436 2.59979625578436 3.14301693326046 2.59979625578436 2.59979625578436 2.59979625578436 2.59979625578436 2.59979625578436 2.59979625578436 2.59979625578436 2.59979625578436 2.59979625578436 2.59979625578436 2.59979625578436 2.59979625578436 2.59979625578436 2.59979625578436 2.59979625578436 2.59979625578436 2.59979625578436 2.59979625578436 2.59979625578436 2.59979625578436 2.59979625578436 2.59979625578436 2.59979625578436 2.59979625578436 2.59979625578436 2.59979625578436 2.59979625578436 2.59979625578436 2.59979625578436 2.59979625578436 2.59979625578436 2.59979625578436 2.59979625578436 2.59979625578436 2.59979625578436 2.59979625578436 2.59979625578436 3.3537310595367 2.59979625578436 2.59979625578436 2.59979625578436 2.59979625578436 2.59979625578436 2.59979625578436 2.59979625578436 2.59979625578436 2.59979625578436 2.59979625578436 2.59979625578436 2.59979625578436 2.59979625578436 2.59979625578436 2.59979625578436 2.59979625578436 2.59979625578436 2.59979625578436 3.32706199532729 2.59979625578436 2.59979625578436 2.59979625578436 2.59979625578436 2.59979625578436 2.59979625578436
Manes.01G008200.v6.1 2.59979625578436 2.59979625578436 2.59979625578436 2.59979625578436 3.05314717308039 2.59979625578436 2.59979625578436 2.59979625578436 2.59979625578436 2.59979625578436 2.59979625578436 2.59979625578436 2.59979625578436 2.59979625578436 2.59979625578436 2.59979625578436 2.59979625578436 2.59979625578436 2.59979625578436 2.59979625578436 2.59979625578436 3.25601641733816 2.59979625578436 2.59979625578436 2.59979625578436 3.29982034827609 2.59979625578436 2.59979625578436 2.59979625578436 2.59979625578436 2.59979625578436 2.59979625578436 3.17378617670681 2.59979625578436 2.59979625578436 2.59979625578436 2.59979625578436 2.59979625578436 2.59979625578436 2.59979625578436 2.59979625578436 2.59979625578436 2.59979625578436 3.76574463858324 2.59979625578436 2.59979625578436 2.59979625578436 2.59979625578436 2.59979625578436 2.59979625578436 2.59979625578436 2.59979625578436 2.59979625578436 2.59979625578436 2.59979625578436 2.59979625578436 3.1130976494983 2.59979625578436 2.59979625578436 2.59979625578436 2.59979625578436 2.59979625578436 2.59979625578436 2.59979625578436 2.59979625578436 2.59979625578436 2.59979625578436 2.59979625578436 2.59979625578436 2.59979625578436 2.59979625578436 2.59979625578436 2.59979625578436 2.59979625578436 2.59979625578436 2.59979625578436 3.12344627707087 2.59979625578436 2.59979625578436 2.59979625578436 3.19937689101105 2.59979625578436 2.59979625578436 3.11095649955553 3.30853211464194 2.59979625578436 2.59979625578436 2.59979625578436 2.59979625578436 2.59979625578436 2.59979625578436 2.59979625578436 2.59979625578436 2.59979625578436 2.59979625578436 2.59979625578436 2.59979625578436 2.59979625578436 2.59979625578436 3.03824441707797 3.07907070398862 3.10849398345359 3.10904969198695 2.59979625578436 2.59979625578436 2.59979625578436 2.59979625578436 3.00944776328652 2.59979625578436 2.59979625578436 2.59979625578436 2.59979625578436 2.59979625578436 2.59979625578436 2.59979625578436 2.59979625578436 2.59979625578436 3.45406892818204 2.59979625578436 2.59979625578436 2.59979625578436 2.59979625578436 2.59979625578436 2.59979625578436 2.59979625578436 2.59979625578436 2.59979625578436 2.59979625578436 2.59979625578436 2.59979625578436 3.19609879642221 2.59979625578436 2.59979625578436 3.0891275296357 2.59979625578436 2.59979625578436 2.59979625578436 2.59979625578436 3.11715769885859 3.16073271291655 3.13589789482968 2.59979625578436 2.59979625578436 2.59979625578436 2.59979625578436 3.09448431999199 2.59979625578436 2.59979625578436 2.59979625578436 2.59979625578436 2.59979625578436 2.59979625578436 2.59979625578436 2.59979625578436 2.59979625578436 2.59979625578436 2.59979625578436 2.59979625578436 2.59979625578436 2.59979625578436 2.59979625578436 2.59979625578436 2.59979625578436 2.59979625578436 3.39695909782473 2.59979625578436 2.59979625578436 2.59979625578436 2.59979625578436 2.59979625578436 2.59979625578436 2.59979625578436 3.12628544447371 2.59979625578436 2.59979625578436 2.59979625578436 2.59979625578436 2.59979625578436 3.08843871467039 2.59979625578436 2.59979625578436 2.59979625578436 2.59979625578436 2.9940602321428 2.59979625578436 2.59979625578436 2.59979625578436 2.59979625578436 2.59979625578436 2.59979625578436 2.59979625578436 2.59979625578436 2.59979625578436 3.04160865887499 2.59979625578436 2.59979625578436 2.59979625578436 2.59979625578436 2.59979625578436 2.59979625578436 2.59979625578436 2.59979625578436 3.16689536194367 2.59979625578436 2.59979625578436 3.11263355011005 3.0725295882055 2.59979625578436 3.2670926519256 3.20579552351965 2.59979625578436 3.32563966480586 3.4134412798777 3.08019605297528 3.04879652493302 2.59979625578436 3.10108304697002 2.59979625578436 2.59979625578436 2.59979625578436 2.59979625578436 2.59979625578436 2.59979625578436 2.59979625578436 2.59979625578436 3.56356945436749 2.59979625578436 3.35455894485225 2.59979625578436 2.9870565861914 2.59979625578436 3.25982382466975 3.49674835093757 2.59979625578436 2.59979625578436 2.59979625578436 2.59979625578436 2.59979625578436 3.19240955863012 3.14997929703986 2.59979625578436 2.59979625578436 2.59979625578436 2.59979625578436 3.08827779899346 2.59979625578436 2.59979625578436 2.59979625578436 3.12024369940562 3.06159220116022 2.59979625578436 3.23218886600296 2.59979625578436 2.59979625578436 3.01582169102262 3.32702834205485 2.59979625578436 2.59979625578436 2.59979625578436 3.17608306896042 2.59979625578436 2.59979625578436 2.59979625578436 2.59979625578436 2.59979625578436 2.59979625578436 3.06640245947418 2.59979625578436 2.59979625578436 3.26904104433001 2.59979625578436 3.29543486065326 2.59979625578436 3.49534980656046 2.59979625578436 2.59979625578436 2.59979625578436 2.59979625578436 2.59979625578436 2.59979625578436 2.59979625578436 2.59979625578436 3.83796871461078 3.30150379084556 2.59979625578436 2.59979625578436 3.11424136611794 3.56237904458978 3.10157727781174 2.59979625578436 3.41150002700353 2.59979625578436 2.59979625578436 3.19546030758457 3.34567679932435 3.03747957287136 2.59979625578436 3.2892755442546 3.18590979373873 3.09900823605374 3.05906766596064 2.59979625578436 3.27020841900006 2.59979625578436 2.59979625578436 3.45643796967227 2.59979625578436 3.17618018401525 2.59979625578436 2.59979625578436 3.42897032873693 3.1486359026078 3.02411260142883 2.59979625578436 2.59979625578436 2.59979625578436 2.59979625578436 3.20827003153473 3.24931906988771 3.16981088905528 2.59979625578436 2.59979625578436 2.59979625578436 3.48210799648643 2.59979625578436 3.07280994667388 3.29274630253399 2.59979625578436 3.20150989367274 2.59979625578436 2.59979625578436 3.14710624753656 2.59979625578436 3.25434752792638 2.59979625578436 2.59979625578436 2.59979625578436 3.15767287045227 2.59979625578436 2.59979625578436 2.59979625578436 2.59979625578436 3.13261469345293 3.33517525269574 2.59979625578436 3.14307563156158 2.59979625578436 2.59979625578436 3.1933542419055 3.25631718321301 3.25721121744889 3.10020146374746 2.59979625578436 3.20704156102309 3.17763575246582 3.43402610613476 2.59979625578436 2.59979625578436 3.15022104454705 3.15584307376082 2.59979625578436 2.59979625578436 2.59979625578436 2.59979625578436 2.59979625578436 3.27934697100873 3.11937986360436 2.59979625578436 3.38416193941179 2.59979625578436 2.59979625578436 2.59979625578436 3.15037536408807 2.59979625578436 2.59979625578436 2.59979625578436 3.29914297901095 3.51825997083232 3.02689750774351 3.29707522516397 2.59979625578436 3.15073138801272 3.4076023698681 3.3195691347463 3.09253880012922 2.9813665940389 2.59979625578436 2.59979625578436 3.07415123844217 2.59979625578436 3.13906168656558 2.59979625578436 2.59979625578436 2.59979625578436 2.59979625578436 2.59979625578436 2.59979625578436 2.59979625578436 2.59979625578436 3.52286694781948 3.42512101143509 2.59979625578436 2.59979625578436 3.69848075669755 3.39758033565916 2.59979625578436 3.22344610197473 3.11784851617552 3.73805869531567 3.36487301352577 2.59979625578436 3.41054618312097 3.49715164307647 2.59979625578436 2.59979625578436 3.09756767139413 2.59979625578436 2.59979625578436 3.34726718077738 3.25894527343764 2.59979625578436 2.98080741821271 2.59979625578436 2.59979625578436 3.48869614937631 2.59979625578436 3.20605869871251 3.38263384089915 2.59979625578436 3.61037900404286 2.59979625578436 2.59979625578436 3.07202167120568 2.59979625578436 2.59979625578436 3.17286485156 3.43964218646116 3.15604534493096 3.43507825794058 3.26472095490408 3.10140652150073 2.59979625578436 2.59979625578436 3.61356183406947 4.11623860520924 2.59979625578436 2.59979625578436 2.59979625578436 2.59979625578436 2.59979625578436 2.59979625578436 2.59979625578436 2.59979625578436 2.59979625578436 3.13589593959261 2.59979625578436 3.33926872403034 2.59979625578436 2.59979625578436 2.59979625578436 2.59979625578436 2.59979625578436 2.59979625578436 2.59979625578436 3.0680091370017 2.59979625578436 3.1089290264677 2.59979625578436 3.07210468251341 2.59979625578436 2.59979625578436 2.59979625578436 2.59979625578436 2.59979625578436 3.15134302408755 2.59979625578436 3.04596543434785 2.59979625578436 2.59979625578436 2.59979625578436 3.1782393393218 2.59979625578436 2.59979625578436 3.15150067151979 2.59979625578436 2.59979625578436 2.59979625578436 2.59979625578436 2.59979625578436 2.59979625578436 2.59979625578436 2.59979625578436 2.59979625578436 2.59979625578436 2.59979625578436 3.2027230823485 2.59979625578436 3.14868655853493 3.40083590865166 3.44342650184341 2.59979625578436 2.59979625578436 2.59979625578436 2.59979625578436 2.59979625578436 2.59979625578436 2.59979625578436 2.59979625578436 2.59979625578436 3.11793268627682 2.59979625578436 2.59979625578436 2.59979625578436 2.59979625578436 2.59979625578436 2.59979625578436 2.59979625578436 2.59979625578436 2.59979625578436 2.59979625578436 2.59979625578436 3.13561726277176 2.59979625578436 2.59979625578436 3.15282698057601 2.59979625578436 2.59979625578436 3.21395286454123 2.59979625578436 2.59979625578436 2.59979625578436 2.59979625578436 2.59979625578436 2.59979625578436 2.59979625578436 2.59979625578436 2.59979625578436 2.59979625578436 2.59979625578436 2.59979625578436 2.59979625578436 2.59979625578436 2.59979625578436 2.59979625578436 2.59979625578436 2.59979625578436 2.59979625578436 2.59979625578436 2.59979625578436 2.59979625578436 2.59979625578436 3.48356159872131 3.0284462862932 2.59979625578436 2.59979625578436 2.59979625578436 2.59979625578436 2.59979625578436 2.59979625578436 3.07812638981679 2.59979625578436 2.59979625578436 2.85685819631722 2.59979625578436 2.59979625578436 2.59979625578436 2.59979625578436 2.59979625578436 2.59979625578436 2.59979625578436 3.13901363613911 2.59979625578436 2.59979625578436 2.59979625578436 3.50360441488598 2.59979625578436 2.59979625578436 2.59979625578436 3.13903998395891 2.59979625578436 2.59979625578436 2.59979625578436 3.10783858502086 2.59979625578436 2.59979625578436 2.59979625578436 2.59979625578436 2.59979625578436 2.59979625578436 2.59979625578436 2.59979625578436 2.59979625578436 2.59979625578436 2.59979625578436 2.59979625578436 2.59979625578436 2.59979625578436 2.59979625578436 2.59979625578436 2.59979625578436 2.59979625578436 2.59979625578436 3.5091143569893 2.59979625578436 2.59979625578436 2.59979625578436 2.59979625578436 3.14773248614781 2.59979625578436 2.59979625578436 2.59979625578436 2.59979625578436 2.59979625578436 3.23953822414247 2.59979625578436 2.59979625578436 2.59979625578436 2.59979625578436 2.59979625578436 2.59979625578436 2.59979625578436 2.59979625578436 2.59979625578436 2.59979625578436 2.59979625578436 2.59979625578436 2.59979625578436 2.59979625578436 2.59979625578436 2.59979625578436 2.59979625578436 2.59979625578436 2.59979625578436 2.59979625578436 3.64182534636077 2.59979625578436 2.59979625578436 3.17666752597553 2.59979625578436 2.59979625578436 2.59979625578436 2.59979625578436 3.46270972026923 2.59979625578436 2.59979625578436 2.59979625578436 2.59979625578436 2.59979625578436 2.59979625578436 2.59979625578436 2.59979625578436 2.59979625578436 3.06980125949796 2.59979625578436 2.59979625578436 2.59979625578436 2.59979625578436 2.59979625578436 2.59979625578436 2.59979625578436 2.59979625578436 2.59979625578436 2.59979625578436 3.0324307448167 2.59979625578436 2.59979625578436 2.59979625578436 2.59979625578436 2.59979625578436 2.59979625578436 2.59979625578436 2.59979625578436 2.59979625578436 3.05549889512908 2.59979625578436 2.59979625578436 2.59979625578436 2.59979625578436 2.59979625578436 2.59979625578436 2.59979625578436 2.59979625578436 2.59979625578436 2.59979625578436 2.59979625578436 2.59979625578436 2.59979625578436 2.59979625578436 2.59979625578436 2.59979625578436 2.59979625578436 2.59979625578436 2.59979625578436 2.59979625578436 3.36362012377228 2.59979625578436 2.59979625578436 2.59979625578436 2.59979625578436 2.59979625578436 2.59979625578436 2.59979625578436 2.59979625578436 2.59979625578436 2.59979625578436 3.43229267361625 3.14781871854752 2.59979625578436 3.3044068221996 2.59979625578436 2.59979625578436 2.59979625578436 2.59979625578436 2.59979625578436 2.59979625578436 3.1198917268211 3.1677776264212 2.59979625578436 2.59979625578436 3.15933397875847 2.59979625578436 2.59979625578436 2.59979625578436 2.59979625578436 2.59979625578436 2.59979625578436 2.59979625578436 2.59979625578436 3.1964791051938 2.59979625578436 2.59979625578436 2.59979625578436 2.59979625578436 2.59979625578436 2.59979625578436 2.59979625578436 2.59979625578436 2.59979625578436 2.59979625578436 3.08541878809132 3.4528299964533 3.03374484675826 2.59979625578436 3.36450168777952 2.59979625578436 2.59979625578436 3.22438648604129 2.59979625578436 3.03967187552959 2.59979625578436 2.59979625578436 2.59979625578436 2.59979625578436 2.59979625578436 2.59979625578436 2.59979625578436 2.59979625578436 2.59979625578436
Manes.01G008300.v6.1 3.53645259620206 2.59979625578436 2.59979625578436 2.59979625578436 2.59979625578436 3.38078536465957 2.59979625578436 2.59979625578436 2.59979625578436 2.59979625578436 3.05243133298284 3.04561120384308 2.59979625578436 2.59979625578436 2.59979625578436 3.1581819852139 2.59979625578436 2.59979625578436 2.59979625578436 2.59979625578436 2.59979625578436 3.88105613127894 2.59979625578436 2.59979625578436 2.59979625578436 2.59979625578436 2.59979625578436 2.59979625578436 2.59979625578436 2.59979625578436 2.59979625578436 3.2385184270877 3.17378617670681 2.59979625578436 2.59979625578436 3.16878379002956 3.16493055238067 2.59979625578436 2.59979625578436 2.59979625578436 3.48701286742929 2.59979625578436 2.59979625578436 3.43514863882075 2.59979625578436 3.20086796870012 2.59979625578436 2.59979625578436 2.59979625578436 2.59979625578436 3.319570586726 2.59979625578436 3.1269057721942 3.06059267461742 2.59979625578436 2.59979625578436 3.32198498486787 3.48202483941218 2.59979625578436 2.59979625578436 2.59979625578436 2.59979625578436 2.59979625578436 2.59979625578436 3.15500955286225 3.14237346324655 3.16805095130771 3.19194094230314 2.59979625578436 2.59979625578436 3.20611898545288 3.21186130151986 2.59979625578436 2.59979625578436 2.59979625578436 2.59979625578436 2.59979625578436 3.06039705082243 2.59979625578436 2.59979625578436 2.59979625578436 2.59979625578436 3.17512532819144 3.60689911294869 2.59979625578436 3.4779161570464 2.59979625578436 3.06043028247974 2.59979625578436 2.59979625578436 3.24973940342139 3.37075857297035 2.59979625578436 2.59979625578436 2.59979625578436 2.59979625578436 3.40671103459315 2.59979625578436 3.03047401906305 2.59979625578436 3.07907070398862 2.59979625578436 2.59979625578436 2.59979625578436 2.59979625578436 2.59979625578436 3.06791173847519 3.00944776328652 2.59979625578436 3.12799011821841 3.45516001602998 3.16467000805317 3.23406369003861 3.27950361820524 2.59979625578436 2.59979625578436 3.13082777262013 2.59979625578436 2.59979625578436 3.98810965753994 2.59979625578436 3.13872541349518 2.59979625578436 2.59979625578436 3.45713446031507 2.59979625578436 3.3434653761842 2.59979625578436 2.59979625578436 2.59979625578436 2.59979625578436 2.59979625578436 2.59979625578436 3.0891275296357 2.59979625578436 2.59979625578436 2.59979625578436 2.59979625578436 2.59979625578436 2.59979625578436 3.35372006124426 3.41213166059614 3.06178703260991 3.21244460660398 3.59679035161629 2.59979625578436 3.16768203400873 3.05552170562978 3.26575909677216 2.59979625578436 2.59979625578436 2.59979625578436 2.59979625578436 2.59979625578436 2.59979625578436 2.59979625578436 2.59979625578436 3.5456740665038 2.59979625578436 3.32259926914112 3.17503269450207 3.04070355142447 3.13501077494869 2.59979625578436 2.59979625578436 2.59979625578436 2.59979625578436 3.07465554562221 2.59979625578436 2.59979625578436 2.59979625578436 3.35411837759803 3.12628544447371 3.06384658117584 3.10734665489403 2.59979625578436 3.39302171797744 2.59979625578436 3.08843871467039 2.59979625578436 3.17616497868894 3.04244381450743 2.59979625578436 2.59979625578436 2.59979625578436 3.34647505545364 3.57213588533216 2.59979625578436 2.59979625578436 2.59979625578436 2.59979625578436 3.21599979350751 3.24239127858813 3.04160865887499 2.59979625578436 2.59979625578436 3.09039111622633 3.13848911460483 2.59979625578436 3.01337418459523 3.30082812140204 2.59979625578436 3.39679534912207 3.04772504160026 2.59979625578436 2.59979625578436 2.59979625578436 3.48186864689569 3.0737295239543 3.02986544421834 2.59979625578436 3.32563966480586 3.59001127490207 3.08019605297528 3.04879652493302 3.00967619553112 3.10108304697002 2.59979625578436 2.59979625578436 3.20006221402401 3.3496085626079 3.07737644082094 2.59979625578436 2.59979625578436 2.59979625578436 3.39145816204378 2.59979625578436 2.59979625578436 2.59979625578436 2.59979625578436 2.59979625578436 2.59979625578436 2.59979625578436 2.59979625578436 3.35832488643014 2.59979625578436 3.05800329061214 3.19677433375722 3.19240955863012 3.14997929703986 3.5030039551816 2.59979625578436 3.63348895236858 2.59979625578436 2.59979625578436 3.13246240288098 2.59979625578436 3.45753213759342 2.59979625578436 3.06159220116022 2.59979625578436 3.23218886600296 3.17623298287933 2.59979625578436 3.18614183435273 2.59979625578436 2.59979625578436 2.59979625578436 3.14550218000467 3.40954712367928 2.59979625578436 2.59979625578436 3.61779196529466 2.59979625578436 2.59979625578436 2.59979625578436 2.59979625578436 2.59979625578436 3.13449354499906 3.26904104433001 2.59979625578436 3.09404548459673 2.59979625578436 2.59979625578436 3.06864531641847 3.26566677573064 2.59979625578436 2.59979625578436 2.59979625578436 3.4935273524097 3.30262129821875 3.13480110438984 2.59979625578436 4.11392091160315 3.5859747586968 2.59979625578436 3.48177099774535 2.59979625578436 3.46047366396977 2.59979625578436 3.73352168770383 3.06398032907695 2.59979625578436 3.19546030758457 3.64350806188927 3.65250326144447 4.57683443672913 3.08962850859985 3.42317760654825 2.59979625578436 3.05906766596064 3.12883395539949 2.59979625578436 2.59979625578436 3.3940982972193 3.64165707291856 2.59979625578436 2.59979625578436 2.59979625578436 2.59979625578436 2.59979625578436 2.59979625578436 3.19774625800259 3.43497551468937 2.59979625578436 3.05910626361496 2.59979625578436 3.20827003153473 2.59979625578436 3.57486033186742 2.59979625578436 4.04691236581746 3.73573165445255 3.11444189945037 3.2895478140268 2.59979625578436 2.59979625578436 3.2878030887128 2.59979625578436 2.59979625578436 3.38617171524093 2.59979625578436 2.59979625578436 3.51786239715108 2.59979625578436 3.14223713453464 2.59979625578436 2.59979625578436 2.59979625578436 2.59979625578436 2.59979625578436 2.59979625578436 3.13261469345293 3.33517525269574 2.59979625578436 2.59979625578436 2.59979625578436 3.26109012879803 3.76349752466115 3.40050620406403 3.71999682860615 2.59979625578436 2.59979625578436 2.59979625578436 2.59979625578436 3.08587502403935 4.73731615576944 3.3916204310571 2.59979625578436 3.15584307376082 3.40627964740502 3.29631831669058 2.59979625578436 3.19836810956745 3.20913638165412 3.55233862809673 3.11937986360436 3.60500179411574 2.59979625578436 2.59979625578436 3.21036400817574 3.12381515159364 3.3738486396907 2.59979625578436 3.66154325580684 2.59979625578436 2.59979625578436 2.59979625578436 3.02689750774351 3.687134314737 2.59979625578436 2.99054227134901 2.59979625578436 3.11136320296335 3.68145239178643 2.59979625578436 3.19947538049542 2.59979625578436 2.59979625578436 3.33541046017207 2.59979625578436 2.59979625578436 2.59979625578436 2.59979625578436 2.59979625578436 2.59979625578436 3.24980416694994 3.12088499837687 2.59979625578436 3.25797369082606 3.08059389465736 3.14919715036927 2.59979625578436 3.8589781122172 3.7145258854749 3.88815639471644 2.59979625578436 3.11784851617552 2.59979625578436 2.59979625578436 3.27040979766199 2.59979625578436 3.12339831546568 2.59979625578436 2.59979625578436 3.09756767139413 2.59979625578436 2.59979625578436 2.59979625578436 3.25894527343764 3.23341689300654 3.25597584154714 2.59979625578436 2.59979625578436 3.37256917773833 3.63623434719452 3.78744223106535 2.59979625578436 2.59979625578436 2.59979625578436 3.32182210435295 3.3699188977181 3.53215864031854 2.59979625578436 3.79222420763822 2.59979625578436 2.59979625578436 2.59979625578436 3.1944944784519 2.59979625578436 3.10140652150073 3.39871373980224 3.14267566082531 3.43303792983199 4.11623860520924 3.18557612127935 3.2656464759195 3.20412094079488 2.59979625578436 3.0755768791799 2.59979625578436 3.64012051987376 2.59979625578436 2.59979625578436 3.13589593959261 2.59979625578436 3.63472010443734 3.19467141427376 3.40965391507048 3.19755199553219 3.13776652946732 3.23993430627071 3.6983488676737 3.10730057077166 3.25910669545783 3.19560163765469 3.31617825122147 4.0038787903597 3.07210468251341 2.59979625578436 2.59979625578436 3.13091120944092 3.18485473878746 2.59979625578436 2.59979625578436 3.67928419197264 3.36660907200873 2.59979625578436 2.59979625578436 2.59979625578436 3.1782393393218 3.23299208811065 3.13368629208698 3.15150067151979 2.59979625578436 3.41604772664298 2.59979625578436 2.59979625578436 3.52086051291967 3.11516147797062 2.59979625578436 2.59979625578436 3.05152976655718 2.59979625578436 2.59979625578436 2.59979625578436 3.08735284545691 2.59979625578436 3.40083590865166 2.59979625578436 3.62152517813589 2.59979625578436 2.59979625578436 2.59979625578436 2.59979625578436 2.59979625578436 3.20229976147952 3.10694865309437 2.59979625578436 2.59979625578436 3.32444621738729 3.12404357264528 3.11545540883735 3.52325764568153 3.13899408145671 2.59979625578436 3.04736748769776 3.29214780067696 3.22666753937026 2.59979625578436 3.44191213325748 2.59979625578436 3.03997188674666 2.59979625578436 3.15282698057601 3.16031210264774 3.29901172108088 3.21395286454123 2.59979625578436 3.19311762549978 3.56316175631973 2.59979625578436 3.4325387178651 2.59979625578436 2.59979625578436 2.59979625578436 2.59979625578436 2.59979625578436 3.91977688023099 2.59979625578436 3.22721475254557 3.31107187306906 2.59979625578436 3.14192697751166 2.59979625578436 3.58986033417048 3.11791344840348 2.59979625578436 2.59979625578436 2.59979625578436 2.59979625578436 3.32506186180071 3.0284462862932 3.44879108853492 2.59979625578436 2.59979625578436 2.97688219355799 3.29158988951864 2.59979625578436 2.59979625578436 3.21960951687133 2.59979625578436 2.85685819631722 2.59979625578436 2.59979625578436 2.59979625578436 3.44336746541449 2.59979625578436 3.06791717975771 3.78669727175961 2.59979625578436 3.1839706467237 2.59979625578436 2.59979625578436 2.59979625578436 2.59979625578436 3.53996910997867 2.59979625578436 3.13903998395891 2.59979625578436 2.59979625578436 3.49523953514564 2.59979625578436 2.59979625578436 2.59979625578436 3.18528064700602 3.55447539391392 2.59979625578436 2.59979625578436 2.59979625578436 2.59979625578436 2.59979625578436 3.07652576753501 2.59979625578436 4.29067906117622 2.59979625578436 2.59979625578436 3.60043099403342 3.33826151136271 3.3217847703779 4.00938374157105 2.59979625578436 3.13052693773863 3.34656235891387 2.59979625578436 2.59979625578436 3.23035530106182 3.14773248614781 3.11624245650931 2.59979625578436 2.59979625578436 3.23836589690278 2.59979625578436 2.59979625578436 2.59979625578436 2.59979625578436 3.21559004798566 2.59979625578436 2.59979625578436 2.59979625578436 2.59979625578436 2.59979625578436 3.29612907983554 3.66355359323633 3.46856026701611 2.59979625578436 2.59979625578436 2.59979625578436 2.59979625578436 2.59979625578436 2.59979625578436 3.39912989984874 2.59979625578436 2.59979625578436 3.34444953840647 3.136598296543 2.59979625578436 2.59979625578436 2.59979625578436 3.14201754722178 2.59979625578436 3.21021486625664 3.46270972026923 2.59979625578436 2.59979625578436 2.59979625578436 2.59979625578436 3.33857317196314 3.3002224879288 2.59979625578436 2.59979625578436 4.00451750091327 3.06980125949796 2.59979625578436 2.59979625578436 3.25006177786541 2.59979625578436 2.59979625578436 2.59979625578436 2.59979625578436 3.62019525175736 2.59979625578436 2.59979625578436 2.59979625578436 2.59979625578436 2.59979625578436 3.44901952329009 2.59979625578436 3.62972932026475 2.59979625578436 2.59979625578436 2.59979625578436 3.60460476561547 2.59979625578436 2.59979625578436 2.59979625578436 2.59979625578436 3.32979506903342 2.59979625578436 3.01265836496538 2.59979625578436 2.59979625578436 2.59979625578436 2.59979625578436 2.59979625578436 2.59979625578436 2.59979625578436 2.59979625578436 2.59979625578436 2.59979625578436 2.59979625578436 2.59979625578436 2.59979625578436 3.40540983806856 2.59979625578436 3.32630363502723 2.59979625578436 3.46890406481015 2.59979625578436 3.23023422384682 2.59979625578436 3.70242088697536 3.13790827944038 3.08978059537946 2.59979625578436 2.59979625578436 3.14781871854752 3.36674922290519 3.10048140825537 3.2500535295445 2.59979625578436 2.59979625578436 3.13594984025197 2.59979625578436 3.06746869606695 2.59979625578436 3.1677776264212 2.59979625578436 2.59979625578436 2.59979625578436 2.59979625578436 2.59979625578436 3.30313529149927 2.59979625578436 2.59979625578436 2.59979625578436 2.59979625578436 2.59979625578436 2.59979625578436 3.33771173039697 2.59979625578436 3.15164342911053 3.1359058019152 2.59979625578436 2.59979625578436 2.59979625578436 2.59979625578436 3.21916247304854 2.59979625578436 3.28340384350047 3.20730882339491 2.59979625578436 3.23170429409391 2.59979625578436 2.59979625578436 2.59979625578436 3.22438648604129 2.59979625578436 3.03967187552959 3.0292052725966 3.90291938238005 2.59979625578436 2.59979625578436 2.59979625578436 2.59979625578436 3.27693951010367 2.59979625578436 3.34260516870939
Manes.01G008400.v6.1 2.59979625578436 2.59979625578436 3.20665085371097 2.59979625578436 2.59979625578436 2.59979625578436 2.59979625578436 2.59979625578436 2.59979625578436 2.59979625578436 2.59979625578436 2.59979625578436 3.11804907243019 2.59979625578436 2.59979625578436 2.59979625578436 2.59979625578436 2.59979625578436 2.59979625578436 2.59979625578436 3.46069714102254 3.25601641733816 2.59979625578436 2.59979625578436 2.59979625578436 2.59979625578436 2.59979625578436 2.59979625578436 2.59979625578436 3.64219309454911 2.59979625578436 2.59979625578436 2.59979625578436 2.59979625578436 2.59979625578436 2.59979625578436 2.59979625578436 2.59979625578436 2.59979625578436 2.59979625578436 3.67832315661216 3.04922317902088 2.59979625578436 2.59979625578436 2.59979625578436 2.59979625578436 3.14070476119692 2.59979625578436 2.59979625578436 2.59979625578436 2.59979625578436 2.59979625578436 3.1269057721942 2.59979625578436 2.59979625578436 3.55678748547211 3.1130976494983 2.59979625578436 2.59979625578436 2.59979625578436 2.59979625578436 3.35463609942184 2.59979625578436 2.59979625578436 2.59979625578436 2.59979625578436 2.59979625578436 2.59979625578436 3.33289544367448 3.78368445386911 2.59979625578436 3.21186130151986 2.59979625578436 2.59979625578436 2.59979625578436 2.59979625578436 3.63077662772523 2.59979625578436 2.59979625578436 2.59979625578436 2.59979625578436 2.59979625578436 2.59979625578436 2.59979625578436 2.59979625578436 3.22543616017794 2.59979625578436 2.59979625578436 2.59979625578436 2.59979625578436 2.59979625578436 3.37075857297035 2.59979625578436 3.30794006058808 2.59979625578436 2.59979625578436 3.00717831127145 2.59979625578436 3.20664689713645 2.59979625578436 3.07907070398862 2.59979625578436 2.59979625578436 3.27304933687551 2.59979625578436 3.11766270619839 2.59979625578436 3.30468717862715 3.18709662403514 3.34271822740328 3.30153397352435 2.59979625578436 3.23406369003861 2.59979625578436 2.59979625578436 2.59979625578436 2.59979625578436 2.59979625578436 2.59979625578436 2.59979625578436 3.08797719378391 2.59979625578436 3.30107830576528 2.59979625578436 2.59979625578436 3.52116708325194 2.59979625578436 3.80456736897007 2.59979625578436 2.59979625578436 2.59979625578436 3.42111300273466 2.59979625578436 2.59979625578436 2.59979625578436 2.59979625578436 2.59979625578436 2.59979625578436 2.59979625578436 3.16073271291655 2.59979625578436 2.59979625578436 3.06178703260991 3.21244460660398 2.59979625578436 2.59979625578436 2.59979625578436 2.59979625578436 2.59979625578436 2.59979625578436 2.59979625578436 2.59979625578436 2.59979625578436 2.59979625578436 2.59979625578436 2.59979625578436 3.13846362547094 3.33759702162212 3.6441493081931 3.11353869906184 3.17503269450207 2.59979625578436 3.51663380570461 2.59979625578436 3.71367760018043 3.62463629195849 2.59979625578436 3.07465554562221 2.59979625578436 3.31819734655646 2.59979625578436 2.59979625578436 2.59979625578436 3.39684887833031 2.59979625578436 3.25431612115486 2.59979625578436 3.48071335577149 2.59979625578436 2.59979625578436 2.59979625578436 2.59979625578436 2.59979625578436 2.59979625578436 2.59979625578436 2.59979625578436 2.59979625578436 2.59979625578436 2.59979625578436 2.59979625578436 2.59979625578436 2.59979625578436 3.24239127858813 2.59979625578436 3.10743416573937 2.59979625578436 2.59979625578436 2.59979625578436 2.59979625578436 2.59979625578436 2.59979625578436 2.59979625578436 2.59979625578436 2.59979625578436 2.59979625578436 3.9175075502131 2.59979625578436 3.48186864689569 3.41353882279526 3.02986544421834 2.59979625578436 2.59979625578436 2.59979625578436 3.08019605297528 2.59979625578436 2.59979625578436 3.10108304697002 3.1364641154621 2.59979625578436 3.02576765931864 2.59979625578436 2.59979625578436 2.59979625578436 3.23943786201555 2.59979625578436 2.59979625578436 2.59979625578436 2.59979625578436 2.59979625578436 2.59979625578436 3.20780008800332 3.06852274975295 3.33599306581088 2.59979625578436 3.35832488643014 2.59979625578436 3.05800329061214 3.19677433375722 2.59979625578436 3.14997929703986 2.59979625578436 2.59979625578436 2.59979625578436 2.59979625578436 3.08827779899346 3.13246240288098 2.59979625578436 2.59979625578436 3.12024369940562 2.59979625578436 3.13619888814257 2.59979625578436 2.59979625578436 2.59979625578436 2.59979625578436 2.59979625578436 2.59979625578436 3.18760828080912 2.59979625578436 3.17608306896042 3.49175676901494 3.15498124947046 3.19556340470997 2.59979625578436 3.07878727232066 3.11512830171232 2.59979625578436 2.59979625578436 2.59979625578436 3.0751254337643 3.04165461401528 2.59979625578436 2.59979625578436 2.59979625578436 3.25999495487418 2.59979625578436 2.59979625578436 2.59979625578436 2.59979625578436 2.59979625578436 2.59979625578436 3.13480110438984 3.16701465435691 3.30150379084556 3.8576577601785 3.19944276628065 2.59979625578436 2.59979625578436 3.10157727781174 2.59979625578436 2.59979625578436 2.59979625578436 2.59979625578436 3.19546030758457 2.59979625578436 2.59979625578436 2.59979625578436 2.59979625578436 2.59979625578436 2.59979625578436 3.24661910325328 2.59979625578436 2.59979625578436 3.64275896432737 3.70977069704653 2.59979625578436 3.52676127792897 2.59979625578436 2.59979625578436 3.14562636105081 3.19008785338756 3.67878321099794 3.19774625800259 3.19442034293909 2.59979625578436 3.05910626361496 2.59979625578436 2.59979625578436 3.51092040624305 3.57486033186742 3.19446987617811 3.64358731401363 3.41312046559163 3.613567268597 3.08982373625139 3.41198659639537 3.77853098325696 3.67304820873733 3.44479857084641 2.59979625578436 3.15924501044427 3.36930499807517 2.59979625578436 2.59979625578436 3.62556512346228 2.59979625578436 2.59979625578436 2.59979625578436 3.35678698172305 2.59979625578436 2.59979625578436 2.59979625578436 3.13261469345293 2.59979625578436 2.59979625578436 2.59979625578436 3.29842715226595 2.59979625578436 3.1933542419055 3.06601140229909 2.59979625578436 2.59979625578436 2.59979625578436 2.59979625578436 3.4117013907922 2.59979625578436 2.59979625578436 2.59979625578436 3.37363417613735 2.59979625578436 2.59979625578436 3.09467911820702 2.59979625578436 3.77295398980866 3.20913638165412 3.0825107763154 3.11937986360436 3.10996514328171 2.59979625578436 3.82433329712522 3.03313128025029 3.49785141248313 3.15037536408807 3.09519307076167 2.59979625578436 3.33727037408052 3.17264699689973 3.25463556543704 2.59979625578436 2.59979625578436 2.59979625578436 2.59979625578436 2.59979625578436 2.59979625578436 3.44525548215947 3.13786835974162 3.19947538049542 2.59979625578436 3.07415123844217 2.59979625578436 2.59979625578436 2.59979625578436 3.03367268315916 2.59979625578436 3.37486818389207 2.59979625578436 2.59979625578436 2.59979625578436 2.59979625578436 3.52286694781948 3.27667244084487 3.37221118168512 2.59979625578436 2.59979625578436 2.59979625578436 2.59979625578436 2.59979625578436 2.59979625578436 2.59979625578436 3.14391809079161 2.59979625578436 3.26461794271564 3.63068502978547 3.23107304392998 3.25899884065111 3.09756767139413 2.59979625578436 2.59979625578436 2.59979625578436 2.59979625578436 3.23341689300654 2.98080741821271 2.59979625578436 2.59979625578436 3.58986811839253 3.12630467899536 3.63524919302644 3.2415469443954 2.59979625578436 2.59979625578436 3.61077221681272 2.59979625578436 2.59979625578436 3.35334699951933 3.58226589904918 3.40508134271753 3.08920714372086 4.11260185598456 2.59979625578436 2.59979625578436 3.10140652150073 4.45198754182281 3.99017426452137 2.59979625578436 3.30265235045542 2.59979625578436 2.59979625578436 3.44841520843695 2.59979625578436 2.59979625578436 3.41089451088101 3.64012051987376 3.22556948593357 2.59979625578436 3.13589593959261 4.16800355410705 3.33926872403034 3.02191542271198 2.59979625578436 3.62110143186392 3.13776652946732 2.59979625578436 3.53440729344241 2.59979625578436 3.40388052538003 2.59979625578436 2.59979625578436 3.61142910901563 3.63807990455992 3.00594591942254 2.59979625578436 3.13091120944092 3.18485473878746 2.59979625578436 3.15134302408755 3.09151528685361 3.04596543434785 2.59979625578436 2.59979625578436 4.00303227587235 3.1782393393218 2.59979625578436 2.59979625578436 2.59979625578436 2.59979625578436 2.59979625578436 2.59979625578436 2.59979625578436 2.59979625578436 2.59979625578436 2.59979625578436 3.09854109867356 3.05152976655718 3.13327665589051 3.36713490980945 2.59979625578436 2.59979625578436 2.59979625578436 2.59979625578436 2.59979625578436 2.59979625578436 3.17435855558807 2.59979625578436 2.59979625578436 2.59979625578436 2.59979625578436 2.59979625578436 2.59979625578436 2.59979625578436 2.59979625578436 2.59979625578436 2.59979625578436 2.59979625578436 2.59979625578436 3.13899408145671 3.5792875926982 2.59979625578436 3.44382243362458 3.22666753937026 2.59979625578436 2.59979625578436 3.65399748847355 3.35646095424594 3.43933261008128 2.59979625578436 3.16031210264774 3.09661102337773 3.0356971867682 2.59979625578436 2.59979625578436 2.59979625578436 3.16296043660998 2.59979625578436 2.59979625578436 2.59979625578436 2.59979625578436 3.33689537073237 2.59979625578436 3.45162270172108 2.59979625578436 3.22721475254557 2.59979625578436 3.12386348523869 3.66601713775343 2.59979625578436 3.73599794249069 2.59979625578436 3.10937730926642 3.27177532694313 2.59979625578436 3.83844866546774 2.59979625578436 3.20381007552223 2.59979625578436 2.59979625578436 2.59979625578436 3.13157995423547 2.59979625578436 2.59979625578436 2.59979625578436 2.59979625578436 2.59979625578436 2.59979625578436 3.0753039300318 2.59979625578436 3.02196137564689 2.59979625578436 2.59979625578436 3.06791717975771 2.59979625578436 2.59979625578436 2.59979625578436 2.59979625578436 2.59979625578436 2.59979625578436 2.59979625578436 2.59979625578436 2.59979625578436 2.59979625578436 2.59979625578436 2.59979625578436 3.23796702278507 2.59979625578436 3.08382354620843 2.59979625578436 2.59979625578436 2.59979625578436 3.18542993688362 2.59979625578436 2.59979625578436 2.59979625578436 2.59979625578436 2.59979625578436 3.12826845074903 2.59979625578436 2.59979625578436 2.59979625578436 2.59979625578436 2.59979625578436 2.59979625578436 2.59979625578436 2.59979625578436 2.59979625578436 2.59979625578436 2.59979625578436 2.59979625578436 3.6755733418522 3.53794707022842 2.59979625578436 2.59979625578436 2.59979625578436 2.59979625578436 2.59979625578436 2.59979625578436 2.59979625578436 2.59979625578436 2.59979625578436 2.59979625578436 2.59979625578436 2.59979625578436 2.59979625578436 3.17254904508025 2.59979625578436 3.22310506880101 2.59979625578436 3.66375643784274 2.59979625578436 2.59979625578436 2.59979625578436 2.59979625578436 2.59979625578436 2.59979625578436 2.59979625578436 2.59979625578436 2.59979625578436 2.59979625578436 2.59979625578436 2.59979625578436 2.59979625578436 2.59979625578436 2.59979625578436 2.59979625578436 2.59979625578436 2.59979625578436 2.59979625578436 2.59979625578436 2.59979625578436 2.59979625578436 2.59979625578436 2.59979625578436 2.59979625578436 2.59979625578436 2.59979625578436 3.1277135856963 3.29609969080235 2.59979625578436 2.59979625578436 2.59979625578436 2.59979625578436 2.59979625578436 2.59979625578436 2.59979625578436 2.59979625578436 2.59979625578436 2.59979625578436 2.59979625578436 2.59979625578436 2.59979625578436 2.59979625578436 2.59979625578436 2.59979625578436 2.59979625578436 2.59979625578436 2.59979625578436 3.51824355747109 2.59979625578436 2.59979625578436 2.59979625578436 2.59979625578436 2.59979625578436 2.59979625578436 2.59979625578436 2.59979625578436 2.59979625578436 3.69629454725102 3.14315768447763 2.59979625578436 2.59979625578436 2.59979625578436 2.59979625578436 2.59979625578436 3.14928056722215 2.59979625578436 2.59979625578436 3.14301693326046 2.59979625578436 3.17004009026973 2.59979625578436 3.32449490963803 2.59979625578436 2.59979625578436 2.59979625578436 3.35651622161544 2.59979625578436 2.59979625578436 2.59979625578436 2.59979625578436 2.59979625578436 2.59979625578436 2.59979625578436 2.59979625578436 2.59979625578436 3.13594984025197 2.59979625578436 2.59979625578436 3.33144589813899 2.59979625578436 2.59979625578436 4.0607334142174 3.15933397875847 2.59979625578436 2.59979625578436 2.59979625578436 3.63309973265521 2.59979625578436 2.59979625578436 2.59979625578436 2.59979625578436 2.59979625578436 3.12439282256448 2.59979625578436 2.59979625578436 2.59979625578436 2.59979625578436 2.59979625578436 2.59979625578436 2.59979625578436 3.21916247304854 2.59979625578436 2.59979625578436 2.59979625578436 2.59979625578436 2.59979625578436 2.59979625578436 2.59979625578436 2.59979625578436 2.59979625578436 2.59979625578436 3.03967187552959 2.59979625578436 2.59979625578436 2.59979625578436 2.59979625578436 2.59979625578436 2.59979625578436 2.59979625578436 2.59979625578436 2.59979625578436
Manes.01G008500.v6.1 5.08646840790994 4.42826423694023 4.95786750936303 4.70953819009101 5.74651349611845 4.19440761449037 4.5501243530717 4.52361300858914 4.10402458597672 4.16194926516013 4.4934569394283 4.24303092461498 4.73087359127562 2.59979625578436 4.34706556850732 4.11799684464506 4.35768491650944 4.58180910017937 4.83187038555503 4.85754408369782 4.58068053783174 5.34218198018337 5.02858981278757 4.71874427351173 4.77473885471143 5.10186671006604 4.73597883932574 3.92507092375754 4.41131441014984 4.20065406829824 4.43107563536172 4.21744849955037 4.32268693423703 4.72488323177018 3.79344026531715 4.22975881394722 4.63068365085742 4.654697964968 4.74708467133602 4.74971060250164 4.77295517848126 4.56163846900659 4.70602977151372 4.78170252645755 4.7347230250455 4.47332253776202 4.4352073697887 4.27301881791545 4.41394294533834 4.48443846172709 3.91442276629907 5.09384765783211 4.45298534130266 4.43652851339569 4.97760437753053 4.69615319906024 4.95911991645178 4.92609812722825 5.06329469792218 4.55316832336097 5.4331422605032 4.96916409515582 4.73398151615937 2.59979625578436 4.19346175643005 3.66686718375227 4.05103008769675 4.44843812809992 5.0623731535513 4.55521799293872 4.4879102926475 4.38449295078425 5.01114350333465 2.59979625578436 2.59979625578436 4.62490631543042 4.38260299563123 3.78960690973117 4.80227802109629 4.65629143420165 3.19937689101105 5.54963568029436 5.06589616588887 4.95091737650743 4.26018185025389 4.61597709866751 4.72849001254361 4.94851164827515 4.71089610718439 4.42142483690612 4.68425405283074 5.09134876047569 5.16193302822232 4.48571940434005 2.59979625578436 4.91157490528551 4.65918647802794 4.45100025427481 4.84842504277696 4.59353748671026 5.22789083576796 4.39496884390249 4.50574365137306 4.71037218797622 5.89057866898297 4.42393333905832 5.1786881717531 4.83546213211267 4.2777078951234 4.76589682711479 4.47041545539033 4.68692410658827 4.84318172205611 4.60404684305732 2.59979625578436 4.59493369511658 4.46526789306949 4.74419507525848 4.87978138744958 5.69536937149365 3.93861722671367 4.48992006147171 4.36193707354157 3.79545278377254 4.49982505993002 4.1476088071998 4.3351205216289 4.16271700762375 4.73248058554761 4.97124691050875 4.89718729362048 4.74978087989992 4.37675944690517 4.71216844688615 3.57679875354605 4.31258487897756 5.01889527479876 4.8740151195378 4.72772112286028 4.72870798905648 4.14277291542266 4.64141207031219 4.6484013764836 5.00280300730152 4.38603892073925 3.95542418569268 4.51648064372534 4.66166625961752 5.30236919861532 4.9128248976036 4.90387630851397 4.33364362287116 4.78091630886021 5.01641739504704 4.56175461082828 4.83404244853944 5.20060152732714 4.65828358512633 4.69881519503097 4.4109233786961 4.77525448793604 4.60329019470343 5.1523564098239 5.38851546640521 4.85232285846582 5.31873897380769 4.03481240626194 4.61726234280611 2.59979625578436 4.28099621270788 4.61441975474586 5.41364150747775 4.39128955246487 5.05125126151523 4.06634739847031 4.73382502243934 5.18927555730646 5.16868484770393 4.9345689725646 2.59979625578436 4.69503117452369 4.87153781721121 4.84119820392975 4.95337934338943 4.97899179581339 4.86426341344168 5.34944477560879 4.67355884473163 4.81033908584573 5.37769975184632 4.55362961607979 4.55278907490517 4.86818722565451 4.49345816182589 4.7586432904978 5.38273658397485 4.83442493975447 5.42304872324981 5.68172637036218 5.62944438199794 5.43932782050758 5.76469060940964 5.23709785780715 5.50723909032399 5.51891960605537 5.71288496477321 5.89352366673321 5.2031888570211 4.69413047907826 4.9285827880596 5.27552328794475 5.38554462333944 5.16374829691822 4.18992841586982 4.70632765815722 4.72796147830818 3.9724306003549 4.6995394071538 3.77728265014896 5.01251421412952 4.87237022351815 4.82034735163016 4.82131109445536 4.27090709893357 4.52280546407023 5.55155508667229 4.31843382324052 5.60618505910606 5.41775509638884 5.08276688327528 5.44340727327718 4.98272477824071 4.60434241145039 5.49323658239083 5.56551065220546 5.32364952886415 5.25916209610288 5.14154905852131 4.37322352911445 5.52761295318013 5.47359799175674 5.26675838530302 4.98871788767113 4.69868513468132 4.62450323458311 4.95409757570188 4.65128103262935 4.5741712524079 4.78329116618097 4.75770765502108 5.12118172086813 5.35092755743683 4.83222238471573 4.90450559265568 4.78346804877929 5.18121252779725 6.32025749464405 4.27904251725738 4.67865821570949 4.83172882848593 5.48512535287174 4.59937387048818 4.66414990859862 4.67586577403618 4.67358808648919 4.92888069347712 5.17198942989615 4.97059319187533 4.69287287146534 4.73786676348259 4.71120201445473 4.40358411801564 4.45223148168485 5.41331890874267 4.98324097729797 4.8371065382416 5.44149831319674 2.59979625578436 5.67945566764647 4.15976610696224 5.25968004057833 5.18634927237891 5.23754233543413 4.86520876322733 4.83300286177587 4.8537194012129 5.23396000817153 4.27225018223259 5.52803099937864 5.39975901715797 5.41909440309451 5.18724138143227 4.9351782932702 5.04538866941889 4.72656859389866 5.1398687067644 5.80050009712347 5.16155313479842 4.91549183284229 5.14056374912325 4.67553616607675 5.38349607642588 4.74109195510456 4.70924312173858 4.84538449306836 4.94185724192995 4.71503148236007 5.37982361294605 4.53658622270278 4.96073700863453 6.06925802194965 5.60475017115792 5.20990472429518 6.04172796302446 5.26102995582748 5.21569047127702 4.9133423097387 4.63656481276959 5.06699356904372 4.05523283250473 4.78146558047637 5.23498166234274 5.24255903264768 4.76246584854019 4.97418292853099 5.20035591913509 5.25739319518079 4.43748373388391 4.91473236433421 4.80036618448139 4.66952384908727 5.1627244093492 2.59979625578436 5.38225513720197 4.6654397252067 5.14422813122038 5.06517271900681 5.40816435867822 4.36348536507496 4.22885215005518 4.07742224444578 2.59979625578436 4.6359242616409 4.65235052130321 5.22119492260485 4.90867432952841 5.21834944762796 5.04641018918998 5.70053246062728 4.97213502067343 4.45801125212273 5.34648937185782 5.41402948813477 5.13151307230686 4.67039841002996 4.70006508612449 4.17406586346766 4.29368919087306 4.84332799198167 4.90915170914192 5.43814501320013 5.60964191010555 4.37274783277955 4.9566864104089 4.14852534814162 4.68751501040096 5.28541702899226 5.05448282597774 5.00442025466593 5.48154819049474 4.99601517001097 5.07353614770916 5.31461416977589 4.81466505833834 5.3978050064467 4.92308023246758 5.099873897661 5.02659729994653 4.71391340395437 4.73476852535415 4.99941931025922 4.95768780614272 5.16889998390929 5.59498420078186 5.20288417706403 5.19828832467605 5.0589744712975 4.94471137300195 5.15209438764969 4.43990877267384 5.16798355311813 2.59979625578436 5.4554721876321 2.59979625578436 5.61497990802517 2.59979625578436 4.95240398197189 4.64659589103972 4.79436101604672 5.03685443832671 5.00191818807928 5.24209983591894 5.90551774172528 5.59251407666681 4.99490356022736 4.71233516362033 4.6807897379801 5.69231292732103 5.02005858525395 5.58516143210859 5.18800178954715 5.29867598718586 4.38245614453179 4.83417084542351 4.46253983676646 4.61295508175536 5.00097248913964 5.35833580620116 5.20634893276255 5.09705970568599 5.17222492659787 4.86542509056383 5.23338113763172 5.39951109150891 4.80900620594935 4.19197700048562 5.08116332394859 5.0146647307654 5.2386278897127 5.40036993550603 4.51875169953631 5.28133140622882 5.72002598876947 4.88202544813684 5.78878404211356 4.82112160592257 5.06900683665206 5.23289472717528 5.84429204819684 5.93850990882852 4.98600600090211 4.58120546137754 5.65765812589834 4.93905388041756 5.54084181782061 5.39762697827663 5.11787471291438 5.51919257697408 2.59979625578436 4.81324694163309 4.47748012845996 4.83853160494541 5.37005028460987 4.41942853873475 5.08330146595551 5.95578389483665 5.18363263917214 4.86579030857714 4.56331016415297 5.23021170043666 4.88968852114053 5.14356491705639 5.5098031863106 4.33296021905051 5.30507864418122 4.45865530245243 5.32904041551146 5.31915251864473 5.1153267104742 4.49746358015023 4.67315467332272 4.90737079042451 4.80697656952766 5.00852165908514 5.2150200643195 4.34094852502324 4.50994667846777 5.1867515694713 4.60042064808619 5.75403635178396 4.83882305447477 5.09541058165262 4.21247218570644 5.53380747926656 4.59837302260613 4.48823527784576 2.59979625578436 4.35030491389597 4.84482529626464 4.96701241384586 4.95232232106027 4.47081803567938 4.57046060093969 5.27965586900133 4.38543725674966 5.02137739692705 4.14902731723498 5.05401576658426 5.35563911402906 3.77700890312273 4.82052470348111 4.24439269052971 4.86654089665437 5.04091152377849 4.45332118908992 4.25907770478989 4.13239208286991 4.270713979079 4.11618641403075 4.16865479216571 4.71960301337875 4.84025957589904 4.89098237239427 4.93664524084448 4.490756795485 4.65426473288279 4.08939779746282 5.17024486579658 5.37387597100009 5.233648784756 4.33787606331821 4.69667553286214 4.91862146833046 5.05251387959474 4.89861572182882 5.05562289918963 5.52909680224076 4.87136434773359 4.75424634558328 4.98930219523815 4.62401798803585 4.78833254050331 4.69677678943928 4.96632434037292 4.97485886151239 4.6323651199473 4.96156896755261 5.54589190391676 5.59534505864172 5.6951340714605 4.46655869339665 4.89144249441463 5.24189829530725 5.55000004804775 5.10935235172327 4.54963449376279 5.01457918910314 4.39776565025525 5.44016422253328 4.42894169749786 3.83844866546774 4.85011030237057 5.0249932256767 5.52020015441232 5.06881834336726 3.61637548253596 4.82372784179326 4.89898575816606 4.44259253221802 4.18363575119269 4.91761056745739 4.3514402719106 4.95456292101557 4.94810103140986 4.64836908235944 4.59681458226933 4.67894918101518 5.09758327613182 5.17871230316181 5.30008951507079 4.60411684613702 4.26954800455055 2.59979625578436 4.98207072184319 5.96191643657191 4.49013189342373 4.58027377672732 5.67925302600159 4.2272967651153 5.78668454825235 5.68909173071375 4.72276291837017 4.55277631644368 4.13867381216694 4.38901138295444 5.01076241144309 3.92734925312887 4.91389797817379 4.62860731200674 5.03830077789829 4.36733283882087 5.03241089090935 4.49284266001779 3.86098856849618 6.16102746604626 5.07731138892656 4.5760298800761 4.60093869080165 5.07729699991398 5.45413905135691 4.52697988465176 4.24072801918229 5.16965724506188 4.83551694937369 5.25226428116209 4.33097638437101 4.4749090681306 5.51844711253613 5.00813967913544 5.58844271715826 5.39503096318181 5.28336600684521 5.03074251981849 5.26416961294165 5.08992001758009 4.16251252866064 4.05692426810568 2.59979625578436 5.08044861244329 5.11360868575768 4.48344017446927 5.09952421119945 5.21137794859097 5.3614514704008 5.38643655736877 5.44197618807078 5.1763053545925 5.99159582542454 4.80197530684986 4.75515218750878 4.98574003949392 4.69941935171913 5.34924471866362 4.72937105264062 5.35571977020887 3.51929516966729 5.28639394104564 5.11420357548212 4.40711821045092 4.81489767298406 4.70572597830099 4.24810324191143 5.81127780463623 4.56920939338109 4.68639098990266 4.1199758972853 3.99482307145611 4.52235131816447 4.24223773573394 5.0310489611587 4.8806997409056 4.43375905633288 4.79038703592596 3.85972874654865 4.50754659053104 5.12384144148875 4.41897429661828 5.66832519039415 4.32047031647615 5.38045250367613 5.08575857217758 5.35312406952492 4.94210750422065 4.53422095354385 4.86588884188932 5.44612657335863 4.55663072294013 3.99277262172578 4.8073884758923 4.39435430312181 5.1712413465555 4.49070783217893 4.43642341953254 5.58345737224606 4.8393005807212 4.56191069971903 3.93449173159199 4.53764200448967 4.86915647433068 4.45589273863113 6.0245286802276 4.36443649520497 4.88595735866204 5.18267373420974 4.81435884098631 4.95182661320551 2.59979625578436 4.40957579783357 2.59979625578436 4.72044007819003 4.79587404593374 4.74268538912864 4.36255775005225 5.01462391454766 4.9928393085257 4.67829706095081 4.38693887252691 5.17172098962479 4.57660686134531 4.83164053823403 4.45959692427382 4.78207762391824 3.97868723121641 4.44153339838353 4.49146939093824 4.7752217903087 4.88106877030466 5.22695408413075 4.79506330818208 4.60852325236397 4.92690869923493 4.30930315358656 4.21874415187265 3.82023768338981 4.78112381890717 4.54154588996335 4.8548940236812 4.09791810019352 4.4196521606443 5.47700794344295 4.12042476517458 4.65449026203782 4.36663517684722 5.62162984855006 3.24895042512516 5.68159746836055 5.09531265228301 5.02947899768586 4.11862787536326 4.44510150802394 5.32415234277675 5.25150173052871 5.04559342397049 4.17749285220669 2.59979625578436 4.51929394576563 4.00271596972388 4.06483944005335 4.97389585432047 5.05332883245093 5.13242162102499 4.94606354182564 5.39138001616417 4.67254152481141 4.8658241622463 6.37880682603163 4.45902851142036 4.64110352976492 4.76791852529133 5.0530662468951 5.94947256732836 4.81375502839785 4.05243559892465 4.60432961326152 4.20180538883678 5.5874801298276 5.44519752829221 4.89640736332091
Manes.01G008600.v6.1 5.3334714300043 5.05501740459808 4.87665219905209 4.80097922624498 4.49610573425592 6.14493816823001 4.5501243530717 4.71814051372388 4.91307838816141 4.86451695094091 4.97311460002488 3.67136317908934 4.36605455922773 2.59979625578436 4.56137116184234 6.08045258642369 4.53957960097718 4.25595750004627 4.90200043502971 4.71530009844949 5.00458489337141 5.03084299439211 4.05004371489472 3.56007187972487 4.86813440492038 3.96240462963678 4.03885432209456 2.59979625578436 3.78836439742839 3.95820998154749 4.32541960922254 5.13897528352034 4.92407423616437 5.34137180821078 4.51161338167069 5.45157856437922 4.74241660041864 4.51105461208225 4.29603853319914 4.74971060250164 5.30687606661914 4.43952309386099 4.10118130581149 3.43514863882075 4.12322119172837 6.8895991487101 4.85603281618567 4.99666714759575 3.96855627745452 4.94330150756933 6.19457218893807 5.12155500431724 4.80709561830109 4.60497989385875 5.58660485123634 6.12300114893836 4.75762811047796 4.4697306997593 4.23986962572266 4.49514693664387 5.14375562000156 4.48316060093789 3.9864812556369 2.59979625578436 4.01981419915342 5.52445132553011 4.22783267513302 4.65321237113056 4.98901164218128 4.43624984818475 5.75000288033068 4.92092369709244 3.65679556095408 2.59979625578436 4.35439551718836 4.78876379136237 4.4421290899167 3.86698300790617 3.94884331452239 3.8191814651747 5.91591291637956 5.39285269632005 4.40127553140933 5.22048592803693 3.59250871737335 5.28441567091469 4.05143689552166 4.52298131002106 4.19957387120869 4.42142483690612 5.01151215309466 4.25245067259081 4.56663506073083 4.48571940434005 2.59979625578436 4.31266839828298 5.82599594011792 5.1714469232426 5.38270174065056 5.56862313743748 5.17343892184504 7.05451724653728 5.35728790691978 4.9263624806779 2.59979625578436 5.73548646362985 5.230463947324 4.54492882756076 3.9381579419355 3.86035663684186 4.41787171076592 5.22879787031983 4.20704210651912 3.27950361820524 5.67228931414433 4.59493369511658 5.99725257906966 4.17949961814885 5.71324266862143 4.75060821551022 5.21181318576154 6.38494805178774 4.51971342403433 3.58497213633413 4.20109041994389 5.6366456906496 6.14746728890682 4.84608737413698 3.9016924230135 4.17635669384723 5.04755182261373 4.18391418333489 4.11209030062696 4.4393441813314 5.32506524222314 4.22400499039403 5.73074727322701 5.31861562640934 4.72772112286028 5.73319910131925 5.92194145354848 5.72430106816145 4.60951190642314 5.28253112937569 3.46737055924807 4.40501889051102 6.51799322472517 5.2476952411486 5.27753070507048 2.59979625578436 4.6243463069931 6.62253607318832 5.24905641158182 5.4501694442652 5.36975712730535 5.43881444942126 5.50827820213551 4.23358900475419 4.2877942637061 3.72583742587149 4.47161875903059 5.39449198996407 4.64389617258064 4.29075855205224 4.51448008725955 3.73994329725823 5.718309513407 4.65808915142514 6.05100434830062 4.28099621270788 4.4835593417509 5.442618650839 3.9506114186153 4.30398852361301 4.39133413139633 3.95032567131882 5.22695862031579 4.99798424285154 4.6680394841126 2.59979625578436 4.16324076036488 5.83076085908029 4.27890105363763 4.27310748804109 4.79589521528181 4.72854854860878 5.41675974185739 4.60040446343061 4.942962905518 4.74123050678136 4.23146999357207 4.78850637370139 5.46945653052012 4.64253423463284 4.89970474923812 5.67455413069597 5.27722579279388 5.99333578998786 6.05234765614947 4.71561417019921 5.8630445021356 5.70033571447993 7.32107616773203 5.63442467548845 5.87240055978674 5.13229973774505 5.60893580051911 6.10560723828741 5.23070292903138 5.17269943462359 5.49920120628987 5.66034600800215 6.47447582511433 5.75981323979635 5.99176116067201 5.78924673620088 5.40275158340609 6.26651615330963 4.80089919246676 4.6777019766884 5.4575826586761 4.62732608412095 5.81942855550438 5.61242536020772 5.395028398251 5.91110294091872 2.59979625578436 7.69447531945527 5.41775509638884 5.39261430583694 5.61686123254632 5.68462377483614 5.84442541955121 5.34837866082146 5.09584753334923 5.38311275908745 5.35131181331982 5.71384897367205 4.65462856920226 4.88864651551814 4.80702159924297 4.69419455852561 6.36587259072649 4.17389003133873 5.29473451798079 5.30793074531326 4.05928310922433 6.73693874641876 4.90883876886443 5.63213189219079 5.38410474496646 5.30746830574276 7.10210711997406 5.09530458767867 5.18969553814515 6.33791697140854 2.59979625578436 6.08108020329934 4.67865821570949 4.83172882848593 5.17890873704949 4.47836263248683 6.46353746977569 4.99061404680559 4.75197119524923 5.00384096128361 4.2053627600211 5.7860035671588 5.69610400594046 5.12838284659572 4.2297239823905 5.02453390470508 6.26293978787084 5.5202104531507 5.33185826359004 4.69023532826853 4.79711527747583 6.23259248789457 5.91192299569246 5.32289514962647 5.17191246009558 5.49306863464166 5.70696984560244 7.65878175855829 5.69084379258812 4.8537194012129 5.20295260140896 6.20813435732791 7.94281130887433 5.32901784326181 5.02990994304488 5.46623008925639 5.84255130657481 7.10472749006341 6.03136720061686 6.40566582411637 4.57683443672913 5.66997008265165 7.18753727912874 5.65097363662565 5.31096763818366 5.54796844587069 4.88453043599763 4.83184095588576 5.69854675339804 5.31512860168352 6.17082889662402 6.0761634736214 4.61117161795911 5.26260853338198 5.0735011843973 4.17659936209072 4.46463273918484 7.54995609122469 6.26920165706384 5.67417178632729 5.93346998078105 5.46347340490669 7.18568314963698 5.98443702287566 5.13355659065367 6.31469822477183 6.08664733148361 5.63181546295854 4.90510376636779 4.90522808761149 4.63834694276879 4.27485935342289 7.94414282296474 5.65106331893428 6.02450146017844 5.36644735012772 6.28297791613009 7.50794648987296 5.67334258668182 5.9086062631748 5.40231954572494 5.95444063355125 5.9317504871512 4.76720759114265 5.02991770845491 5.6412672651565 6.09708230409776 7.73559496776013 5.67624195293507 5.95377613832212 5.61657412165434 6.28084205758493 7.19099427811546 6.20098548394023 5.43605530282045 5.04935888238982 5.56487696262449 6.62858360939742 5.90211314412291 5.50312991063439 5.95340451854521 5.06590823982883 6.43837656435265 5.19571752180105 6.0867165661998 5.73368270491025 5.0396810392023 6.63831672278197 5.52032576752894 5.77100401076045 5.94488183892252 5.5169770617309 6.86400664196046 5.7321445317684 5.62648160637106 5.6731315405793 6.02635178209525 5.56806573450444 5.3978050064467 4.75213555931616 4.49844663979114 4.40525273669117 4.91516355464962 8.01209942204617 5.71626157462915 4.82137587485416 6.40673361576179 5.7071547152808 5.74326266144412 5.31388144132378 4.73796697708051 4.30773235862993 5.40381449736056 6.86406346982575 5.69172193285374 6.350357264757 5.67751824369344 2.59979625578436 7.86601762364887 4.4569336025263 5.49506710779385 6.14498881368339 5.05594102021092 4.84905751112074 5.23456279844102 5.4059937173232 5.01593006979736 5.66529824761144 7.78864375447933 5.56987912074091 6.84992469813137 5.57584796100053 6.51079777252956 5.82912505654559 4.05092012482805 4.76279427535456 5.41781522588399 4.83417084542351 6.92224534080607 5.72721653161139 6.12209357905542 5.54057554563855 6.50395980357135 6.67093150136368 5.77672685615767 6.09055294250261 5.07571721364412 5.57940313747091 6.67263699476228 5.15310462167572 5.86309143658187 5.14878666928407 5.43294314258101 6.79353715963374 6.07446136067545 6.40600200894903 4.83435916613862 5.42109685726099 6.12994044290197 5.1420739475851 4.71246434225793 5.46393027356939 4.7226344253855 6.78252596529115 5.05420234482301 5.65789300080442 3.99017426452137 5.37089922686604 8.36831800844081 5.89808167998995 4.56793038002325 5.65099790824875 2.59979625578436 6.96497450574947 5.22374959360796 6.27560238077074 5.14629291113536 5.67516604897445 7.33021773030659 5.97419432472968 6.44949364892275 5.04271454580061 4.89958229122354 6.00753722380226 4.7529065240514 5.14356491705639 4.30352603909983 3.98842016332399 7.01198843260308 4.84145466895585 5.41062808721221 5.60365932623035 5.56690942291551 4.68288927073525 5.91261716183832 4.98816005139475 4.27185683681653 4.77862760567487 4.74959417617971 4.94682465960931 4.29276956575979 3.94059545112726 4.56220737271307 5.37007303010709 7.04808940087318 5.41645008583681 3.87328019098817 5.21562052507412 4.23005607018912 6.45007627178491 2.59979625578436 4.74155401399183 5.24770313132211 4.41604625511094 7.13123117139612 5.04267677459432 5.18101486301412 5.07335694031775 4.73014818565694 7.24350772157265 5.95080498732457 6.6774112122717 5.6361134538972 6.3202639484497 5.95996932154519 4.32424630961531 4.82474434727922 4.97295697075854 5.01207283058708 6.33137823358742 4.74664085139489 5.1416946861675 4.74947982910268 4.81808341901384 6.41106270122294 5.21060188250903 5.17612181270065 5.6419401984611 5.9559528448127 6.15227234976133 4.700555957375 5.01499090558261 4.88165330955678 5.27037822620695 4.94299995093032 4.64591206071022 4.00870450900245 4.12119666419391 4.26531793183783 4.4943932086342 4.89558266816707 4.43116626631893 3.97092145900255 4.71838802350835 7.94362526470169 5.84103248987751 5.64820596483829 5.00801926184804 5.94798111007429 6.16569569845381 5.76291599342512 6.48461964731892 4.75932001714602 5.13320238090696 6.86582606929604 5.42092492948739 5.17709737411875 4.98885355857355 5.05908043276101 6.32094264344385 5.18601871195034 4.74421443864488 5.52808824165427 4.54755158678647 6.37380596660998 4.62750653176022 4.72049311213129 4.73260694507331 3.97414549722241 5.20973326519491 4.80130063774178 4.74727693784335 5.64878116735313 4.78688668279224 7.04750139664799 5.37529035631893 4.68642023050812 5.26351697927437 4.96028366142997 4.56311508564606 6.1119700480097 5.66736850748207 4.885205687052 5.03115037416163 4.70815161200263 5.74842626883877 5.43846308275631 5.17693251445276 5.2868736167585 5.72325493770961 5.87310981869322 4.9044134552069 3.52338752856881 5.87634724405749 5.05938298464059 6.89622262323132 4.6018381917031 4.00275956445404 3.8116874285706 5.26670725842083 5.42374581916854 3.87627587420941 5.46562532551959 4.59278813171742 4.63221355153697 5.3560357007383 4.49284266001779 4.12243230657783 4.66258939390511 5.52213450938757 4.89955588548687 5.07892293221511 3.94698654957006 4.95856968392164 4.52697988465176 6.04658820766523 4.94695779928722 4.42529292192595 4.53062420110091 3.77000473532773 5.84222783923374 4.45649167539386 4.01135707798147 5.01477187278918 5.09465153705983 6.2862655205298 5.7536593113118 4.95085585524024 5.13934431856334 5.21944081188779 6.68076212739793 2.59979625578436 4.76763230806965 5.24514989327266 5.08862668919055 4.91986901707265 4.35061935801992 4.81008357371109 4.35955436680913 4.60972899230954 3.97030664993167 5.21631662540804 3.98502212357155 4.00777204911899 2.59979625578436 7.14645643380743 5.71497026779564 4.40546711664691 5.57529456883395 4.14463722775502 5.28639394104564 4.40561660377299 4.40711821045092 5.43740806319212 3.95645175206502 5.14228872178764 5.69004887671975 4.26178639829072 4.63580883323195 4.19487936508927 5.46621930239375 4.87193830438777 4.51762372511638 5.0310489611587 4.22806184159642 5.96590100077606 4.79038703592596 4.2662781924963 3.57540737014458 4.24434165029672 5.65370663994877 2.59979625578436 4.17125942085363 4.02397426135062 3.62019525175736 4.98307645045636 6.83501143342469 4.53422095354385 5.08363238321124 4.91034514179343 4.03242885984334 6.78427625504452 4.74798738939542 4.99240002341224 4.20483192097211 5.15831769821127 5.19505243567724 4.27615978026587 4.49601149518131 5.43216662134016 4.78109513777174 7.44645577655075 6.23419492632614 5.32916691231106 5.70749106811638 6.10569324733297 5.01542836849954 4.32901347974096 3.4369702240479 3.36381581629909 2.59979625578436 6.06762875450979 2.59979625578436 5.44588779537058 5.96501318606564 5.49608763475404 5.09047529130498 4.76899373555149 5.18318766560136 4.85340112589337 4.64669143697385 6.3161805043146 3.83058458081139 4.38925683165629 4.67429581607588 4.74748517399387 5.86839168423369 4.86900298679845 5.13273878154362 6.12310863609681 5.82334874288316 7.95858235201972 5.34769671688594 6.16453992312582 5.58710931205574 4.90737346267291 6.92980606062359 4.8113019345957 4.94738853905675 4.69115099771096 4.45053304036288 5.71456915440968 5.49632926822097 6.04537517786415 4.80927262227293 4.17015085889933 6.91367048982967 6.81238305788127 4.00715525546964 6.10315510439372 5.37876780437495 5.67126714950171 5.34593259264867 4.70677329758711 4.64884908062328 5.72047695767734 5.0067610433886 4.32214694868594 5.61088024143791 4.82843802177816 4.35013301017844 6.84609766821812 4.97389585432047 4.777410855071 5.86798643868709 4.38281063084542 7.69297845180636 5.87205919141119 5.25891214787216 4.91480881284053 4.6130087313599 6.01050886377984 4.36171270542769 4.65979967297433 5.00658218445347 4.42103521123223 6.88147614772008 5.86069730943793 4.77239261754262 5.18085326442883 5.19578036188023 4.76561159759443
Manes.01G008700.v6.1 2.59979625578436 2.59979625578436 2.59979625578436 2.59979625578436 2.59979625578436 2.59979625578436 3.15816018115106 2.59979625578436 2.59979625578436 2.59979625578436 2.59979625578436 2.59979625578436 2.59979625578436 2.59979625578436 2.59979625578436 2.59979625578436 2.59979625578436 2.59979625578436 2.59979625578436 2.59979625578436 2.59979625578436 2.59979625578436 2.59979625578436 2.59979625578436 2.59979625578436 2.59979625578436 2.59979625578436 2.59979625578436 2.59979625578436 2.59979625578436 2.59979625578436 2.59979625578436 2.59979625578436 2.59979625578436 2.59979625578436 2.59979625578436 2.59979625578436 2.59979625578436 2.59979625578436 2.59979625578436 2.59979625578436 2.59979625578436 2.59979625578436 2.59979625578436 2.59979625578436 2.59979625578436 2.59979625578436 2.59979625578436 2.59979625578436 2.59979625578436 2.59979625578436 2.59979625578436 2.59979625578436 2.59979625578436 2.59979625578436 2.59979625578436 2.59979625578436 3.32378826321993 2.59979625578436 2.59979625578436 2.59979625578436 2.59979625578436 2.59979625578436 2.59979625578436 2.59979625578436 2.59979625578436 2.59979625578436 2.59979625578436 2.59979625578436 2.59979625578436 2.59979625578436 2.59979625578436 2.59979625578436 2.59979625578436 2.59979625578436 2.59979625578436 2.59979625578436 2.59979625578436 2.59979625578436 2.59979625578436 2.59979625578436 2.59979625578436 2.59979625578436 2.59979625578436 2.59979625578436 2.59979625578436 2.59979625578436 2.59979625578436 2.59979625578436 2.59979625578436 2.59979625578436 2.59979625578436 2.59979625578436 2.59979625578436 2.59979625578436 2.59979625578436 2.59979625578436 2.59979625578436 2.59979625578436 2.59979625578436 2.59979625578436 2.59979625578436 2.59979625578436 2.59979625578436 2.59979625578436 2.59979625578436 2.59979625578436 2.59979625578436 2.59979625578436 2.59979625578436 2.59979625578436 2.59979625578436 2.59979625578436 2.59979625578436 2.59979625578436 2.59979625578436 2.59979625578436 2.59979625578436 2.59979625578436 2.59979625578436 2.59979625578436 2.59979625578436 2.59979625578436 2.59979625578436 2.59979625578436 2.59979625578436 2.59979625578436 2.59979625578436 2.59979625578436 2.59979625578436 2.59979625578436 2.59979625578436 2.59979625578436 2.59979625578436 2.59979625578436 2.59979625578436 2.59979625578436 2.59979625578436 2.59979625578436 2.59979625578436 2.59979625578436 2.59979625578436 2.59979625578436 2.59979625578436 2.59979625578436 2.59979625578436 2.59979625578436 2.59979625578436 3.07277416937966 2.59979625578436 2.59979625578436 2.59979625578436 3.09669850574795 2.59979625578436 2.59979625578436 2.59979625578436 2.59979625578436 2.59979625578436 2.59979625578436 2.59979625578436 2.59979625578436 2.59979625578436 2.59979625578436 2.59979625578436 2.59979625578436 2.59979625578436 2.59979625578436 2.59979625578436 2.59979625578436 2.59979625578436 2.59979625578436 2.59979625578436 2.59979625578436 3.06384658117584 2.59979625578436 2.59979625578436 2.59979625578436 2.59979625578436 2.59979625578436 2.59979625578436 2.59979625578436 2.59979625578436 2.59979625578436 2.59979625578436 2.59979625578436 2.59979625578436 2.59979625578436 2.59979625578436 2.59979625578436 2.59979625578436 2.59979625578436 2.59979625578436 2.59979625578436 2.59979625578436 2.59979625578436 2.59979625578436 3.09039111622633 2.59979625578436 2.59979625578436 2.59979625578436 2.59979625578436 2.59979625578436 2.59979625578436 2.59979625578436 2.59979625578436 2.59979625578436 2.59979625578436 2.59979625578436 2.59979625578436 3.02986544421834 2.59979625578436 2.59979625578436 3.17888988534499 2.59979625578436 2.59979625578436 2.59979625578436 2.59979625578436 2.59979625578436 2.59979625578436 2.59979625578436 2.59979625578436 3.07737644082094 2.59979625578436 2.59979625578436 3.07224328759053 2.59979625578436 2.59979625578436 2.59979625578436 2.59979625578436 2.9870565861914 3.0312983665093 2.59979625578436 2.59979625578436 2.59979625578436 3.13920880252861 2.59979625578436 2.59979625578436 2.59979625578436 2.59979625578436 2.59979625578436 2.59979625578436 2.59979625578436 3.0699466230511 2.59979625578436 3.28739172790693 3.13246240288098 2.59979625578436 2.59979625578436 2.59979625578436 2.59979625578436 2.59979625578436 2.59979625578436 2.59979625578436 3.27713638788058 2.59979625578436 2.59979625578436 2.59979625578436 2.59979625578436 2.59979625578436 2.59979625578436 2.59979625578436 2.59979625578436 2.59979625578436 2.59979625578436 2.59979625578436 2.59979625578436 2.59979625578436 2.59979625578436 2.59979625578436 2.59979625578436 2.59979625578436 2.59979625578436 2.59979625578436 2.59979625578436 2.59979625578436 2.59979625578436 2.59979625578436 2.59979625578436 2.59979625578436 3.05198833785288 2.59979625578436 2.59979625578436 2.59979625578436 2.59979625578436 2.59979625578436 2.59979625578436 2.59979625578436 2.59979625578436 3.30593419081973 3.26645129656096 2.59979625578436 2.59979625578436 2.59979625578436 2.59979625578436 2.59979625578436 2.59979625578436 2.59979625578436 3.08962850859985 2.59979625578436 2.59979625578436 2.59979625578436 2.59979625578436 2.59979625578436 2.59979625578436 2.59979625578436 2.59979625578436 2.59979625578436 2.59979625578436 3.22373713132186 2.59979625578436 2.59979625578436 2.59979625578436 2.59979625578436 2.59979625578436 2.59979625578436 2.59979625578436 2.59979625578436 3.45416095825858 2.59979625578436 2.59979625578436 2.59979625578436 2.59979625578436 2.59979625578436 2.59979625578436 2.59979625578436 2.59979625578436 2.59979625578436 2.59979625578436 2.59979625578436 3.16658773388875 2.59979625578436 2.59979625578436 2.59979625578436 2.59979625578436 2.59979625578436 2.59979625578436 2.59979625578436 2.59979625578436 2.59979625578436 2.59979625578436 3.14215221956444 2.59979625578436 2.59979625578436 2.59979625578436 2.59979625578436 3.14307563156158 2.59979625578436 2.59979625578436 2.59979625578436 2.59979625578436 2.59979625578436 2.59979625578436 2.59979625578436 2.59979625578436 2.59979625578436 2.59979625578436 2.59979625578436 2.59979625578436 2.59979625578436 2.59979625578436 2.59979625578436 2.59979625578436 2.59979625578436 3.19836810956745 2.59979625578436 2.59979625578436 2.59979625578436 2.59979625578436 2.59979625578436 2.59979625578436 3.03313128025029 2.59979625578436 2.59979625578436 2.59979625578436 2.59979625578436 2.59979625578436 2.59979625578436 2.59979625578436 2.59979625578436 2.59979625578436 2.59979625578436 2.59979625578436 2.59979625578436 3.11136320296335 2.59979625578436 2.59979625578436 2.59979625578436 2.59979625578436 2.59979625578436 2.59979625578436 2.59979625578436 2.59979625578436 2.59979625578436 2.59979625578436 3.15110900783788 2.59979625578436 2.59979625578436 2.59979625578436 2.59979625578436 2.59979625578436 2.59979625578436 2.59979625578436 2.59979625578436 2.59979625578436 2.59979625578436 2.59979625578436 2.59979625578436 3.48783170415474 3.11933717459368 2.59979625578436 2.59979625578436 2.59979625578436 2.59979625578436 3.04794204847268 3.25899884065111 2.59979625578436 2.59979625578436 2.59979625578436 2.59979625578436 2.59979625578436 2.59979625578436 2.59979625578436 2.59979625578436 2.59979625578436 2.59979625578436 2.59979625578436 2.59979625578436 2.59979625578436 2.59979625578436 2.59979625578436 2.59979625578436 2.59979625578436 2.59979625578436 2.59979625578436 2.59979625578436 2.59979625578436 2.59979625578436 2.59979625578436 2.59979625578436 2.59979625578436 2.59979625578436 2.59979625578436 2.59979625578436 2.59979625578436 2.59979625578436 2.59979625578436 2.59979625578436 2.59979625578436 2.59979625578436 2.59979625578436 2.59979625578436 2.59979625578436 2.59979625578436 2.59979625578436 2.59979625578436 2.59979625578436 2.59979625578436 3.02191542271198 2.59979625578436 3.19755199553219 2.59979625578436 2.59979625578436 2.59979625578436 2.59979625578436 2.59979625578436 2.59979625578436 3.1089290264677 2.59979625578436 2.59979625578436 3.00594591942254 2.59979625578436 2.59979625578436 2.59979625578436 2.59979625578436 2.59979625578436 2.59979625578436 2.59979625578436 2.59979625578436 2.59979625578436 2.59979625578436 2.59979625578436 2.59979625578436 2.59979625578436 3.37541245998031 2.59979625578436 2.59979625578436 2.59979625578436 2.59979625578436 2.59979625578436 2.59979625578436 3.1553627006671 2.59979625578436 2.59979625578436 2.59979625578436 2.59979625578436 3.2027230823485 3.08735284545691 3.14868655853493 2.59979625578436 2.59979625578436 2.59979625578436 2.59979625578436 2.59979625578436 2.59979625578436 2.59979625578436 2.59979625578436 2.59979625578436 2.59979625578436 2.59979625578436 2.59979625578436 3.11486485550114 2.59979625578436 2.59979625578436 3.35798233036586 2.59979625578436 2.59979625578436 2.59979625578436 2.59979625578436 3.22666753937026 2.59979625578436 2.59979625578436 2.59979625578436 2.59979625578436 2.59979625578436 2.59979625578436 2.59979625578436 2.59979625578436 2.59979625578436 2.59979625578436 2.59979625578436 2.59979625578436 2.59979625578436 2.59979625578436 2.59979625578436 2.59979625578436 2.59979625578436 2.59979625578436 2.59979625578436 2.59979625578436 2.59979625578436 2.59979625578436 2.59979625578436 2.59979625578436 2.59979625578436 2.59979625578436 2.59979625578436 2.59979625578436 2.59979625578436 2.59979625578436 2.59979625578436 2.59979625578436 2.59979625578436 3.0284462862932 2.59979625578436 2.59979625578436 2.59979625578436 2.59979625578436 2.59979625578436 2.59979625578436 2.59979625578436 2.59979625578436 3.13403103541172 2.59979625578436 2.59979625578436 2.59979625578436 2.59979625578436 2.59979625578436 2.59979625578436 2.59979625578436 2.59979625578436 2.59979625578436 2.59979625578436 2.59979625578436 2.59979625578436 2.59979625578436 2.59979625578436 2.59979625578436 2.59979625578436 2.59979625578436 3.36586943173339 2.59979625578436 2.59979625578436 2.59979625578436 2.59979625578436 2.59979625578436 2.59979625578436 2.59979625578436 2.59979625578436 2.59979625578436 2.59979625578436 2.59979625578436 2.59979625578436 2.59979625578436 2.59979625578436 2.59979625578436 2.59979625578436 2.59979625578436 2.59979625578436 2.59979625578436 2.59979625578436 2.59979625578436 2.59979625578436 2.59979625578436 3.03412909987516 2.59979625578436 2.59979625578436 2.59979625578436 3.14773248614781 2.59979625578436 2.59979625578436 2.59979625578436 2.59979625578436 2.59979625578436 2.59979625578436 2.59979625578436 2.59979625578436 2.59979625578436 2.59979625578436 2.59979625578436 2.59979625578436 2.59979625578436 2.59979625578436 2.59979625578436 2.59979625578436 2.59979625578436 2.59979625578436 2.59979625578436 2.59979625578436 2.59979625578436 2.59979625578436 2.59979625578436 2.59979625578436 2.59979625578436 2.59979625578436 2.59979625578436 2.59979625578436 2.59979625578436 2.59979625578436 2.59979625578436 2.59979625578436 2.59979625578436 2.59979625578436 2.59979625578436 2.59979625578436 2.59979625578436 2.59979625578436 2.59979625578436 2.59979625578436 2.59979625578436 2.59979625578436 2.59979625578436 2.59979625578436 2.59979625578436 2.59979625578436 2.59979625578436 2.59979625578436 2.59979625578436 2.59979625578436 2.59979625578436 2.59979625578436 2.59979625578436 2.59979625578436 2.59979625578436 2.59979625578436 2.59979625578436 2.59979625578436 2.59979625578436 2.59979625578436 2.59979625578436 2.59979625578436 2.59979625578436 2.59979625578436 2.59979625578436 2.59979625578436 2.59979625578436 2.59979625578436 2.59979625578436 2.59979625578436 2.59979625578436 2.59979625578436 2.59979625578436 2.59979625578436 2.59979625578436 2.59979625578436 2.59979625578436 2.59979625578436 2.59979625578436 3.23817512837546 2.59979625578436 2.59979625578436 2.59979625578436 2.59979625578436 2.59979625578436 2.59979625578436 2.59979625578436 2.59979625578436 2.59979625578436 2.59979625578436 2.59979625578436 2.59979625578436 2.59979625578436 2.59979625578436 2.59979625578436 2.59979625578436 2.59979625578436 2.59979625578436 2.59979625578436 2.59979625578436 2.59979625578436 2.59979625578436 2.59979625578436 2.59979625578436 3.51820813889633 2.59979625578436 2.59979625578436 2.59979625578436 2.59979625578436 2.59979625578436 2.59979625578436 2.59979625578436 2.59979625578436 2.59979625578436 2.59979625578436 2.59979625578436 2.59979625578436 2.59979625578436 2.59979625578436 2.59979625578436 2.59979625578436 2.59979625578436 2.59979625578436 2.59979625578436 2.59979625578436 2.59979625578436 2.59979625578436 2.59979625578436 2.59979625578436 3.21916247304854 2.59979625578436 2.59979625578436 2.59979625578436 2.59979625578436 2.59979625578436 2.59979625578436 2.59979625578436 2.59979625578436 2.59979625578436 2.59979625578436 2.59979625578436 2.59979625578436 2.59979625578436 2.59979625578436 2.59979625578436 2.59979625578436 2.59979625578436 2.59979625578436 2.59979625578436 2.59979625578436
Manes.01G008800.v6.1 9.52925380970158 8.60681038065342 8.87745941509973 7.51278258964085 7.05044901665204 8.37669963581694 6.96485153215337 8.43666915249863 6.70445879369958 5.93334235467908 8.84628140135841 8.38664565062797 8.49475308884193 6.72144237377792 6.742761315669 8.0787760986442 7.98114128417448 7.69950964115381 7.20569312632655 6.7500402342772 7.96511343746686 7.08345257167181 7.85622564151615 7.07690363366596 6.71722047847611 8.95204131614541 8.03725392837966 7.3219260669503 7.32084953352309 6.90749562127118 8.89970239472704 8.22030774539879 8.1109003917488 7.6621763207758 6.57264613727587 9.41696043227589 8.46383495584944 8.08308927501385 7.99323720412335 7.70928101214587 8.66509777747983 7.30721542504953 7.52540113404994 6.13164325133343 6.65384862741602 8.22484794877329 8.71667832148351 7.95376991850347 7.35665505640452 6.01017492273823 8.55591143568328 9.00533656305612 8.49427133113735 7.38547571177299 6.19516443112609 9.46453483471554 9.55293595861565 8.60182371257562 7.73906582750462 6.34750046297052 6.94191001672075 7.90876733089599 7.9393864060876 6.32364397525139 5.98536898052628 8.60518969359405 8.64994384769652 7.66178908104899 7.50336973305086 6.51006236284598 8.70878692914884 8.99250227968703 8.03366668187561 7.03943146197084 7.52430726130554 9.00745495502635 8.43587803110299 7.644837703105 5.93981041904774 6.73789861310467 8.27342370620647 9.21205803512986 8.82216529134246 7.83319904019239 6.7048027782909 8.8819575003681 8.75635555989341 8.08685971763059 6.96287189977007 6.58550557769035 8.77304666256404 8.36340149087201 7.97322924535454 6.92294508339561 8.17448736654925 7.57319251022645 8.85519648286924 7.55476282723931 8.90718841053133 8.5347514312941 5.75436060627933 8.93971480924052 8.25301378650805 8.55842107134551 7.97201391114839 6.52757729063782 9.20514210973374 8.11482785794052 7.85144090745531 6.110812598573 6.03750139244583 8.55932786930404 7.622702403481 8.40770886701786 7.41172583796575 6.66216707233043 8.23390788241033 7.86411107132399 7.66167225722957 7.50472469221862 6.59298462871385 7.99451671465565 8.21361079369403 7.99092704684382 7.21487570919913 6.42406671636584 7.08062836923451 7.29879071762136 7.36669609227085 6.36967354256043 6.93215855581065 6.43255633618441 8.03372260521915 8.27209068647249 7.70272667923148 6.33942551158958 7.30687289085443 8.46098689287332 8.062240438612 7.09949828316515 7.53534551812854 8.8251433031309 7.74457748673748 8.38296039118614 7.3774078661313 7.41153721738495 7.25454913846309 8.49303081517526 8.62440430248991 8.23023530500113 6.50604321847062 9.17767374387919 7.97941983764813 8.61890433356358 7.47199062897178 8.16555590689735 8.6780477531779 6.98725685256499 8.27275331424883 6.8568145296135 6.07129938671754 7.34970594534849 8.41779864205654 8.22131423282145 6.17720797388044 6.463743063362 6.68494958499827 7.97656025973767 7.85111275551785 6.90686167716451 6.26753888622622 7.75649381113532 7.34800090552177 8.24018267061093 7.45035102194036 6.3370682208522 5.91587194931895 7.80802518959291 7.88226136406837 8.25444887633543 7.13241744356437 8.7057125992063 7.91267759248532 8.09769138823423 7.2461841278412 7.67630062213865 9.11973258046243 8.17559031957939 7.14150729339663 8.67264587982537 5.60611297909417 8.26879055985493 7.37468709699689 7.8720965064049 8.23142338150656 6.84970473601706 5.27722579279388 7.10379954325324 9.17690343472483 8.71712046336349 6.17380060279867 6.56153448227901 8.70448996086058 7.60835394926911 8.38269920883204 6.56321518135857 5.39634802811213 7.46527376751208 8.14614535710554 7.96392734333638 6.56087520211757 5.98315788721619 7.73403069585144 7.96240334319681 7.81790772865788 8.2647638134026 7.77934255603387 7.00100762205773 7.99558212211074 8.05188772201282 7.80068260724815 7.00545074692841 8.13472932863481 7.42457554118548 7.33491131225811 7.68410293896306 6.88480583419746 7.43596228098454 8.71874719719778 8.25727399261743 7.0328396582349 8.57713611422958 7.44318090226334 7.15572289657635 8.21675232684578 6.67820430985924 6.54113100002225 8.37540479040837 7.92655101220566 7.99770977602601 7.48245900011008 6.94449597360149 8.82561123251417 8.76594692140662 8.52258625441843 7.61948933191182 7.16025188411145 8.34586129075651 8.53176524236617 8.35637614551274 7.83905877999625 7.61017635331844 9.10964554255975 8.92380602226613 7.91530201927837 7.73157050551287 7.41906365288005 7.841066348643 7.81536576546692 7.49596533602371 7.02505690811257 6.35148776736098 8.18961442404045 8.81361583499779 7.68768173414064 7.38098356965891 6.94400202227723 8.71119066435059 9.39318825542657 8.08191730750579 6.94257926668797 6.82148162560541 8.39986552329579 8.97056034469251 7.58110308249565 7.43405521476519 6.9201091103342 7.11875257968409 8.48107235399886 7.95388682704385 8.55431829842998 7.30940509261358 6.8607054904155 6.97630391293274 8.1239558745123 8.32483863037163 5.90227058479627 5.81441962142406 8.52482922294872 7.87431763286984 8.92146337764219 6.8452453125116 6.48318962242724 8.31796569182086 7.92534803457203 8.4298634266948 6.64814000784895 7.3786813085387 7.43626691884536 6.84765697988005 7.90666494548248 6.85389739919707 6.43184054109211 7.14976299273802 7.23252499379176 8.02612584521802 7.26177687557051 7.25814290122853 7.56438567280325 8.30304677858769 8.8477627827378 7.29934554244515 7.14766493525384 7.10004629309529 8.10408347678785 7.47559600960914 7.75077780981252 6.35255525732692 7.0146296800474 6.87365900591229 7.948475540429 7.10633450788292 7.35949028498427 6.48665893843172 7.06618527916794 7.44011944040784 6.18828026812918 6.63757856306864 9.10382601670335 9.16747490925111 7.83260969823421 7.30799322911144 7.17295988287586 7.79054970908689 9.18695431054626 8.00287451318578 7.67786538864733 7.34356087691559 6.83616781620088 8.15645995991898 7.45738108555644 6.83958341713669 6.73171300612562 6.99678958011122 8.95582082039853 8.26561843831449 6.87809809424563 7.01277970243743 7.50422427023996 8.08009172917763 8.28989027227028 6.66723501929349 6.38650221915205 7.30324987479578 7.49545539895645 8.50593642206859 7.80940208670951 6.5755065639577 6.87285800925351 8.83015883563516 8.74178650616547 7.00596465963166 6.16002185633529 8.06125116314612 7.70330422274685 8.25355165204811 7.34089981831752 7.12700896020558 7.52786837344468 7.84454535202931 8.10241246732276 6.85942640174315 6.17762154280848 6.50973465550413 9.34992982315364 8.4526600540287 8.87531566421181 7.14421985232372 6.58140156270187 9.77157719711219 8.3384581978184 9.67888556928614 8.16515877291216 6.20976238440567 8.98347910201024 9.31208723419483 8.0606876409267 7.14354589410049 7.30408888497129 8.55147938927453 9.21612811146775 6.8664971313568 7.36563952036597 7.00735416103473 6.86603344162917 7.84973081600443 8.08908520493433 7.08078702037331 6.83993343368185 7.84673249896685 7.82459679817143 8.2929947690856 6.49284354432299 6.55643054049181 6.67357460071147 7.76026548135314 8.44284418586557 6.89806427674702 6.23285810890542 8.95515040617986 8.3695440012313 7.75723053421009 5.76110048305139 6.78479945916571 9.17665270974542 8.08844125436278 8.7772519562965 5.81149116753233 7.36621690588894 8.84587987338219 8.61566616550483 7.55124692459856 7.44728811861657 7.49554705027952 6.46438402075354 7.30399747349477 6.95094972067233 7.68532106984586 7.19994825318302 8.08044876518263 7.80462936304095 7.93235869627238 7.44648625651878 6.9215155393811 7.16330793565067 7.82724681685615 7.72298001885183 6.58014044824488 6.66687963561204 7.44653692118684 7.56671771901292 7.90025347084653 7.35663133867533 6.56827007212295 8.13960638689698 7.76576413007646 8.09565253449424 7.40503578078676 7.35902172182974 6.91002961741217 7.55697447714733 8.2175664735002 6.04477380376345 6.43979674429245 9.49005114391681 7.11883738365872 7.13399501668423 7.91231592226991 6.3034817215397 7.14679199419006 8.23398797320839 8.92960982867256 7.50438617422623 6.11258626497536 7.95257503419035 8.63261183367342 8.38670185632347 7.12057469864749 7.7404976648054 7.36392041643268 8.64663188977817 6.87447703468283 8.5733537442573 7.22617291567279 6.16389785156311 6.82630354910729 7.78142957508102 7.6051825776881 7.21882395673781 6.75958421850943 9.44399288008931 9.32142666400753 8.36377292504182 6.69068222079188 6.18062629611537 7.48636593721364 7.27823117401745 7.78894406824367 6.62429346403248 6.42576525093371 8.2572630082132 8.37087591674617 7.3318010260939 7.76395071470823 6.77122826963288 9.1592359703242 7.35994066398403 8.70703611233962 8.25436867051527 5.01403840957566 6.80270819646995 7.17361435593005 7.48446788856758 8.12581213458814 7.1665487003273 8.54075739568257 6.59228795526382 8.07316691456469 6.73368424139727 6.01140038690799 8.4646743524382 8.51767137278447 7.67038973176487 6.61858235288506 6.71632589853316 8.18344451521189 8.18081532026832 7.95956758037465 6.81952335792148 5.87729602368313 8.00979489081388 7.54049081229485 8.00933242149944 7.05802387833373 7.5388543626716 7.96110284374477 7.01629792614311 7.94028742504339 6.39170135210528 6.18923298430987 8.49120280767977 8.10258874757463 7.98604168764496 7.59235098409361 6.89963235518238 8.7552173167133 7.87235593656814 8.87827185549935 5.59534505864172 5.84137419328009 8.87582713013979 9.53684506504464 8.35857034044427 7.56594375991793 6.43727075049272 8.31641065006422 9.27565325286872 8.33214178586246 8.06478061435859 6.2277263619779 8.98310400198715 8.60973497282826 7.4754010743172 7.81468042609075 6.09837791373475 9.01410424326732 9.01129108988689 8.4302571826889 7.4521247529325 6.43207227326952 9.19158139041568 8.81946786828434 8.61680266639596 7.49753067683532 6.11420172734452 7.37613837409061 8.67845756817557 7.07415063755328 7.48641208619962 7.24636882719085 6.38629767201026 8.08180706628966 7.88623448939995 7.64344822203443 6.4978143632308 5.26319581610425 9.46422366239672 8.01077838529928 8.38446980614852 6.7551935844784 5.62432341294651 8.20023552559307 8.13376082945138 7.93534041279676 6.87811117885308 7.00266016989262 7.41103150067222 7.94195836327191 6.94077626547447 7.19106719544786 6.03600844630967 8.31495845642674 7.95286183198869 7.57307558047916 6.29024149774715 5.07731138892656 7.86876425958551 7.8389929505391 7.53617250332527 5.93375183833947 7.68702786486653 8.33956386436176 7.06406041034691 7.84946106054064 7.57538592205647 6.76366479450398 8.82044686200654 8.38818221305541 8.42353061682748 6.73650589226973 5.92707719510612 8.51459531327271 7.79947298807728 7.85347334299502 7.8419476792741 6.28208429564915 8.44927329438557 6.77708925018124 8.19556280519203 7.90083758900936 5.88395160391749 8.19820931251685 7.29751164302161 8.4974450878359 6.47143747817327 6.31279687930811 7.00286853641078 7.78322309978428 7.36367504378578 6.75468269918575 4.98574003949392 8.76764543102239 8.92101036671842 7.95881787949217 7.37035922693672 7.34888874041469 8.80822758866471 6.76852454844384 8.02762057765692 7.41331252763199 6.3376758073641 8.02139448511848 7.78692393248271 7.84772098710474 7.38744878495921 7.12647385086263 7.76220127524309 7.29486656600347 7.88935032822051 5.61018957478311 7.5080637684071 7.04910387725733 6.86186679708045 7.50643512116697 6.21445659810342 5.75568871758532 6.23941935655863 8.52006270480579 7.67300482842874 6.210561705554 7.01782441551852 8.14634510621099 8.93429456930529 8.14628242809128 7.66916327356881 7.00563131117065 5.97040534243599 6.89044277685399 8.31373601575427 8.12519266079105 5.70420880236541 6.24835104406018 8.52020970181236 7.24937919524501 7.18259748515393 7.08578118368247 5.92949146630425 8.00080621525148 8.3859426682012 7.37813622198279 6.55933578304765 6.48387950399746 7.75603961761298 7.84817150491315 7.67997454207931 6.61307847849674 7.34832326734325 6.80643651644115 7.87915445783295 7.64801444456587 6.82861181603719 6.53486548000508 8.05824686765573 8.22918041501609 7.6917307975656 7.36613440848474 6.96634656835291 8.37867180747794 7.87381153762834 8.06814221447207 7.66761730853669 7.25851731733922 7.33273538767812 7.37952208906975 7.39983363937594 7.02375753651097 6.87231867988838 8.93402800393403 7.57290281286859 7.51976481947113 8.19512189694119 5.31716289845841 8.36088051417724 8.5882558912167 7.79919599491885 7.17860934019526 7.71369482634784 7.18837373277825 8.09000357595775 8.5107270145509 7.42497634133876 6.76562327789586 7.93168898920828 8.40836164788945 7.91670151419472 7.43034481043275 7.94386985740386 8.54202632501496 8.82592087681753 7.53411584826755 7.42975582936578 7.66662125174092 6.80366845823894 7.43056108519161 6.9579440590899 7.47917987952319 6.89165798346874 9.26062407516614 8.62265890252109 8.79218593332372 7.11273405230425 7.22911426177524 8.39653059403331 9.44188439597987 7.97554605108376 6.64094449157969 6.93798787180518 8.30986585330729 8.01696710874882 8.10290138192955 6.17926451325172 5.96975479920539 7.80289493461827 7.77925732064547 7.43001681231466 7.27968862004759 6.3081325445195 6.7752800950307
Manes.01G008900.v6.1 6.03053097639173 6.22116288352546 6.6189199487466 6.39290465896273 6.70200583689601 4.99573016164413 5.3778632045352 5.53657469664914 5.7412209136452 5.49952909691927 5.65826227080431 5.69134863892872 5.9574024678226 5.5047903944807 5.86161514490998 5.72261732911611 5.57890076838088 6.4495519302998 6.31346003607848 5.49140330394428 5.86256136899829 5.70741117440495 6.01860108361227 6.17708982441502 6.05722069619016 6.09484769528016 6.26926138413457 5.13816834468192 6.49284105652948 5.76582992469283 5.94741893052064 5.08703660848766 6.00122047143626 5.84719562645967 5.29634754058498 5.35174750824807 5.64435268523033 6.02647725049662 5.39599696211709 5.31852371533803 5.72326555575233 5.93879339235139 5.92482664296834 7.77378133402371 5.35297734487613 5.39960811545682 5.98353857573904 5.3679800097386 6.26958889512456 6.25634468543574 5.52309817667553 5.78386841688612 5.404305810318 5.92580280727749 5.97529606493589 5.90512767464672 6.02391322026611 5.58476719836783 6.34683747634922 5.27552797638742 5.84465246439872 5.70499569626339 6.01007839612652 5.50880681331723 6.04669231408667 6.14155796292605 5.93223131681552 5.72395775855118 5.89442794430705 5.88219589051018 5.8358390394727 6.16943285525916 6.34726569409006 5.8166066397783 5.37935167739317 5.81756098952532 6.25242984596738 6.19605791485694 6.81944002792744 6.20266761234758 5.7530289215043 5.87852914803378 5.8917343949204 5.74777799565608 5.85198443957981 6.55384480225264 6.33675118353381 5.71588520711661 6.32628773993717 6.42751950734262 6.28484796342254 5.8916373865591 6.00102052371852 5.41116613348045 2.59979625578436 6.11220635142498 5.56544510660539 4.98843323496425 5.49350612170495 5.14345718441448 5.84289735444093 5.43490909314635 5.05086409778679 5.57435895054367 6.38223026684978 5.50020731582758 5.62545800161076 5.31246195942128 5.40330624305604 6.00311329299416 6.1008708540421 5.49813789996329 5.44049582182132 6.08276542675421 5.67228931414433 5.35993996502078 5.63203118929884 5.64530798014404 5.65768967133865 6.53188571699298 5.44342347248619 5.64093454057564 5.51246522395845 5.79540064308193 5.86642139790989 5.4773244400713 5.46687934315637 5.15903933203595 4.38748088629711 6.36967354256043 4.72757794446937 6.84219064187477 5.3918583610919 5.56240628632544 4.23550654235681 5.75741039363575 6.05178318924604 5.39247473872524 5.57283494667035 6.27686514857449 5.15578343528024 5.84201031598148 5.45578180323147 5.61781499811679 5.82417717915588 5.6301957335555 6.18011961565388 5.62037741484743 6.03276807361383 6.46902882030237 5.94568560753261 5.72375896548496 5.48254408400995 5.83757036715902 6.06136586050282 5.52497606064844 6.51148378791199 5.41232640169845 5.65954140542396 5.29102892785971 5.93852716931754 5.6157367115601 5.54791062283065 5.95791250542333 5.70696435981133 5.8106174396139 6.04012859869705 5.35931647064566 2.59979625578436 5.92173907059185 5.72914674717669 5.77301423311013 5.53712304386424 5.91229386114688 5.45558929293069 5.60923156325413 5.93837310210748 5.43070354844463 5.53722106428796 7.3090586589855 5.80942520622107 5.62467791721766 5.55419246545958 6.00894454793855 6.25674696613768 5.50308045076951 5.95532644853648 5.43701100834405 6.1160426238661 5.57767922791957 5.7300797084623 5.74263345633933 5.94620769313089 5.45770439246445 6.5893884994995 6.31091706246256 5.82716584911573 6.14163252574401 5.54101406380609 6.59265229377212 5.9687290423428 5.86581387723789 5.78401901322174 5.73493822721913 6.33499895364304 6.18532491066841 6.14383034307017 5.97651860560068 5.79935364409443 6.51568340426807 6.45980157842886 6.85821794002002 5.42441527516382 5.74140172634745 5.39333222519857 5.81502411154899 5.52582647924546 6.02276529678803 5.86877754648415 5.61976946221397 5.96841952886489 5.57142998904988 5.6692924489631 5.26383491218221 6.36663961829984 6.35510152295594 4.31843382324052 6.04179994984042 5.41775509638884 5.57976941437449 6.06079485866039 5.23320588385133 5.5743240092791 5.34837866082146 6.3571872389619 5.38311275908745 5.72090310755444 6.18357711399353 5.40517960920842 5.83262293460262 6.41500736620183 5.78085554368188 6.0471579747104 5.49653541725893 5.60150726172362 5.80123014198424 5.17732796979311 5.54356595410493 4.86830090001481 5.78946164391262 5.75025145952817 5.39306020231958 5.48042901586487 5.26250116579416 5.58205972733495 5.70944287779533 2.59979625578436 5.61848960840246 5.4217182166514 5.96592728442606 5.66870060477254 5.33254721591639 5.99946927894008 5.17373267030685 6.00345055747603 5.82826015314194 5.4348832233584 5.70667019017776 5.87441573075698 5.90652775697372 6.09428830499761 5.64929082881886 5.56820907930879 5.5202104531507 5.75682498022444 5.50753635981277 5.83325607893306 7.11875257968409 7.13177747957997 5.4497835563749 5.67305554672953 6.01525619651593 6.21482692521634 5.73108035296277 5.71836841887501 5.90329699997122 5.63092671285602 6.09361992113213 5.45547178847694 5.65139997358475 5.54845768243928 6.28755931892973 5.36482934036205 5.67912032826182 5.32923779900809 5.41783333512333 6.79962304678751 5.78666662254886 5.61188851665763 5.01097748807207 5.79308407530674 6.14889382206604 5.79291626515508 5.85319826708837 5.58816515631471 6.43509414052824 6.45410187452428 5.48022524553681 5.98567069112915 5.85876326078222 6.23726088674149 6.35443793237419 5.98423373234788 5.87027912070316 5.52097802124036 5.94766754755573 6.07131313152474 5.53456922259731 5.57261650411363 6.02786002090864 5.55020568243674 6.40255887084427 5.83231572569404 5.43425070941942 5.65045237178585 5.74195166295734 5.79851997924888 5.6028753732942 5.28534760459765 5.65106331893428 5.3820924552612 6.10817185333089 6.28297791613009 5.33665507950937 5.41211405594826 5.70527750474205 5.40231954572494 5.5005135570456 5.66317328335594 5.20502333596596 5.31495005463904 2.59979625578436 5.56400321347857 5.64430880010199 5.64823512540122 5.73296032510779 5.85486088231131 5.59403601579511 5.72949990693337 5.11654314629109 5.87985339931718 5.96263204630698 6.21683150524832 5.63021918768452 5.85323108865956 5.41008384970884 7.14907959601841 5.62799157685124 6.24692256773459 5.55143560984672 6.26257858684936 5.54324094218638 5.36388331316983 6.08077533761312 5.3916554195306 5.85976640829793 6.53604436987742 5.63468884098517 5.64251596301789 6.20449694071207 5.61004738581149 5.86772847971919 5.58491490205941 5.86824523801423 5.56705321539721 5.84171418230097 5.90521153404623 6.33830050375476 6.07116315541341 5.83187102158973 5.78747354645339 6.00781968890524 5.52198935806692 5.79085411661679 5.41552185349719 5.88935517295046 5.43125103392474 6.40595536947424 6.60065824324963 5.2991790620967 5.27023687494268 2.59979625578436 5.69322348862783 4.03287503074016 5.64151449865289 7.52820087327361 5.85286199232069 5.72801958136693 6.19104925128562 5.74964290187161 5.93377295711954 5.82926823034747 7.03891899452642 5.34814181004573 5.38075301831216 6.02065433246516 5.18693975166023 6.54084200658132 5.92576302326698 6.09388271911024 5.98994079712181 6.09978964046881 6.58042722083925 6.00065576189106 5.5670358998189 5.48642195207504 5.74221684794784 6.38301869626736 5.72875593145387 6.00773272075057 5.77672685615767 5.77693201402074 6.65288530040529 5.62096938956059 5.28874827836256 4.89053895446479 5.77896684087083 5.48665722693972 5.83902407583514 5.40036993550603 5.71444941077932 4.66778897181716 6.48695651147916 5.2996610527595 5.82685080042436 5.22131947500438 6.05548147968844 6.78566659878426 6.79496047851913 6.21998611810444 6.05197515847687 5.38388735629017 6.98278335110594 5.21417239380508 5.11018920827839 5.93475304193794 5.74138073254004 6.64762462175359 7.82185869503199 5.62352719421697 5.66509623471959 5.50921293347541 6.91551609466405 5.83998738688005 5.70215085273637 5.18515750933885 5.79210656707897 6.07694703368561 6.0112065663066 5.90862338642031 6.00949843435823 6.02100101904455 5.86752945982006 5.73111712069847 5.50632261006326 5.67966768159925 5.35677509139912 5.93547526386282 5.60689683973172 5.75494844407331 5.72075018066292 5.55678647930773 5.59251477819804 6.01285563944163 6.36683233037952 5.77684079685221 5.13078286962257 5.29676315626703 5.74343610551642 5.80120864697767 5.64113179474659 5.49594423814224 5.59424860178208 6.07068120907822 5.51479773738581 5.49789647101519 2.59979625578436 5.6237401460047 5.77888002445826 5.51477567665686 6.30392640941552 5.36573979778394 6.19655567038392 5.98927316521678 5.71934834206978 5.6456808072584 5.09221389616199 5.70803568972342 5.82099646071629 4.80044434393468 5.6269229659992 5.62573444800761 5.6320206413947 6.09931630959596 6.07130276437839 5.21203100701423 6.20642078318817 5.52803741895053 5.83206818521682 6.21072864980949 5.61046236703002 5.30450844483269 5.54094314347177 6.76258465049396 5.59091267523226 5.81951491063502 6.276503798464 6.11331218734355 6.19460714941688 5.19590717771011 5.6538583762797 6.11082496177202 6.06042873574696 6.78095738771443 5.97587999076899 5.41851845083092 6.68993765485433 5.55553563123667 5.87528376572221 5.5120036892138 5.53586695192892 5.97712749907869 5.47642127863015 6.01224634511909 6.50162388361309 5.4703264438745 5.826709086499 6.96632057617884 6.95260543016348 5.75546572289375 5.37578120223651 5.54443699715672 5.90777195062883 6.22612676643127 5.91050137591474 6.14936308190534 6.61309259124677 6.00633986940697 6.52468385929483 6.07010626433251 7.47705796784295 5.86867581451734 6.11430056797759 6.52964568868515 5.99394824887745 5.77023781292845 6.43747366461442 5.66412794562003 7.18967070624908 5.5329648261023 5.54093422296605 5.80813205736018 5.84325560572835 6.15818803774959 6.11420172734452 5.56747729266559 6.33931804860427 5.98485437637721 5.77054893752144 6.89750968840829 6.64385581889225 5.95208450234529 5.89822336901242 5.91104372059907 7.02041162586257 5.52957176604408 6.07861328382009 6.33893098450392 6.37148915355102 6.44199492387371 6.31736568606507 5.57044397382736 5.8913205070498 6.11794400504353 5.76906611775146 6.794219805568 5.79458703731146 5.2277882848068 6.35013388142922 6.47124173630205 5.97774774718069 5.65165170738373 5.94546257587563 5.59631557164202 7.23288660545827 6.10742039628604 5.87989044284714 5.9804162576739 6.65878120766238 6.66776687262263 6.3318578749106 6.22671823063266 6.31644106148601 5.17054069047542 6.67965550651552 5.66420509932038 6.36233317024135 6.33446859909327 5.8532970564064 6.91768652572096 5.77111480754318 5.77905959993533 6.41680082907644 6.44002068203165 5.95794417518955 5.87063081547923 6.05561319859951 6.77708925018124 6.35697055117105 6.09471201444192 5.69582952758111 6.81345666978554 6.63786587077866 6.22578479511636 7.1278344964629 6.61438572770143 6.31195260322358 5.21631662540804 6.41065759047111 6.43732372443197 6.20533532725241 6.10560031441843 6.08957459045198 6.33336571021841 6.77092919875637 5.94527577701259 5.59967726685854 6.84469068241341 6.03754579994022 6.30817127256586 5.84862853873041 6.70458693072669 6.73783352710561 6.17083762237929 6.53663798160778 5.56723888366044 6.14044015119845 5.67061623451537 6.15689059008552 7.66720374741125 5.90967977440137 5.9366347127201 5.77991027095676 6.00184941362911 6.15699360823061 6.4194399816847 6.03323793745944 2.59979625578436 6.43656081446048 6.69784176170236 6.08088308139451 6.66688398499271 5.97087504172637 5.74769803149721 6.19209594273573 6.1448114836627 5.71419657887865 5.73884934862748 6.02849790183445 5.70756992343517 6.97352653066489 6.14848932655433 5.52423131210846 6.28779926567418 6.2318663393515 6.09044454102177 5.69462575150584 5.67357974536244 5.40833263382175 5.36539778343967 7.4230421003895 5.9126478357773 5.81209969322588 6.15227686345489 6.00067253987183 6.32922173625291 6.67805217387276 6.06762875450979 5.43284111539091 5.57991695682591 4.79587404593374 6.04133141949358 5.9098315616603 6.18438459983246 6.03300895156805 5.7923765357378 5.96318285313685 6.27428079973294 5.23665576142737 6.60887446651192 5.95068013926861 5.7765118892411 5.97106468447002 5.9293358368537 5.64883039913791 6.46743221837332 6.03486645390216 6.50215373579513 6.18647050158965 6.25068109949337 6.67803890781127 5.48369392454805 6.03930694677512 6.27131520830712 5.86803816245679 4.94685211787918 7.27289918967317 4.93416751054944 5.49632926822097 5.89531470268263 5.96316242302123 5.99293209445688 5.6747499157919 5.83055477439478 5.75168384131176 6.64031717107488 5.59203477450119 5.77548744954836 5.82537118729661 5.60427700551587 6.69689878026098 5.9914208551664 5.94218385284197 6.01589651548524 7.63973812374382 5.98307370042159 5.50483583826836 6.23208170896806 6.06914917854035 5.2822283363775 5.66309709811167 5.92363912735907 5.87692772302339 5.95631622827407 5.62140576971104 7.32613166370722 5.72728724128756 5.60139467374094 5.57593806748472 5.78873657343813 7.39232198546874 5.98791810443908 5.61368700567948 5.48856928405186 5.8744455151049 6.08810121852602 5.98536577950916 6.40594079571567
Manes.01G009000.v6.1 5.86402276102509 4.87749585337859 5.78125713156929 6.91584763281767 6.46528778776483 5.80903794220879 5.86753395438177 5.29482161050542 6.0363573589801 4.86451695094091 5.25685647097484 4.99911688241006 5.12055716593254 5.63625254012545 5.88656081445641 5.74784656627343 6.38758034816407 4.84057715139863 6.26304532179412 4.71530009844949 5.86256136899829 5.67123830634534 5.27210141473381 6.23196533279398 5.91695491496006 4.89783290464758 6.1403535316355 6.46767429044989 5.99499328515988 6.0824351318153 5.33944391322511 6.82336436748132 5.62345838473526 6.49611641307951 5.29634754058498 5.74053858594345 6.34680028105518 5.48606517997945 5.61284993051984 6.10845246426455 6.12012156564492 6.20745413018617 5.65447470752057 6.54276092104274 5.42736847175928 5.24191595518531 5.51755670307461 5.63360943588985 5.66876598716285 6.55037042047209 5.54747554649483 6.10233248086186 5.63938667817122 6.66639909640821 5.90566172152966 6.09385149896813 6.2331899806823 5.72080467646215 6.39054321263582 5.37080033013876 4.02226528212128 5.70499569626339 5.07480000804268 2.59979625578436 4.19346175643005 4.66831601009732 5.62906322980131 5.80737093571769 6.41377661970824 6.00477513967236 5.6897241055118 6.256170406416 4.84324533329371 5.36305375509599 4.35439551718836 6.37993636503021 6.37042515053837 5.9247913562324 6.03777327829367 5.65678458019426 4.3096638976182 5.84889127767409 4.60214325663936 6.06484604761548 4.37894535409083 4.75348635040299 5.719125091155 5.44930486038542 5.94347618624463 5.27509343311867 5.1228176020359 6.63670087898373 6.06952691305016 6.27075447647777 2.59979625578436 5.94090775414211 4.59882786329015 5.81101648236663 5.00937778088422 5.93485086962351 5.87681197414641 5.21035697670944 5.51296682347346 5.27549610475579 6.38223026684978 6.47709704432344 5.03991363262516 5.72137376408574 5.34908451685179 5.08965638636411 5.53723736201005 5.07130649586968 5.61113497393536 4.60404684305732 6.50626143573854 5.70343134865592 6.07102080514164 6.12833956919375 6.13400028910496 6.53188571699298 6.28958448575511 5.66582618863696 5.72966164803416 4.57306164080267 5.90716115992674 5.909503595775 4.56989291873397 5.95228699843245 4.73248058554761 6.33818827470982 6.13806442226779 5.80397553872309 5.3918583610919 5.68775124739623 5.98934663830064 5.69860074767831 5.85609033760363 5.59303120875593 5.59690321590399 6.54529925833885 6.87841921483628 6.404298026195 5.82314617134179 6.13783987761978 5.00281646537034 4.81197334827156 5.83670781842251 5.82298371539537 6.41486524576057 4.9128248976036 6.42383248026172 5.90283634302593 5.9285383543118 6.14110561851981 6.6738851342022 6.64663626923227 5.73682746068191 5.6360955919157 5.5392217879015 6.33645904657974 5.8425447831024 5.8650175746112 5.8124364867234 5.47921435088621 5.9278559515497 6.28245301723985 5.83392783055157 6.15483772455759 6.05100434830062 5.92173907059185 6.26753888622622 5.38404533808316 5.37299208282645 5.97224298357896 5.42994728005004 5.44784886840912 4.84277110039001 6.0774550786218 5.18545856446421 2.59979625578436 5.63290907798261 5.94406145242667 6.51813600615156 5.8908901579534 6.39621571508121 6.23959683746569 6.06300494331968 6.12420965086131 4.85603942755248 6.75901949954023 5.23718474872337 5.64754675870055 6.58655653319658 6.43895896157214 6.36107760122559 6.86779507598801 6.66746354505773 6.62888309215571 6.52907757034241 5.93502187627696 6.71695295992869 6.76222565700534 6.74967345837379 6.92349946338912 6.02063505343963 6.69888208523407 6.84435773880846 6.43464758430285 6.63730626994937 6.5991468206523 6.35103121613983 6.77784746106275 6.62735789088634 6.4765167595411 6.57287160020917 6.46851280884773 6.1445862848818 6.64394978795809 5.86877754648415 6.62235765654706 6.89473849335799 6.35871928360314 6.13696814758512 6.23318996612824 6.8592108775641 6.68003143156105 6.12128149900874 6.51566580441877 4.72669514704258 5.73275422229387 6.48048744269198 6.70159406443166 6.4910587685049 6.02174982190764 6.27924071681046 6.60654430959103 5.97085515131207 6.07425803706133 6.45001177522135 6.3125356715437 6.62776633536938 6.21698231366983 6.14382396160865 5.75230569107592 5.66364145973627 6.50973325342076 6.11820169805365 5.57785434666009 5.72516577525836 5.98957927860144 6.56699614737047 6.73419833558485 5.8474760586936 5.98320892307409 5.78424539965961 6.7409335253686 5.07827029939679 6.24643303449765 6.3082456204354 5.74380013940738 7.2687123796413 6.89555227922463 6.02312982101403 6.62378832478501 6.07796966369653 6.81558141479046 6.81845623313731 5.67919821205406 6.03271175941017 6.18405233751396 5.953340645672 6.01619181686486 6.14139425415944 6.37910653973699 6.09644105453404 6.50120311613748 6.41202926095506 6.23259248789457 6.01521956681878 5.86611508241472 5.42000266241331 6.1594757009331 6.32204974813529 6.16142657511309 6.49568014484505 5.67942950485617 7.13338695410316 6.63316082607496 5.70488774294435 6.30114260984072 5.2382855745138 5.64388448111648 6.4211598310063 6.19900035156013 5.89609889224213 5.6655147910306 5.47575413484643 6.01056925008827 6.23922338717633 6.44646383651457 5.74326935741104 6.55714884406401 6.1615843451662 5.76713606225457 5.96382263700241 5.73470708672285 6.53727738823239 6.37957345237687 5.48217678260469 6.29264983087974 5.85292332792072 6.48952550446587 5.93478691036111 6.35143069137314 6.04283203044643 5.61985970133907 6.1767628826818 6.44653565527272 6.43758679181108 5.93964063920925 6.31403566413895 5.02395563677679 5.9536094447448 6.14683355480583 5.92954590349291 6.18522018177648 6.42338140144625 5.78162706857707 6.02354286599583 6.33726789346283 6.50942117531105 6.29942306424857 6.28297791613009 6.12908710493624 6.11098115798882 5.8658880556667 6.03814240109256 6.21019777194177 6.35202345896762 5.96200649619133 6.08594389074625 6.24496041229669 6.11473635018104 6.86321412004001 6.91107611532447 6.4918763629271 6.39514779689683 6.68852515317566 6.73443184526088 6.26267269147542 5.52049985411364 6.41546235023697 6.44909728690064 6.20460481165001 6.67858175272394 5.9102685205276 6.91471827116332 6.41517359861344 6.60717700529138 5.76282496022559 5.81214774751531 6.29731478696609 6.13641928143138 6.79830726925829 6.33657720975947 6.09682778815397 7.0428942250322 6.56164152769685 6.45809014744563 6.52966780483193 5.57658800735481 6.84931696962772 6.72260562179016 6.40249757727735 6.23203848241239 6.96123700650351 6.2300461539673 5.73775285451966 6.47209475767093 6.13082881177586 6.7204668842368 5.45776244952308 6.28499269036836 6.48391733364105 6.98635846078129 6.13879985161322 6.40952167380842 6.82673416043396 6.2689194423801 6.20219434451293 6.5935824399458 7.54475845129738 6.74618661121975 5.45063570736461 6.45732889874847 7.33576402550419 6.03072141871213 6.46693087210798 6.35030585983481 6.78971544030405 6.26455201440589 6.0987586116567 6.42236711798319 6.47864583930025 7.11168308590268 6.50630889760252 6.29253377792312 6.50347502741226 7.49500527958471 6.5372598977628 6.43260694506552 6.31824091933105 6.78503741455114 6.42614395025076 6.9526353465811 6.51039824863061 6.4815923149567 6.82490222424627 6.33492916180236 5.71777350857738 6.28899046567453 6.48443128294212 5.82928152482531 5.89875705333979 5.86793717812098 6.36990041746042 6.17896435458317 6.72343325704751 6.77736554160804 6.50336254916163 6.33373300172379 5.90344698348408 6.23265064280358 6.53813529700944 6.59201430176368 5.97507794428715 6.02432980279947 6.32362821261866 6.21554246716269 6.27016229680506 6.03565002476051 6.42741326687522 5.52569865249566 6.43533498873579 6.33342483655679 6.33208916395229 5.81142184243309 6.63195154498379 7.35902172182974 6.32536933796404 5.79161215319588 6.17335418020603 6.67423486223254 6.39841080108756 6.29551523711434 6.52775810468639 6.60295986406801 6.16429454103881 6.22953643205066 6.58787289112093 5.95048598046735 5.75231790222796 6.34371092600136 6.19005941145936 6.27330269139679 6.31881284041029 6.1362757311085 6.84598904604626 6.01466304793543 6.49285916902797 5.56565808085922 6.39186942208009 5.44702037429329 6.67092285061099 6.91092914421291 5.90356191064058 5.90733865780051 4.93578006322342 6.60292673109297 6.13075647487151 5.61184897777476 6.38323838471395 4.73887652251078 6.71561606889357 5.2067128532322 6.31138454463795 2.59979625578436 5.92380933961362 6.64293132553308 6.06794054767952 6.3851558293758 6.43185501415295 5.99272366327154 6.73494560067313 6.59838517387328 5.70714955207233 5.81257722688017 5.9578118098652 6.98727759223259 6.56846927454854 6.86304452970914 6.84644505485038 6.48741296413425 7.00793703514729 6.82408723720925 6.54081870610073 6.36594674739379 5.92396409245943 6.96367512190036 6.21072864980949 5.97915913089427 6.54644606539735 5.78900565348946 6.01486700498083 5.53780701998614 6.64828427285545 6.39277253737677 6.98178460621359 6.19460714941688 6.7706994394247 6.0309756530185 6.6150907417693 5.97088712374564 6.16564328745323 6.29247608218482 6.12878075143228 6.18195587989861 6.0368157842445 5.45071728547633 6.60007406789112 6.4959498991179 6.58400459678133 5.78296645345667 6.10848736061174 6.08609025011559 6.18938016318283 6.41401194084942 6.43806018508158 6.49237050084151 6.7819723033528 6.34971565445665 6.3503107213234 6.52025701620964 6.76543041962097 6.44681172400689 5.8579984091953 6.54116283403033 5.84134004012865 6.39229241836252 6.19417829237943 6.80144333652151 5.96307548698892 5.81288996619781 6.4119849006252 4.95906812218061 5.79106927905112 6.60802790265953 5.81927293545803 7.22131169693578 6.19957031696043 6.07150407673049 6.18979453562577 5.63201353102565 6.64585645825127 6.21636172917508 5.63070118061937 5.89440867807631 6.19888750080836 6.19837744025793 7.04735977532544 6.5140917223853 5.99872236964637 6.52270881366998 5.94631580312182 7.41665493062829 6.70567739702713 5.63250449697976 6.64510755154808 4.85015507032385 6.58090860154509 6.00018522762672 5.80933070234744 5.87254038497149 4.91612280841819 5.90410954640953 6.5345078483424 6.08780001912949 5.44919365100683 6.21892116035631 6.19028779347075 6.27211515754239 5.58341570088192 5.48222408908114 5.32172854031032 7.19397286822151 6.74164943006211 5.75738271998318 6.52595825709234 6.14678860012874 6.85382400950575 6.23174154584274 5.89469266916456 6.90297523947089 5.99058785552026 6.1478301078364 5.001637896432 5.54329250221598 6.11097200982086 5.24214731314339 6.35099451478327 6.59277518086577 5.98760591990877 6.27772448216935 5.99204776349387 6.52780509432093 6.14585880770104 6.19562607117863 6.77708925018124 5.95869250857362 6.5900852864531 6.27480976883704 6.36361868451541 6.47154034631293 6.20330832963678 6.37579277560904 6.77498072759229 5.75972120687317 2.59979625578436 5.40667970662823 5.9425385539594 2.59979625578436 5.63117779687551 6.63073847048347 5.47692326064789 6.9164549052501 5.6318994730274 6.57397310205948 6.83227389303745 6.03754579994022 6.19253280304912 6.15388674619499 5.95891642230819 6.00118752129178 4.64471961542334 6.61286989257859 5.28730141422667 5.3043671176219 5.9894777468537 5.48602892142962 6.65126719439545 5.64344198194005 6.12984102898767 5.7625501607283 6.02037366045521 6.29652363804292 6.28609307097323 6.51754766148084 2.59979625578436 5.29993896697401 7.13671305208066 4.30351045899605 6.76580878780368 6.18403735626244 6.04311435858734 6.73207515098965 6.31430621774349 5.58828846818639 6.53308523521678 5.90338065503799 5.88254846886667 5.91989949106629 6.01290725107112 5.31372157536492 5.56468421455155 6.31528942929949 7.00647211154989 6.79886267745564 5.78285467093434 6.85599571071797 5.69776972006617 6.39714909533989 6.72532122318536 6.2165257449129 6.31436935432096 5.78173301382415 6.23175652957809 6.17064995199924 6.45466332533757 6.23808933028928 7.20319535634676 6.314152850383 6.94349509217858 6.19026761280466 6.43269866327097 6.12649121516761 6.23307168462239 6.51346827135353 6.27428079973294 6.25679566903659 6.16174545388363 5.85003986102978 6.87944551352989 5.3297885042513 6.21847544791443 6.32180611810322 6.92843415313013 6.51407597221931 6.80436999447954 6.37882748667229 6.37632860756147 6.35148793692552 6.92727682597896 6.02044480216831 6.45377308246544 6.41946189771905 5.70139036161929 6.2728032567981 5.98527269108609 6.66406902753333 6.35489603109327 6.20869882761294 5.746302329426 5.83378809726053 7.46211177739519 5.12031088848465 7.18220401848425 6.60082025425868 6.04863000790345 6.20323981045263 6.63338568544215 7.86906631791977 6.16524024834235 6.1472987138576 6.58991410703946 6.43789717432484 6.56181132511157 6.15521321654148 4.59821179736585 6.33776315787364 5.20082545571128 6.44250911809669 5.34002536571525 5.96226555360089 7.1471954983361 6.01223938778774 7.55469421284253 4.81396513311668 6.63962181167604 5.98239462462311 5.87197519967958 8.37565168066095 6.35207356185853 6.19851732831279 6.58593361148969 5.44470580241489 6.44610583608761 6.80297867633892 6.1104361957895
Manes.01G009100.v6.1 6.24854724369653 6.0690980274649 6.37466282691297 7.59401817932395 7.6148335463102 6.59074657541308 4.20178157449109 7.07721444607556 6.13910108603208 5.36620373340738 7.20201934573095 5.69134863892872 7.2312533016056 6.75037442628851 7.55851975488182 6.19433508790738 5.00763532910398 6.37371845888055 6.79288883369002 6.04376556578876 6.18513830097438 5.70741117440495 6.92716510572745 6.9781114692383 5.830080836156 6.84726925488114 6.6257509349733 7.20860658178574 7.81528833929568 5.38593666286185 6.63766156109907 6.39492206953861 5.65205516038201 7.08147962156094 6.04498298068197 5.9578803005649 5.67166510387954 7.42347883627731 6.72363706065195 6.23496030310185 6.34807163035806 4.80790572672516 6.17249203569359 7.84111831980874 6.5431026845191 6.41540863092152 5.51755670307461 7.1418707399774 6.22137868767292 7.33392643977973 6.56866525974067 6.2687610523223 5.73238951155572 6.692824544221 6.3070529017358 6.45594497184071 6.04115286038475 7.07690487175047 7.10437102697742 8.06482829270032 7.02933944314981 6.41860497484778 7.660807448567 7.21661909449412 6.9066861485026 5.84462794730476 5.62906322980131 6.30333779594607 6.70776386963849 6.25530087693984 6.26378679935049 6.40581432431114 7.4175246260212 6.86478059547217 6.82114769775774 6.47453096118405 6.46622914502765 7.45785103871625 7.56985658996586 7.26977940603194 6.62720369784274 5.75604633354523 7.92776233230147 7.8380590946702 7.37193678769729 5.48824569922582 5.96563799895213 7.80247081104708 6.90182129985985 6.52612269193988 6.57855593083657 6.4138251987345 7.8336428771631 7.15982091271807 7.0281325268453 6.78977622042254 6.07760028168552 5.40684033628073 4.69747465250764 5.77871207577301 6.53528672640471 5.58225573452025 5.11790568529541 5.65474689503929 5.89057866898297 6.90666871465219 6.05085972906255 6.01564592889668 7.54779096687435 6.46144292930312 6.17630300500273 6.08873395036944 5.29156089286131 7.3699541903185 7.71361259554064 6.73770069269399 6.9440335995995 5.60196564944963 7.03402739979368 5.63715312357101 5.72171458927662 6.35493096075945 5.44012026674657 7.57873020061747 6.73570968479153 6.28824330751857 7.2621265248366 5.06258954548781 7.62031579614573 6.25629290387332 5.09415482042047 6.46603859053388 5.5473538768964 6.89284845803771 6.81861564171339 7.27392127633061 6.33494611212466 5.39247473872524 7.24174838643851 6.90047086911361 4.28979403162825 6.4540946798511 6.2157942166536 5.46026957970906 7.28276813957948 6.55126437220454 6.80346195707787 5.42578383523544 5.61010896586253 7.80332022730971 7.41149358341968 6.08306496653434 5.72317120441688 5.74024161687448 7.17359614810986 6.44353812896146 6.12380458584142 5.44918218936714 7.15568884913615 5.91787077988441 7.25276134867412 6.93015203000112 6.10805329469119 5.97343638660869 7.25136890603253 5.96748870478857 6.59030810754981 5.33529926722763 6.92228915010659 7.24334388899398 6.50754956083759 7.05597131982135 6.10290661149895 6.5246103356774 6.72486043804114 7.89419496768241 6.54652900942694 5.84124411791925 7.02787287830646 2.59979625578436 7.28557327609207 6.4627650061105 6.38395286285465 7.67053769846009 7.42981643966837 6.96272723064862 6.45874324925985 7.09878653057655 5.81518877691446 7.64802170220064 6.8390289120175 5.39674773325354 6.27938393929792 5.11071440689473 5.57754368144287 7.24965039341795 7.72480416597293 6.56491835041929 4.93017861567431 7.28398102899156 7.09446617221129 5.74356462064778 5.78401901322174 5.25780543817932 5.41457691821389 8.07967898419 6.9010982603 6.31198943343258 6.69379003299455 5.62551882645071 7.99869009961764 7.67180897441587 5.95456929307938 6.22347919173213 6.80516333657931 6.18391859838107 5.37676974499344 5.68059776154691 6.66356156186262 7.1308635020069 6.66328465148925 5.65177659223556 6.11787390518742 5.59416829903169 6.9992648428618 7.22344321447991 5.3297934882194 6.25059566370237 7.10630992181049 6.16616975343032 6.94580352252648 6.20156703829803 5.98096578351331 4.6259726054992 6.86302454562135 6.60654430959103 6.40008689955283 6.14085307203159 5.80923359067528 7.12378725160188 5.55252513156766 5.78085554368188 5.51552174027279 5.7878226335138 6.72513139088049 5.39840495890243 5.4296010500417 7.54963167860655 5.76856728805655 6.5896220366434 6.0774271062181 5.30746830574276 6.01151300845739 5.81720941490975 6.38824759507679 4.77065014077516 5.07827029939679 7.18523077120433 5.1566396837776 6.85433210663771 5.27356159309322 6.33524905957558 7.20100164627965 5.77842235331955 6.59569173273715 5.43718232281391 5.24881563987115 6.31597503531683 6.06966876061167 7.5989915376003 7.92098525799939 4.73041365241294 5.62160527264822 5.59531685468273 6.70227133907447 5.92627219755733 6.08846735062267 7.66267552725394 8.60108893797762 6.15076033742651 7.10134514850176 7.86354646550285 7.3043975122149 7.08931763611719 6.0344677279567 7.39303048509557 7.40315521005798 7.26676516215028 6.31853889125915 7.19896598971954 6.74593196680118 7.34471909966305 7.89879321023629 7.92225527440872 6.62543815983399 6.71568745591696 8.73457769652504 8.27824070270581 7.09405137742234 5.53987875501389 7.01047224245996 6.63128597428676 7.19458034899303 8.269929322153 6.67549884764928 7.00542928624013 6.70244324515133 5.87189024407676 5.7563433593409 5.7196932907496 6.23726088674149 8.49580607643881 6.12299759369464 8.36425923984514 6.5433869609075 6.39551278749293 6.15628951374537 6.56851727606571 8.55810334879902 6.71104052023745 6.82182450242697 7.08884557848159 5.48977948633326 8.49078591937959 6.54908004806425 7.06056596435866 7.71500657292279 8.24571935432126 6.52301595663713 5.75737938848915 7.53495353966057 6.43881296869052 2.59979625578436 7.54768244412007 5.57856726708264 6.44530245353042 6.3517802949569 6.15513145437787 6.81438114555673 5.70611166292813 6.45925762442521 7.58274061779564 5.66405347745645 6.80192865625204 5.88222376159896 5.60803352025284 8.15967296413867 5.61356491594508 6.14819878535928 5.55779173116934 5.87985339931718 6.55824972085117 6.80032025597506 6.47729758699631 5.92593431613437 6.00783891930939 7.05121419763694 8.0788452399081 5.98519777408444 6.20205727933288 6.68852540398122 6.37491998296421 7.69078392846915 6.42283650395301 5.11526906855069 6.1677926256528 7.56357118512521 6.43906401057079 7.17085159264829 5.13693329597199 6.98869182641317 7.53740554124056 6.78257472387313 6.05376742980608 7.53412486124224 5.00094685135563 6.7502449315143 8.52265590869126 6.96292097869029 5.97257910848145 7.7777448976054 7.32988240939072 6.82321300236681 7.83052095905658 7.36375336271006 6.89328052566805 7.42031426319515 8.2537384418269 7.26113381176553 6.38110544737082 6.03446352052601 8.0039138248309 6.71608149551073 8.05031781277369 7.95211357348181 7.52820087327361 6.41843122311545 6.76184922749945 6.72870419876073 7.72060445205966 6.74948185527744 7.87292248668728 8.50726731666888 7.33908616990702 7.05079296595522 6.56016526222139 7.17173952389825 7.85555532943297 7.13547095212721 7.15737302698448 6.43260694506552 6.86576870366146 8.20238076455255 7.89005789667893 6.82701261311989 5.94998939345404 6.84364179383442 7.63538618062342 5.45059853730431 7.46538009437311 6.63062592441494 7.39943900514947 7.5234816878745 6.49408818950096 8.17633185813051 6.48008078966298 7.53716029732907 8.54997872471502 7.27136611779009 7.73693757769543 6.12378488832336 6.78467713670712 8.37985846212389 8.04163650944137 8.76711232527721 6.24032898838169 7.30736016369962 8.16301899413614 8.04880604450875 8.15284293261708 6.96678322723103 6.37839535550301 6.55835927516642 6.70440021783637 8.09382239938393 6.59772977588151 6.11742083124961 7.15444866535283 7.54498219476375 7.34802175576492 6.40038857268213 5.61149970586819 8.67328995845468 6.49971126115163 5.65375223684189 7.04296236028363 7.28492141908753 7.45112376101685 6.25461369096193 8.64188891320102 7.19578485784216 6.44159895001396 8.2272159226236 7.51737344449718 7.59193088345022 5.95108295442704 6.85239797787759 7.07136684439243 6.71230986811164 8.08069036826273 7.26511951891033 6.39186942208009 7.63966080071709 8.52059508071446 7.96370325442479 7.24076638845934 7.16352167935849 8.01920764926408 8.85507749535547 6.59685273848015 6.62445140652921 5.89637709304441 7.58847208330307 8.10285119907191 8.03402097669243 7.45389915311691 7.27823117401745 6.83705049472805 8.27505975393444 6.24315086186453 5.63251279090123 6.13211901452661 6.07262817562774 7.33957804630914 7.43828171319501 6.77539349496043 7.21112480477534 5.57796010077249 6.5275545266249 7.35150967108718 6.50719337887264 4.77306981848278 4.94637574949945 5.22641838034157 6.95392043915778 6.45478862622902 5.90164138306438 6.74341639419007 8.30265726362393 6.76818192683491 7.19170746149792 6.44239751393529 6.22949890880346 7.23500022081764 6.14393518484837 7.032071190023 6.13781099624831 6.05224596622154 7.63753120526335 6.73259769178397 7.39599631616911 7.36632415234737 6.84221332687656 8.15159327021268 5.97587999076899 7.40456036974345 5.19094873649133 6.52392446204443 7.72166375276579 8.35807411594703 5.49077512225583 5.49138023948966 6.71717362674772 6.18104439267119 5.39184916901281 5.81530012917995 5.10883994410219 4.71664350130044 7.77947539682078 5.92235000865803 5.8599583634913 5.67952271676689 5.98420728514024 7.30621479366643 7.30198046760051 5.99994474452818 5.08577892975486 6.43614229571785 7.53924354102691 7.00214054562936 8.56135425705116 6.31688616503743 5.86779906588597 8.24300218212434 7.91921610271208 6.44257211092328 5.54660630722213 6.64160733437346 8.6834839283898 7.21983893007348 6.59933057466527 4.3514402719106 6.31799410278622 7.34055978345142 7.0936530520899 6.06590484260525 7.12721595525646 6.08765930566762 7.74663851368065 7.81819357787649 6.89368397687891 6.49678408342392 7.28805545437756 6.41651168740172 8.9236797377892 6.64392711839249 6.95227562340209 7.67377912073223 7.71926009640336 8.61374209375378 8.38137201190634 6.21571660977532 6.09915812284229 7.30926112402674 7.43384803848449 6.69873406950971 6.44964828370427 6.21755600844142 7.33713197963803 7.45374732480516 6.74170639781197 7.51919405448688 5.99205859438098 7.15635587714888 8.69004282291788 8.37181917106241 6.70946272884573 7.04141640249419 7.4847435013084 7.81942407070629 7.85264581696878 6.69185446783099 6.08749585400155 7.36363170437528 7.42492527098454 6.88892482531222 6.80483709694406 6.83873300922755 7.11131076829804 9.2850988700116 8.44314059471901 6.98314479082319 5.43886114405821 7.24630490561965 6.94765428362215 5.52837148484338 6.58252718307223 7.1536075581911 7.61161482916256 7.44862203126749 7.06500349341665 5.78184320480032 6.00236880355616 7.90402970118389 7.76892524351946 7.03798953051438 7.14511071443655 7.39361209551333 6.54154662317325 7.2461289070526 7.29404192547467 7.04562548503255 6.91883246644748 7.4425047494785 8.04776096680699 6.21830543164342 8.03663370098431 5.57577520363074 7.2536362828394 7.71074894027187 6.30276573166254 6.10579300108313 6.33857453089717 7.59416527215096 8.08767972926164 6.72843931284229 7.01071604388706 6.6045471493715 7.40947049946762 8.81348680369477 7.23402686333028 6.58910738061182 6.36509574704872 6.82756895600613 8.07904909989335 7.62433959041545 6.73679440690753 5.66832519039415 7.23971173848782 7.13671305208066 6.50376920874483 7.41732549867239 5.8085634183354 6.12550839800361 6.9439670580267 6.80061361163968 5.67347101344785 7.06539808248637 6.40503510619584 6.67059428279153 8.14830977601918 5.8629695073874 7.01338526295315 5.48695805597918 6.7423576131345 6.91385548362117 6.6859690508482 6.67434874687353 5.72913734745714 7.32508265747997 6.15987003048778 6.46996955048115 6.70788960071865 5.93636359338513 6.34821506507348 6.94485239907987 7.34832326734325 7.65355990678808 6.74888796903141 7.57885251624692 7.02991114511569 6.9948557377051 6.9882604872085 5.7841026913866 7.13515517163411 6.58099576223043 7.37833253406477 6.49084880018169 6.10020503257681 7.33327714590807 7.49346107356022 6.16387402652424 7.78782122967689 6.76164276491095 7.13143411396234 7.88316131443129 7.77552212188175 7.53577137152366 6.44169025109628 6.09965143318925 7.80124091532418 8.33874206050665 5.79445161144305 6.20491088806442 7.4733966810551 7.14647301574109 6.72797332732551 7.25748873026713 5.72439384731877 7.10256772661854 7.47909977037673 5.78178587741067 6.98251027024453 5.25563330701578 7.46496401163344 7.33616042488219 6.61156861222076 6.75285952668754 6.71954302463641 7.3739799515009 8.0271172901247 7.17740937813688 7.37517135859687 5.66781370477736 2.59979625578436 5.72236636288041 5.19737521855954 6.83175954365882 7.07339488465241 7.50617938167326 7.96459362839856 6.96070568497582 6.56154021247889 6.37785405885005 7.0411625049349 7.44494553001821 6.29631579786458 6.45120473459514 5.66061530861067 7.12455070692402 9.05868041424083 7.003006510555 6.61163810621005 6.91675101611872 7.08725394187546 7.68008671786722 7.43753839786692 5.75913731834075
Manes.01G009200.v6.1 2.59979625578436 2.59979625578436 2.59979625578436 2.59979625578436 2.59979625578436 2.59979625578436 2.59979625578436 2.59979625578436 2.59979625578436 2.59979625578436 2.59979625578436 2.59979625578436 2.59979625578436 2.59979625578436 2.59979625578436 2.59979625578436 2.59979625578436 2.59979625578436 2.59979625578436 2.59979625578436 2.59979625578436 2.59979625578436 2.59979625578436 2.59979625578436 2.59979625578436 2.59979625578436 2.59979625578436 2.59979625578436 2.59979625578436 2.59979625578436 2.59979625578436 2.59979625578436 2.59979625578436 2.59979625578436 2.59979625578436 2.59979625578436 2.59979625578436 3.21447733758373 2.59979625578436 2.59979625578436 2.59979625578436 2.59979625578436 2.59979625578436 2.59979625578436 2.59979625578436 2.59979625578436 2.59979625578436 3.1556293923897 2.59979625578436 2.59979625578436 2.59979625578436 2.59979625578436 2.59979625578436 2.59979625578436 2.59979625578436 2.59979625578436 2.59979625578436 2.59979625578436 2.59979625578436 2.59979625578436 2.59979625578436 2.59979625578436 2.59979625578436 2.59979625578436 2.59979625578436 2.59979625578436 2.59979625578436 3.43153906783138 3.12093291120984 2.59979625578436 2.59979625578436 2.59979625578436 2.59979625578436 2.59979625578436 2.59979625578436 2.59979625578436 2.59979625578436 3.39101944330304 2.59979625578436 2.59979625578436 2.59979625578436 2.59979625578436 2.59979625578436 3.11095649955553 2.59979625578436 2.59979625578436 2.59979625578436 2.59979625578436 2.59979625578436 2.59979625578436 2.59979625578436 2.59979625578436 2.59979625578436 2.59979625578436 2.59979625578436 2.59979625578436 2.59979625578436 2.59979625578436 3.03047401906305 2.59979625578436 2.59979625578436 2.59979625578436 2.59979625578436 2.59979625578436 2.59979625578436 2.59979625578436 2.59979625578436 2.59979625578436 2.59979625578436 2.59979625578436 2.59979625578436 2.59979625578436 2.59979625578436 2.59979625578436 2.59979625578436 2.59979625578436 2.59979625578436 2.59979625578436 2.59979625578436 2.59979625578436 2.59979625578436 2.59979625578436 2.59979625578436 2.59979625578436 3.03316965666899 2.59979625578436 2.59979625578436 2.59979625578436 2.59979625578436 2.59979625578436 3.4373015361164 2.59979625578436 2.59979625578436 2.59979625578436 2.59979625578436 2.59979625578436 2.59979625578436 2.59979625578436 2.59979625578436 2.59979625578436 2.59979625578436 2.59979625578436 2.59979625578436 2.59979625578436 2.59979625578436 2.59979625578436 2.59979625578436 2.59979625578436 2.59979625578436 2.59979625578436 2.59979625578436 2.59979625578436 2.59979625578436 2.59979625578436 2.59979625578436 2.59979625578436 2.59979625578436 2.59979625578436 2.59979625578436 2.59979625578436 2.59979625578436 2.59979625578436 3.13501077494869 2.59979625578436 2.59979625578436 3.84272398019811 2.59979625578436 2.59979625578436 2.59979625578436 2.59979625578436 2.59979625578436 2.59979625578436 2.59979625578436 2.59979625578436 2.59979625578436 2.59979625578436 2.59979625578436 2.59979625578436 3.08843871467039 2.59979625578436 2.59979625578436 2.59979625578436 2.59979625578436 2.59979625578436 2.59979625578436 2.59979625578436 2.59979625578436 2.59979625578436 2.59979625578436 2.59979625578436 2.59979625578436 2.59979625578436 2.59979625578436 2.59979625578436 2.59979625578436 2.59979625578436 2.59979625578436 2.59979625578436 2.59979625578436 2.59979625578436 2.59979625578436 2.59979625578436 2.59979625578436 2.59979625578436 2.59979625578436 2.59979625578436 2.59979625578436 2.59979625578436 2.59979625578436 2.59979625578436 2.59979625578436 2.59979625578436 2.59979625578436 2.59979625578436 3.04879652493302 3.00967619553112 3.10108304697002 2.59979625578436 2.59979625578436 3.62527782849285 2.59979625578436 3.07737644082094 2.59979625578436 2.59979625578436 2.59979625578436 2.59979625578436 2.59979625578436 2.59979625578436 2.59979625578436 2.59979625578436 3.0312983665093 2.59979625578436 2.59979625578436 2.59979625578436 3.13920880252861 2.59979625578436 2.59979625578436 2.59979625578436 2.59979625578436 2.59979625578436 2.59979625578436 2.59979625578436 2.59979625578436 2.59979625578436 4.01484295308305 2.59979625578436 2.59979625578436 2.59979625578436 2.59979625578436 2.59979625578436 2.59979625578436 2.59979625578436 2.59979625578436 2.59979625578436 2.59979625578436 2.59979625578436 2.59979625578436 2.59979625578436 2.59979625578436 2.59979625578436 2.59979625578436 2.59979625578436 2.59979625578436 2.59979625578436 2.59979625578436 2.59979625578436 2.59979625578436 2.59979625578436 2.59979625578436 3.0751254337643 2.59979625578436 2.59979625578436 2.59979625578436 2.59979625578436 3.06864531641847 2.59979625578436 2.59979625578436 2.59979625578436 2.59979625578436 2.59979625578436 3.09920040061693 2.59979625578436 2.59979625578436 2.59979625578436 2.59979625578436 3.33163621273224 2.59979625578436 2.59979625578436 2.59979625578436 2.59979625578436 3.17749061347233 3.79844177946721 2.59979625578436 2.59979625578436 2.59979625578436 4.35381545485456 2.59979625578436 3.2892755442546 2.59979625578436 2.59979625578436 3.86351406872335 2.59979625578436 2.59979625578436 2.59979625578436 2.59979625578436 2.59979625578436 2.59979625578436 3.17618018401525 2.59979625578436 2.59979625578436 2.59979625578436 2.59979625578436 2.59979625578436 2.59979625578436 2.59979625578436 3.50726645208533 3.18526268121318 2.59979625578436 2.59979625578436 2.59979625578436 2.59979625578436 2.59979625578436 3.17865863106762 2.59979625578436 2.59979625578436 2.59979625578436 2.59979625578436 2.59979625578436 2.59979625578436 2.59979625578436 3.69894092230814 3.14710624753656 2.59979625578436 2.59979625578436 3.71901086273931 3.36253590573726 2.59979625578436 2.59979625578436 2.59979625578436 2.59979625578436 3.36241783843061 2.59979625578436 3.64827329451709 2.59979625578436 2.59979625578436 2.59979625578436 2.59979625578436 2.59979625578436 2.59979625578436 2.59979625578436 2.59979625578436 2.59979625578436 2.59979625578436 2.59979625578436 2.59979625578436 3.08587502403935 2.59979625578436 2.59979625578436 3.15022104454705 2.59979625578436 2.59979625578436 2.59979625578436 2.59979625578436 2.59979625578436 2.59979625578436 3.92447031443632 3.11937986360436 2.59979625578436 2.59979625578436 2.59979625578436 3.34487133408656 2.59979625578436 2.59979625578436 2.59979625578436 2.59979625578436 2.59979625578436 2.59979625578436 2.59979625578436 2.59979625578436 2.59979625578436 2.59979625578436 2.59979625578436 2.59979625578436 2.59979625578436 2.59979625578436 2.59979625578436 3.19947538049542 2.59979625578436 2.59979625578436 2.59979625578436 2.59979625578436 2.59979625578436 2.59979625578436 2.59979625578436 2.59979625578436 2.59979625578436 3.39262644786142 2.59979625578436 3.19857785665936 2.59979625578436 2.59979625578436 3.37221118168512 2.59979625578436 2.59979625578436 2.59979625578436 2.59979625578436 4.28079282277433 2.59979625578436 2.59979625578436 2.59979625578436 2.59979625578436 2.59979625578436 2.59979625578436 2.59979625578436 2.59979625578436 3.09756767139413 3.09650342821345 2.59979625578436 2.59979625578436 2.59979625578436 2.59979625578436 2.98080741821271 2.59979625578436 2.59979625578436 2.59979625578436 2.59979625578436 2.59979625578436 2.59979625578436 2.59979625578436 2.59979625578436 2.59979625578436 3.6767139055283 2.59979625578436 2.59979625578436 2.59979625578436 2.59979625578436 2.59979625578436 3.15604534493096 2.59979625578436 2.59979625578436 2.59979625578436 2.59979625578436 2.59979625578436 2.59979625578436 2.59979625578436 2.59979625578436 2.59979625578436 2.59979625578436 2.59979625578436 2.59979625578436 2.59979625578436 2.59979625578436 3.47810055175345 2.59979625578436 2.59979625578436 2.59979625578436 3.75105557019103 2.59979625578436 2.59979625578436 2.59979625578436 2.59979625578436 3.85101636034392 2.59979625578436 2.59979625578436 2.59979625578436 2.59979625578436 2.59979625578436 2.59979625578436 2.59979625578436 2.59979625578436 2.59979625578436 2.59979625578436 3.01490231394773 2.59979625578436 2.59979625578436 2.59979625578436 2.59979625578436 2.59979625578436 2.59979625578436 2.59979625578436 2.59979625578436 2.59979625578436 2.59979625578436 3.15150067151979 2.59979625578436 3.41604772664298 2.59979625578436 3.58897033024779 2.59979625578436 2.59979625578436 2.59979625578436 2.59979625578436 2.59979625578436 2.59979625578436 2.59979625578436 2.59979625578436 2.59979625578436 3.14868655853493 3.16980602888094 2.59979625578436 2.59979625578436 2.59979625578436 3.11976522407249 2.59979625578436 2.59979625578436 2.59979625578436 2.59979625578436 2.59979625578436 2.59979625578436 2.59979625578436 2.59979625578436 2.59979625578436 2.59979625578436 2.59979625578436 2.59979625578436 2.59979625578436 3.04736748769776 2.59979625578436 2.59979625578436 2.59979625578436 2.59979625578436 2.59979625578436 2.59979625578436 2.59979625578436 2.59979625578436 2.59979625578436 2.59979625578436 2.59979625578436 2.59979625578436 2.59979625578436 2.59979625578436 3.16296043660998 3.66545625792225 2.59979625578436 2.59979625578436 2.59979625578436 2.59979625578436 2.59979625578436 2.59979625578436 2.59979625578436 2.59979625578436 2.59979625578436 3.12386348523869 2.59979625578436 2.59979625578436 2.59979625578436 2.59979625578436 2.59979625578436 2.59979625578436 2.59979625578436 2.59979625578436 2.59979625578436 2.59979625578436 2.59979625578436 2.59979625578436 2.59979625578436 2.59979625578436 2.59979625578436 2.59979625578436 2.59979625578436 2.59979625578436 2.59979625578436 2.85685819631722 2.59979625578436 2.59979625578436 2.59979625578436 2.59979625578436 2.59979625578436 3.06791717975771 2.59979625578436 2.59979625578436 2.59979625578436 2.59979625578436 2.59979625578436 2.59979625578436 2.59979625578436 2.59979625578436 3.66593204232818 2.59979625578436 3.36586943173339 2.59979625578436 2.59979625578436 2.59979625578436 2.59979625578436 2.59979625578436 2.59979625578436 2.59979625578436 2.59979625578436 2.59979625578436 2.59979625578436 2.59979625578436 2.59979625578436 3.07652576753501 2.59979625578436 2.59979625578436 2.59979625578436 2.59979625578436 2.59979625578436 3.12478781716686 2.59979625578436 2.59979625578436 2.59979625578436 2.59979625578436 2.59979625578436 2.59979625578436 2.59979625578436 2.59979625578436 2.59979625578436 2.59979625578436 4.30367527682389 3.60798097877415 2.59979625578436 2.59979625578436 2.59979625578436 2.59979625578436 2.59979625578436 2.59979625578436 2.59979625578436 2.59979625578436 2.59979625578436 2.59979625578436 2.59979625578436 2.59979625578436 2.59979625578436 2.59979625578436 2.59979625578436 2.59979625578436 2.59979625578436 3.59736818850564 2.59979625578436 2.59979625578436 2.59979625578436 2.59979625578436 2.59979625578436 2.59979625578436 2.59979625578436 2.59979625578436 2.59979625578436 2.59979625578436 2.59979625578436 2.59979625578436 2.59979625578436 2.59979625578436 3.05120239547897 2.59979625578436 2.59979625578436 2.59979625578436 2.59979625578436 3.09747954102011 2.59979625578436 2.59979625578436 2.59979625578436 2.59979625578436 2.59979625578436 2.59979625578436 2.59979625578436 2.59979625578436 2.59979625578436 2.59979625578436 2.59979625578436 2.59979625578436 2.59979625578436 2.59979625578436 2.59979625578436 2.59979625578436 2.59979625578436 2.59979625578436 2.59979625578436 2.59979625578436 2.59979625578436 2.59979625578436 2.59979625578436 2.59979625578436 2.59979625578436 2.59979625578436 2.59979625578436 2.59979625578436 2.59979625578436 2.59979625578436 2.59979625578436 2.59979625578436 2.59979625578436 2.59979625578436 2.59979625578436 2.59979625578436 2.59979625578436 2.59979625578436 2.59979625578436 2.59979625578436 3.61482800661992 2.59979625578436 2.59979625578436 2.59979625578436 2.59979625578436 2.59979625578436 2.59979625578436 2.59979625578436 2.59979625578436 2.59979625578436 2.59979625578436 2.59979625578436 2.59979625578436 2.59979625578436 2.59979625578436 2.59979625578436 2.59979625578436 2.59979625578436 2.59979625578436 2.59979625578436 3.79239235682791 2.59979625578436 2.59979625578436 2.59979625578436 2.59979625578436 2.59979625578436 2.59979625578436 2.59979625578436 2.59979625578436 2.59979625578436 2.59979625578436 2.59979625578436 2.59979625578436 2.59979625578436 2.59979625578436 2.59979625578436 2.59979625578436 2.59979625578436 2.59979625578436 2.59979625578436 3.33771173039697 2.59979625578436 2.59979625578436 2.59979625578436 2.59979625578436 2.59979625578436 2.59979625578436 2.59979625578436 2.59979625578436 2.59979625578436 2.59979625578436 3.20730882339491 2.59979625578436 2.59979625578436 2.59979625578436 2.59979625578436 2.59979625578436 2.59979625578436 2.59979625578436 2.59979625578436 2.59979625578436 2.59979625578436 2.59979625578436 2.59979625578436 2.59979625578436 2.59979625578436 2.59979625578436 2.59979625578436 2.59979625578436
Manes.01G009300.v6.1 2.59979625578436 2.59979625578436 3.98024382822641 3.12519089239347 2.59979625578436 2.59979625578436 2.59979625578436 3.32387150818726 2.59979625578436 3.73003826736833 3.59615589397252 2.59979625578436 3.11804907243019 2.59979625578436 3.01339967241467 3.38469515100924 3.13614105965968 3.80123086013542 3.54809303130482 3.52689480351742 2.59979625578436 2.59979625578436 3.13138655775315 2.59979625578436 3.36517982117798 2.59979625578436 2.59979625578436 2.59979625578436 2.59979625578436 3.12942703094249 2.59979625578436 3.2385184270877 3.58149631188368 2.59979625578436 3.36735576210244 3.39941693038722 2.59979625578436 3.46275402627941 3.54273597101275 3.37524171943136 2.59979625578436 2.59979625578436 3.88392636584803 2.59979625578436 2.59979625578436 3.44390932706295 3.52617709414591 3.55116117433422 2.59979625578436 3.73724134059584 3.11136424535262 3.52278441691269 4.03861825400975 3.86749335096064 3.30273000440967 3.55678748547211 3.6109959391733 4.00661723937192 3.24813913044745 3.35998747224409 3.25634658216568 3.13655648183482 3.5984555720394 2.59979625578436 3.38028800220858 2.59979625578436 3.39839961501261 3.19194094230314 3.74141934797666 3.52675278103515 2.59979625578436 3.21186130151986 3.35537191096595 2.59979625578436 2.59979625578436 3.28754744734438 3.12344627707087 2.59979625578436 2.59979625578436 3.71815578759165 3.77485557868279 3.23212901003371 3.58373104766204 3.60689911294869 3.80444180087026 3.4779161570464 2.59979625578436 3.24852250119544 3.32102698974581 3.79545467030766 2.59979625578436 3.14815201337652 2.59979625578436 3.70362220141525 2.59979625578436 2.59979625578436 3.40671103459315 3.19285832138037 4.32850696718083 3.4669581166417 3.27454701011887 3.10849398345359 3.31634635312898 3.6506059273711 2.59979625578436 3.61972585497088 3.62915824399066 2.59979625578436 2.59979625578436 2.59979625578436 2.59979625578436 3.16467000805317 2.59979625578436 3.75675057185501 2.59979625578436 2.59979625578436 2.59979625578436 3.30063053759635 3.72918033412724 2.59979625578436 3.286972458873 2.59979625578436 3.30107830576528 2.59979625578436 2.59979625578436 3.25674191122001 2.59979625578436 2.59979625578436 3.9016924230135 2.59979625578436 2.59979625578436 2.59979625578436 3.0212344291614 3.86019260454188 2.59979625578436 2.59979625578436 3.4898242940079 3.75524493251314 3.48667118750462 3.70176467234202 3.35372006124426 3.00996798027269 3.06178703260991 3.79945715087772 3.10567645987634 3.29604671878417 3.57130530482096 3.38277700222404 4.10615589359156 2.59979625578436 3.18241641221583 3.58821161658991 3.69025959574211 3.88766080324959 3.18288021682041 3.73218818552341 3.52242163446846 2.59979625578436 3.07495913220232 4.15638154591134 2.59979625578436 3.04070355142447 2.59979625578436 3.4171658081868 3.39695909782473 3.33191960041971 3.45050421449097 2.59979625578436 2.59979625578436 3.99632301936918 3.59045007342481 2.59979625578436 2.59979625578436 3.06384658117584 3.10734665489403 2.59979625578436 3.16417745732558 2.59979625578436 3.77009810007451 2.59979625578436 2.59979625578436 3.04244381450743 3.33758649024277 3.27853162965225 3.19004403745022 3.96126266540522 2.59979625578436 2.59979625578436 3.52618023350629 3.03334130892695 3.09391014913098 4.05783252248675 2.59979625578436 3.04160865887499 3.90486410974004 3.29885691157333 3.56747809674052 2.59979625578436 3.32529133428012 3.67286410586901 3.8816631440205 3.11468408518749 2.59979625578436 3.04772504160026 2.59979625578436 2.59979625578436 3.0725295882055 2.59979625578436 3.2670926519256 3.97840736067462 2.59979625578436 3.8324571021528 2.59979625578436 3.65527557658377 3.23226733660521 3.58775514037745 3.10108304697002 3.1364641154621 2.59979625578436 3.33238703215835 2.59979625578436 3.07737644082094 3.38420121746441 3.05392758145134 3.53258534326127 2.59979625578436 2.59979625578436 2.59979625578436 2.59979625578436 3.73551442312556 3.20780008800332 3.40474794282282 3.12315809278075 4.2156737729944 3.13920880252861 3.12874083925188 3.70003596039261 3.19677433375722 2.59979625578436 3.80239036811738 2.59979625578436 2.59979625578436 4.32424280279394 3.07492497937578 3.56341988191345 3.64798288640125 3.40319810354056 3.45753213759342 3.62465870022392 3.25014544349024 2.59979625578436 2.59979625578436 2.59979625578436 3.27713638788058 3.60210118899195 3.32702834205485 2.59979625578436 3.18760828080912 3.36707522615221 3.17608306896042 3.23544690453558 2.59979625578436 3.19556340470997 3.4895835083083 3.42207352412746 3.11512830171232 3.4011667831687 3.17356662868593 2.59979625578436 3.64450280832904 3.74325278155985 3.87221686931248 3.14632375028407 2.59979625578436 3.52565598760109 3.81992345652015 3.24021384773122 2.59979625578436 2.59979625578436 3.05198833785288 3.45647313848074 2.59979625578436 3.39696096412707 3.58284287608087 2.59979625578436 3.02532496867072 2.59979625578436 3.43716273481212 3.97370283406947 4.48138240452108 4.54574177902802 3.87632600823551 4.03972684270007 4.1162160226387 3.50842549389157 4.62594572357046 2.59979625578436 3.56601381190976 3.87727191442339 2.59979625578436 3.24661910325328 3.12883395539949 3.27020841900006 3.21057785747254 2.59979625578436 3.92695775342536 2.59979625578436 3.58549110300089 3.47556618872314 3.36724785466784 3.60867516167484 3.37143112947888 3.19774625800259 3.61588927876974 2.59979625578436 3.61039820947627 3.60063610421536 4.41593574299253 3.70695848093967 3.71897980453619 3.43504416208772 2.59979625578436 3.58962556786357 3.613567268597 3.2895478140268 3.53367633021917 2.59979625578436 3.56398633747989 3.20150989367274 2.59979625578436 3.38617171524093 2.59979625578436 2.59979625578436 3.25434752792638 2.59979625578436 3.52874432227956 2.59979625578436 3.69595611578435 2.59979625578436 3.09304328024829 3.36241783843061 2.59979625578436 3.13261469345293 2.59979625578436 3.17283095979864 3.53014888630321 2.59979625578436 3.63238902565073 3.1933542419055 3.40050620406403 3.25721121744889 3.3040166343606 3.69879294883086 2.59979625578436 3.4117013907922 4.26644426316381 2.59979625578436 3.70638602740283 3.15022104454705 3.38144601411272 3.85195295809741 3.29631831669058 3.47565525924005 2.59979625578436 3.34338385331662 3.27934697100873 3.11937986360436 3.47458296180241 3.5547880162334 3.55926868756829 3.45706014466126 3.12381515159364 3.15037536408807 3.29703488223369 2.59979625578436 3.02864738326235 3.17264699689973 3.95095103811457 3.70658880821109 3.29707522516397 3.89848102328544 4.18214792536608 3.30161108955818 3.3195691347463 2.59979625578436 3.83128390774272 2.59979625578436 2.59979625578436 2.59979625578436 3.62942684418572 3.66056050234826 2.59979625578436 3.86536555370485 2.59979625578436 3.68348548293683 2.59979625578436 3.94148808173331 4.17688851940337 3.90352720459635 2.59979625578436 2.59979625578436 2.59979625578436 2.59979625578436 2.59979625578436 2.59979625578436 3.14025367911579 3.8201230699138 3.48783170415474 3.33067381019803 2.59979625578436 3.27040979766199 2.59979625578436 3.84992470778395 3.36995450427097 3.25899884065111 3.09756767139413 3.57920802154271 2.59979625578436 3.76313931055706 2.59979625578436 3.23341689300654 3.59116851611698 2.59979625578436 3.43006726886568 3.58986811839253 2.59979625578436 3.91899542445773 3.2415469443954 2.59979625578436 3.32153583160461 3.32182210435295 4.09110545771617 3.07202167120568 2.59979625578436 4.361950926739 3.40508134271753 3.43964218646116 2.59979625578436 3.1944944784519 4.56550995443617 3.10140652150073 2.59979625578436 2.59979625578436 3.19302232415317 3.58442279894073 2.59979625578436 3.73391719046449 2.59979625578436 2.59979625578436 4.04941752254141 3.41089451088101 3.73477065696665 2.59979625578436 2.59979625578436 2.59979625578436 2.59979625578436 3.75105557019103 3.43532346854083 3.63664094407163 3.7714153316878 3.65809315207231 2.59979625578436 3.02358893173204 2.59979625578436 4.26534081263718 2.59979625578436 4.4520454312414 2.59979625578436 2.59979625578436 3.84900702269191 3.62276432158505 3.13091120944092 4.18499870801972 3.31367075302264 3.15134302408755 3.67928419197264 3.36660907200873 2.59979625578436 3.37237396509029 3.37057561147686 2.59979625578436 3.90848178259655 3.76823708262145 2.59979625578436 3.68336513273807 2.59979625578436 2.59979625578436 3.0490669307664 2.59979625578436 3.11516147797062 3.81364818857264 2.59979625578436 3.59423081620886 4.05485792033728 3.53428471141661 3.78116077740132 3.43651712881194 3.90722036148961 3.57485221678413 3.77700890312273 3.32965303865418 2.59979625578436 3.11976522407249 3.30109143257354 3.50321857761277 2.59979625578436 2.59979625578436 3.81245179343671 3.58438721771286 3.73509987361779 3.61437619789413 3.3372256094953 3.83185023614716 3.88523365074274 3.13899408145671 2.59979625578436 3.75740724443029 4.16172323709772 3.22666753937026 3.39551074369792 3.44191213325748 2.59979625578436 3.35646095424594 3.1975645660093 3.15282698057601 2.59979625578436 3.4521137753102 3.21395286454123 2.59979625578436 2.59979625578436 2.59979625578436 3.39133175835895 3.4325387178651 3.67600796720758 3.18881389019315 2.59979625578436 3.33689537073237 3.94470379301307 2.59979625578436 2.59979625578436 2.59979625578436 3.31107187306906 3.33697494199146 2.59979625578436 2.59979625578436 3.17879938663296 3.11791344840348 3.31680275846176 3.27177532694313 2.59979625578436 2.59979625578436 2.59979625578436 3.20381007552223 3.2962608485763 3.83773340086992 3.11591032459858 3.13157995423547 3.56920007374926 3.85036913035679 3.7464171855587 2.59979625578436 3.51499110119768 3.69527769624673 3.0753039300318 3.4492382492155 3.02196137564689 2.59979625578436 3.11225860773288 2.59979625578436 3.20566299976803 3.52334337481004 3.1839706467237 4.74399541057762 3.97069572828034 3.50360441488598 3.45229135332417 3.80021628716771 3.66593204232818 3.88540911740735 3.36586943173339 2.59979625578436 3.23796702278507 3.90584824587373 3.92787004180655 3.1066138352018 3.74825229684631 2.59979625578436 2.59979625578436 3.48410114397242 3.19337031441694 3.88623625463831 4.1777396243841 3.27099546505006 3.34310554963969 3.74119070843721 3.20491354779203 2.59979625578436 2.59979625578436 3.33826151136271 2.59979625578436 2.59979625578436 3.45273288614406 3.34624818242998 3.55701127578626 2.59979625578436 3.28755938414103 2.59979625578436 3.79768785708926 4.16393631956526 4.30367527682389 3.60798097877415 2.59979625578436 3.78646604316083 3.38020251553063 3.47520283733032 3.14332354224269 3.93866419911265 2.59979625578436 2.59979625578436 2.59979625578436 2.59979625578436 3.57943150067393 3.29612907983554 3.95414086578989 3.46856026701611 3.22322736688131 3.30409561387671 2.59979625578436 3.41956127694051 2.59979625578436 2.59979625578436 3.39912989984874 2.59979625578436 3.13092838849174 3.34444953840647 3.136598296543 2.59979625578436 2.59979625578436 2.59979625578436 3.14201754722178 2.59979625578436 3.64215591805989 3.649182354296 3.84296024738036 2.59979625578436 3.75491940229786 3.60467421168305 3.02941578193738 3.45357611062151 2.59979625578436 2.59979625578436 3.70421691680118 2.59979625578436 3.50439436163838 2.59979625578436 3.25006177786541 3.59423054881486 2.59979625578436 3.99966738167939 3.49341508298152 3.32868425701424 3.6848684297321 4.20006188451688 3.34368402516979 3.60268929125403 2.59979625578436 3.29644996195684 3.47295221299192 4.22956107220848 3.5393592086075 2.59979625578436 3.61939971904066 3.18764437601324 3.24163335600191 2.59979625578436 2.59979625578436 3.93449173159199 3.11870604035815 2.59979625578436 3.67107566896209 3.81194521333395 4.22559514689609 2.59979625578436 3.43724552845874 3.69629454725102 2.59979625578436 2.59979625578436 2.59979625578436 2.59979625578436 3.19378284176863 2.59979625578436 3.5405384840355 2.59979625578436 2.59979625578436 3.89440790805372 2.59979625578436 3.40116079843692 2.59979625578436 3.48287750794055 2.59979625578436 3.7584247049036 3.24657439596401 3.35651622161544 3.08978059537946 3.15933867912396 2.59979625578436 3.37029531578803 2.59979625578436 2.59979625578436 3.39292817232686 3.66266052365292 4.09991899527981 2.59979625578436 3.47524811535511 3.40296774934954 3.49126360448332 3.39802017770579 2.59979625578436 2.59979625578436 2.59979625578436 2.59979625578436 2.59979625578436 3.58508707760162 3.78500776541972 2.59979625578436 3.15448378042256 3.29759367244079 3.56654590433154 2.59979625578436 2.59979625578436 3.37724948770933 3.54449289306235 3.1359058019152 3.8857533144325 2.59979625578436 3.61108609015459 3.32166868968202 3.65701265783937 2.59979625578436 3.93199932383111 4.1442161609005 3.64382940224356 2.59979625578436 2.59979625578436 3.71203757707037 3.55423144868542 3.22438648604129 2.59979625578436 2.59979625578436 3.63327636685775 4.17168768980405 3.32706199532729 2.59979625578436 2.59979625578436 3.12984163088293 2.59979625578436 3.10496040724535 3.34260516870939
Manes.01G009400.v6.1 7.68652554564573 7.14477843780612 6.8065603731231 7.78706111723963 8.11346191286722 7.44979780473468 7.6402642311639 6.01282413177086 7.88665046599251 6.90842614022985 6.49066965545492 6.58138404782691 6.13159527279306 7.05849307683311 7.0902785994206 6.85436667343921 7.6010456573083 6.37371845888055 7.65805171686364 7.22094596520648 6.90271477866847 7.25020095409076 6.28994563090645 7.64599998059224 7.57709595670383 6.93590977466812 8.02693638678471 6.9251611640532 7.28096975868606 6.76089650832992 7.05656709913375 7.11553084301422 6.28109430087139 7.12551267412703 7.38696190865013 6.93814188414819 7.7063656696662 6.56081974140769 6.86357178484654 7.50339686621557 6.79643494606952 7.77042533269269 6.72979905835302 8.57714303365355 7.79864983825483 6.67959728915067 7.59238898645798 6.52187945545537 7.28844429867936 8.72111618927241 6.89332303745977 7.53291574302323 6.99107756484892 7.64600068120715 8.33622541405495 6.95274874903898 7.60700904372508 6.53594490346981 7.45129973466245 8.45316497393698 6.89611432780983 7.37846233231968 6.40919999824243 5.50880681331723 7.18474975288694 7.16730480526594 7.02211792755646 6.67050795966885 7.50336973305086 7.29390295135991 6.96385632426769 7.05664563435309 7.07875202732636 6.6658851503385 7.35592360924763 7.25052329698154 7.63269354548752 7.05924248745818 7.58064393486799 8.24680154794469 6.85676414505441 7.46267807328889 6.28692346517018 7.50675246576184 7.27779877435243 7.07253433612078 7.86659754854864 6.71785744272488 7.62612819827367 7.48709108563595 7.43734325900548 7.80035006130915 6.42301353957778 7.29621919513518 7.71249618947372 7.58045203735341 6.06708282450256 7.42106540909078 6.22429214282313 7.27796331797554 8.56474261976267 6.0531141488807 6.74391322007747 6.13084942268594 6.74716729012774 8.14765383555286 5.90201983475571 6.98278885526932 5.95299676023938 7.25161749880489 7.59478692581114 6.63359819835689 6.69280982592438 5.8603156960619 5.67228931414433 7.15046459343889 6.40575025057606 7.47760534489992 6.7618492629775 7.0991315155831 7.45855350881333 6.26089290309608 6.90588046218154 6.43676571810259 7.40070073479226 7.49767798068868 6.33685539130356 6.91207362360215 5.88333029736668 8.30188444482763 7.5001911465644 7.88264407904737 7.01189689036736 6.69071056637828 6.85516422011927 7.56167955733115 8.36071060009704 7.44770728936854 6.57383138169719 8.1158573757989 6.79262007783438 7.80152867659491 7.51636463722284 7.14102467816393 6.63086985707078 7.48301380251678 7.79591643952982 7.0708970619377 7.48301373991356 6.75329802676817 8.45428329788536 7.43997610603658 7.64417694912532 7.07635763453494 8.24362908328492 7.54560835902664 6.12380458584142 7.31595574781 6.34598572209366 7.7038580104291 8.20558233084111 7.25032537565526 7.14799640831827 6.56993814938188 8.12264515200963 8.08300828569737 8.43518510449312 7.3309395643802 6.05100434830062 7.0643596689075 8.28183320626389 7.24551551702641 7.68811209867554 6.73703304357276 6.29211744052518 7.29664278610113 7.72209523211795 7.74666180782728 6.77320111363757 2.59979625578436 7.33027213416932 6.9540062178422 7.5545428591783 7.01540112285637 7.66031253665582 7.23382865751527 7.91125259276226 7.49551290017537 7.27621217817999 7.31435895967555 8.17218284429243 6.55859057435603 8.21375157930517 7.67164762564854 7.51210424001841 7.75887281064421 9.15606604460288 8.92405373584377 7.93344998907389 7.3252372334854 8.69160433575965 8.74662744481016 7.84069463810829 7.55053683956717 7.41304265224602 8.65446257574746 9.40930087272707 8.37108036099109 7.76754814665073 7.30265658971331 8.61673491125971 8.87299383060521 8.44125183050179 7.96240334319681 7.34729442835923 7.31900227031879 6.76328633619804 7.76358218487693 6.39629973824018 7.08625916077415 7.57199701316221 7.95390753579602 7.93796640997379 7.6590164761145 7.12006697345201 8.21182121634632 5.9034565528042 8.63419381756174 6.498641942842 6.8014547849684 8.09927729993715 7.70176956777758 8.46099728156338 8.0950584274093 7.24442404198174 8.14097490831715 8.54689179368331 6.24535015458676 7.61131903711475 7.12378725160188 8.00120488228643 8.16141045374809 6.56792691631911 6.97666870599964 6.2780560829856 7.43648290237213 7.77054198782049 6.30306661354021 6.50255963498146 6.27471964948456 7.74520469938893 8.11428879659949 6.19786929856818 7.45869634920582 5.88794202388425 7.4425681230376 6.97234994017089 6.35895283717991 7.16517078712875 6.34457275894144 7.47700596520218 8.101451271532 6.35627485497439 7.21068695957548 6.24232069944191 7.23867201193336 7.75064771718803 6.86710010948377 7.97258470803419 7.00045800640072 8.1004900526289 7.39069366178281 6.5210526649828 7.60908288231595 6.550884962992 7.6573513990995 7.91931421828902 8.36552708220614 8.46308160049967 7.79513610073962 6.75348376628966 8.33237038610648 8.69189920872219 7.82166008087038 7.95724422845039 6.86366759415283 8.59228238085949 9.02319287658518 7.41928492783517 7.24989208539441 6.50019987070643 7.50430902002575 8.73494270118745 8.11466967312014 8.05689760879071 6.81297074334804 9.38689007919537 8.77310358980585 7.39333345461504 8.38936913923299 6.34090790205986 8.77007138812188 8.58947095422807 7.90181730228184 8.5019490241345 7.28580580408402 7.74704524436941 8.22069375579052 7.06525417113276 7.84936166141467 7.3683777322427 8.44890507448284 8.01773705060021 8.10977563001536 8.0579856629779 7.04502064469622 8.18152518596083 9.01283502594328 8.33613597710861 8.79264518637678 7.40639695504476 8.26964631016316 8.08810071948391 7.34309653779628 8.04091411718985 6.845910831455 8.42106123881937 7.76208926895923 6.71222189139119 7.52681180000237 7.03250120702634 7.93706884023046 8.11300784066825 8.07506221479903 7.74959560055387 6.99053435727182 7.75492890390946 8.25597430178013 7.45816939789906 7.58679734032086 6.68349995735465 7.13207045289979 8.25126894169198 7.74645708003635 8.21849467229545 6.77095823551043 8.22755491118196 8.14406937730292 7.82234030740211 7.79059517997004 6.75269593203587 8.29138442967158 8.85288579007578 8.02506652893708 7.82535727047166 7.11879806733256 8.001082416297 8.51779771588715 6.85063950912062 7.85604647243415 7.21861338380746 7.98872776637999 8.0457319260676 8.24873231646513 7.30258001158133 6.49974960348288 8.29844255927894 8.290185244591 7.57731021980373 8.11458815896035 6.83661464038929 8.17664709891467 9.01642903550129 8.51175282875001 6.94763510479458 7.41863538721754 7.26447795320516 8.31380461606923 8.65935063148104 7.26775658096268 8.04030173995536 6.68705951724427 7.56192978772811 8.7721654756311 7.57861413009106 7.65028167480452 6.85719709392508 8.44027792026714 8.20146011985028 6.47596806088992 7.7712619121572 7.24525517345094 7.93068065442236 7.54806132143385 8.55049538937632 8.88415010997888 7.18769858345563 7.60745149868572 8.03333951417765 7.62993265892026 7.52767459146473 7.13835376828583 8.37109785856356 8.78122325428945 7.68572962883138 8.02165156139444 7.59782624327012 8.66073660314612 9.17660090176071 7.86249570235738 7.54400367512849 7.49414033443246 8.11682031062052 8.60513408631556 7.35632083499446 7.82171183824561 7.22651536889634 8.88830029402918 7.6436442177293 7.38976365462797 7.7209369131167 6.96523021867933 8.01004849263505 7.8924398421442 6.81681550990075 6.93114379081414 6.95094972067233 7.66810985880386 7.93684368772305 7.53465487477885 7.96101114579992 6.93862077891438 7.85071888498568 7.67812490800721 8.50230825723725 8.0547337755129 7.30736016369962 8.70437507399315 9.11716147980835 8.24924702765899 8.08253010464156 8.10407933219535 8.25126207735231 8.20329672294505 7.2961923505071 8.05690329408346 6.3690331686698 8.63817348442891 7.4078125999979 7.37722092612469 8.11318236352587 7.34545922838512 8.5846249478924 7.82597806408006 7.1864285905246 8.00874334562216 7.24671413311897 7.56712404709688 8.30056394610361 7.78774634918879 7.97984144924424 7.14645022218524 7.88515273524704 7.99159376856287 7.59674416580524 7.71526466782599 6.98894882716559 8.08755532053466 7.27419412653227 6.37107987593889 7.22475855577125 8.26974858997257 6.58695680869655 8.227919101305 9.03876528833448 6.98085448987637 7.06602062531874 6.85608627959258 7.81002905094721 8.19833388739352 6.85185119316505 7.48087502959451 6.3007372877771 8.14005810043268 7.57278968160389 8.05025471144725 7.27823117401745 6.92433478302528 9.22864273311952 8.39434873759041 6.85249829131776 7.57342714472419 7.20256992299282 7.88666009599704 6.96664211199 6.73217506268588 7.60778108374132 7.04156201793035 7.75591055094592 8.50741516823814 7.54116822747369 7.2770844952478 7.27026514950008 7.11845431767071 8.21768248600486 7.61584582433574 7.78881510499542 6.61515937777793 8.01402415075666 8.66962321115415 6.90187461058953 7.60613824733679 7.04004202747803 8.45974763486224 7.74808387156072 8.11707614812114 7.69081332460535 6.98990225180945 7.87771569055832 8.45353639474599 7.26906959505152 7.63569758384217 6.77617993673918 7.81513277257334 7.36803555257012 7.29800863885125 7.95800946004043 6.95965010425114 7.55043697548041 8.81649898672579 7.33951910387788 7.87990988420822 6.63889562558976 8.08087338570452 7.84031180870774 7.32704065581766 7.98260448640854 7.37643025327799 8.88643768338979 8.91790865208267 7.28828928715972 7.87803497333809 7.59918586915915 8.05398067005939 8.61461116020829 6.64138020925095 8.09162011699465 6.55868618642819 7.88837562170811 7.93978662931878 7.87781823072853 7.66403974491668 7.20679344072251 8.07199434328715 7.85410820040352 7.33686138978732 7.07381993817597 6.5494111441871 8.21131593302689 7.56070836192244 7.50157208544908 7.61522648282819 6.66799264857928 8.46591504357071 8.34392717854914 7.85510520447879 7.25375738257891 7.48904750202027 6.74243660919822 8.35154220302806 7.93161201163072 7.22802015330184 7.88623448939995 6.97852847077655 8.59111542450033 8.1681014172948 6.65326029716756 8.13158255808697 6.70470545927395 7.97556614405616 8.73512812884741 7.31269095458007 7.5439702386313 6.67232932143648 7.45888645522976 7.65260070524173 7.039917562911 7.44246760443873 6.58998147928831 7.4364945782725 7.69744838273427 7.01811806360312 7.10962295447596 6.66419421760385 8.99513653946118 8.77618263972713 7.08756068460382 7.47024948536709 6.78132650015354 8.48262373831121 7.94463455933991 7.5424940695442 7.603356782465 6.57487497120683 7.22251538127716 7.19626877891821 7.17815594158682 7.64067349809111 7.00927492056894 8.13514239158295 9.25662272559663 7.54662377505115 7.41510583900867 7.24052745210946 7.35565880558506 7.71737791132376 7.24835298932511 7.1536075581911 6.79720204270723 7.5007935193468 8.36898625417012 7.13559216689314 7.56796664498311 7.24880436557835 8.00365860795849 8.56085934405565 7.64793493708984 7.78322309978428 6.60275680345349 7.47640563357808 8.02588868581513 6.39625619267531 7.98557502545863 6.72346417581302 8.50670787680414 7.37867370587225 8.43525658442845 8.24191958613211 8.02762057765692 7.57298744244829 7.88224088780647 6.956325860304 8.20270456191831 6.69924096473256 7.55737097547094 7.85058367277073 6.83761843903574 7.95789013422341 6.58882471247473 8.74879916674498 7.28789216814691 7.14109332416549 7.67755497724514 6.28796984005176 8.09813430757858 8.22318637197858 6.9149896705191 5.66832519039415 5.96939939356119 8.2294712454869 7.71092395784581 7.82461080268257 6.63313892412046 6.96547695280308 7.10207868627498 7.57353406254519 7.03852446854962 7.44025967829618 8.0643306329017 6.38530557806578 8.02480081932916 7.32395550587034 6.30395664515246 7.56531312954107 7.08453344763665 7.85136159593715 8.029028323562 5.9417759668126 7.39193748222753 6.36028601570831 8.3606391138187 7.79047241812134 7.52963966123278 7.24719400354817 6.21098972600301 8.09287146640823 7.80372821352436 7.44940231349595 7.12467257782049 6.95867051943189 7.50534565712691 7.27787085018002 7.01710676591548 7.29812928447947 6.65051570184155 6.83102532847837 7.35312046894702 7.41464155976039 7.37978121547907 6.96274692504381 6.97347931400188 7.28745263687734 6.72282438472959 7.62654986845082 6.82488778620609 8.30859149976612 7.42748937738964 7.90677110216332 6.95332106812744 6.42997742671046 7.53262749387107 8.791888204737 7.17827247584998 7.25054928914911 6.67770254069447 7.3004201939139 7.92067369291061 6.85072122189642 7.12483083862284 6.81303307959349 7.49231849303077 7.1145685571988 7.12630248525038 7.66045071436925 6.05509609036606 7.51874204313108 6.89264328954178 6.18660748308871 7.78277021936643 6.83177073308976 8.86576787901972 7.43897174746552 7.16105042820949 7.00485521920745 6.43789717432484 7.26276557024812 6.91041234571869 5.99405136249088 7.62319485779451 5.95764493560517 7.50861159240098 6.83332006252052 6.74819201229624 7.4067268853577 6.49088501985595 8.54622195570484 7.47656987289284 6.82447827364239 6.95741568703435 6.46815755325982 9.82388315677557 8.36214863778215 7.29687087993576 7.18541664684489 6.20336942560939 7.64126224498674 8.61460331888964 7.86882259671731
Manes.01G009500.v6.1 3.90304917696163 2.59979625578436 2.59979625578436 3.63410803335427 3.37876105695794 3.15536754223307 3.69688139237258 3.48212528741791 3.84534285565884 3.263295019147 3.37755019900241 3.82831816200336 3.11804907243019 2.59979625578436 3.8091407808845 3.1581819852139 3.13614105965968 2.59979625578436 3.27626599380655 3.52689480351742 3.46069714102254 3.71802382302551 2.59979625578436 3.03555783025232 2.59979625578436 3.29982034827609 3.3913280554543 2.59979625578436 2.59979625578436 2.59979625578436 2.59979625578436 4.10758410181633 3.58149631188368 3.89658382523521 3.14570398518928 3.16878379002956 3.94382157042819 3.80327872727126 2.59979625578436 2.59979625578436 3.48701286742929 3.37212247467824 2.59979625578436 2.59979625578436 2.59979625578436 3.20086796870012 3.36040517360207 3.1556293923897 3.51445194617031 3.26766221655289 2.59979625578436 3.40243768725699 2.59979625578436 3.706016707092 4.57226199483688 2.59979625578436 3.47984882381643 2.59979625578436 4.34136801772509 3.52567379773375 2.59979625578436 3.35463609942184 2.59979625578436 2.59979625578436 3.15500955286225 2.59979625578436 3.39839961501261 3.43153906783138 3.4930121375438 2.59979625578436 3.20611898545288 3.79836026134918 2.59979625578436 2.59979625578436 2.59979625578436 2.59979625578436 2.59979625578436 3.61315024367804 5.08026056546346 3.10989770956048 3.19937689101105 2.59979625578436 3.17512532819144 3.31900261704314 3.30853211464194 2.59979625578436 2.59979625578436 3.06043028247974 2.59979625578436 3.03309729085306 2.59979625578436 3.37075857297035 2.59979625578436 3.59169467750925 2.59979625578436 3.17011221737183 3.00717831127145 3.69094858598147 3.20664689713645 3.94263143811796 3.54572385788315 3.10849398345359 3.10904969198695 3.07799747124634 2.59979625578436 3.48751956741113 2.59979625578436 3.50401259452966 2.59979625578436 2.59979625578436 3.58288439614787 2.59979625578436 3.76412467045523 2.59979625578436 2.59979625578436 2.59979625578436 3.34666675568901 4.17949961814885 3.58385032575014 6.21438414053417 3.43756941520291 2.59979625578436 3.30107830576528 2.59979625578436 3.21041768747788 2.59979625578436 2.59979625578436 3.21516294932886 2.59979625578436 3.90689910552146 3.4373015361164 2.59979625578436 3.19371833097314 3.0891275296357 7.11821902851512 3.62601013591596 3.23404875933684 3.08196755351891 3.32763914543774 2.59979625578436 4.92552397122543 2.59979625578436 3.25041757009826 2.59979625578436 3.31164659151673 3.09448431999199 2.59979625578436 3.77757215964542 3.63950374021294 2.59979625578436 3.98304074215472 2.59979625578436 3.69025959574211 3.458446002092 2.59979625578436 3.07194257290571 2.59979625578436 3.5456740665038 2.59979625578436 3.11353869906184 3.85466741170225 3.22095379729571 3.65284149238591 3.07587858392687 2.59979625578436 2.59979625578436 2.59979625578436 4.28681519019814 2.59979625578436 4.07450224752122 3.97573545515495 2.59979625578436 3.9506114186153 3.06384658117584 3.81336031802539 3.5178190463899 2.59979625578436 3.48071335577149 3.43834722454961 2.59979625578436 3.40966077442767 3.04244381450743 3.5456607458205 3.27853162965225 4.00008966083854 4.40474000062571 2.59979625578436 3.23306554339514 2.59979625578436 4.2016709860182 3.29524616250881 3.56350479990528 3.24239127858813 4.41169531243021 3.21994986238806 3.90641286149166 4.337354248113 2.59979625578436 4.35813568019582 3.01337418459523 3.69283169022679 4.22865906130216 3.16689536194367 3.48529138983509 3.83335999253602 4.51760418019997 4.56733213087604 2.59979625578436 3.0737295239543 3.54787291335831 4.1240012429641 4.01002353899641 2.59979625578436 3.42444996502386 3.67874131115899 3.41156478748641 3.88939346655647 3.3545076278657 2.59979625578436 3.33238703215835 3.3496085626079 3.98523502085316 2.59979625578436 3.49727193506312 3.97125260143775 2.59979625578436 2.59979625578436 3.35455894485225 2.59979625578436 3.45573006851297 3.55094492364278 3.80962873585657 3.12315809278075 4.33189465512214 3.35832488643014 4.85723643213074 3.60804605994223 3.76994895807987 3.76171483623071 4.63966947023232 4.5909319286947 4.35396547153691 4.15870589780049 4.28768412796461 4.01484295308305 4.78157264737351 4.59109325246077 3.21070493893527 4.48860979444275 4.07308874059454 3.51862563651096 3.83651593829476 4.47509976526871 4.90450559265568 5.01370185546452 4.89570134473945 2.59979625578436 4.57576371660108 4.31727717144115 3.58532907336892 5.48512535287174 4.54032157568613 2.59979625578436 4.96229904443256 5.71595898103784 5.26793677545413 4.08733309607776 2.59979625578436 3.5157666023938 3.97910661271912 4.49363234648004 4.29189536698613 4.24741158033346 3.33483351561316 5.18194026624231 4.28053066058069 4.27276410264033 7.11875257968409 2.59979625578436 3.4935273524097 3.45647313848074 4.05873848980285 3.39696096412707 3.30150379084556 3.17647007763899 3.33163621273224 4.29255672596955 3.67127404849583 2.59979625578436 3.9740515359904 3.58767727469021 3.94869021554797 4.21539119434668 2.59979625578436 2.59979625578436 3.03747957287136 2.59979625578436 4.08920350978085 3.18590979373873 4.24684371271038 3.05906766596064 3.75804226531246 4.29102689544524 2.59979625578436 3.3940982972193 2.59979625578436 3.14105343535606 3.73104172527703 3.22373713132186 3.14562636105081 3.60867516167484 2.59979625578436 2.59979625578436 3.19442034293909 4.00050168310688 3.70258396608002 4.18601845275456 3.79160438696396 2.59979625578436 2.59979625578436 3.19446987617811 2.59979625578436 3.17865863106762 2.59979625578436 3.08982373625139 3.07280994667388 2.59979625578436 3.4385730909892 3.20150989367274 2.59979625578436 3.38617171524093 3.53689864302089 2.59979625578436 3.25434752792638 4.45649786264518 3.14223713453464 3.2672277472172 3.81847511642453 2.59979625578436 3.29403745424245 3.78599847187112 2.59979625578436 3.51261602950284 2.59979625578436 3.40503430776885 3.36370173476972 4.7383549840577 3.72640000002685 2.59979625578436 3.88161705284129 3.88328421512736 4.66737330342716 4.35616953860158 3.20704156102309 3.4117013907922 3.43402610613476 4.8805806646356 3.61390822800715 2.59979625578436 4.02181314734147 3.40627964740502 4.45792711377891 4.45746987279721 3.19836810956745 4.82735364318823 3.55233862809673 4.37013922860446 4.55996430124973 3.38416193941179 3.55926868756829 3.03313128025029 4.18505038089978 4.00869099062066 3.5766943121934 2.59979625578436 5.18895762787075 2.59979625578436 4.08261239749875 3.33430315247367 2.59979625578436 4.77706168812715 3.74529265082522 3.50011492906526 3.99884989132693 2.59979625578436 3.59257682574812 3.62430159717881 4.0192437187537 3.53625833947526 3.49604567278014 4.54889234790777 2.59979625578436 4.8335316077934 4.03287503074016 3.15110900783788 2.59979625578436 3.94148808173331 3.93753240572299 4.12359384027158 2.59979625578436 3.27667244084487 2.59979625578436 4.34224166347073 2.59979625578436 2.59979625578436 3.14025367911579 3.95484254405987 3.48783170415474 4.42920736022263 3.36487301352577 3.27040979766199 3.63776513294116 4.60514702937736 3.48571073429127 3.25899884065111 3.69209890104218 2.59979625578436 4.30323979225234 3.76313931055706 2.59979625578436 3.23341689300654 3.25597584154714 3.71156365949856 2.59979625578436 3.04948717202689 3.95065796328778 2.59979625578436 3.69410504494913 3.62506705818828 2.59979625578436 3.11298070489525 2.59979625578436 3.89725386825431 3.87768498285264 2.59979625578436 2.59979625578436 3.43964218646116 2.59979625578436 2.59979625578436 2.59979625578436 3.58860918242628 2.59979625578436 2.59979625578436 3.19302232415317 3.58442279894073 4.09277527820049 2.59979625578436 4.48236389556785 2.59979625578436 2.59979625578436 4.27877077064388 3.41241579629101 4.18715638109927 3.92625055285568 2.59979625578436 2.59979625578436 3.50069880805217 3.61630722349436 3.07142817417063 3.19755199553219 2.59979625578436 2.59979625578436 3.95952796976386 2.59979625578436 2.59979625578436 3.61785560135177 3.1089290264677 4.35152909985919 3.26482453652333 4.2795179605863 2.59979625578436 3.50975893664833 3.18485473878746 3.90412194324424 3.68393033000572 2.59979625578436 3.48189063170724 2.59979625578436 3.58962165796024 3.14802037916805 3.1782393393218 3.23299208811065 3.13368629208698 4.93864679994054 3.44677671125314 3.41604772664298 2.59979625578436 3.23264526912839 3.8819948567444 4.52595472502086 3.1553627006671 3.58311592753866 3.23608720942091 4.95709800326998 4.08602949628016 2.59979625578436 2.59979625578436 2.59979625578436 4.91053172089911 4.39510104592259 3.62152517813589 4.24439269052971 3.33126977399767 5.04091152377849 4.03889162416312 2.59979625578436 3.44589270512451 3.71192966921496 3.69556101711605 3.73509987361779 3.32444621738729 3.94518456173293 3.11545540883735 4.60395042457947 3.8853051968383 3.29891955515538 3.36898212416835 3.44382243362458 3.96146785799022 3.39551074369792 2.59979625578436 3.51765059569321 3.35646095424594 4.30495784039479 2.59979625578436 3.5589910470301 2.59979625578436 3.46202811036683 2.59979625578436 3.76305104014096 3.28720428082605 3.82951374308233 3.28280950206751 4.32205665317129 4.2821861767757 2.59979625578436 3.74746792533285 2.59979625578436 4.56199978521176 3.63770880969205 2.59979625578436 2.59979625578436 3.33697494199146 3.14192697751166 3.66140025771279 3.17879938663296 3.62020516977015 2.59979625578436 4.0536971848221 3.35753510202584 2.59979625578436 3.48356159872131 3.20381007552223 3.68589768394911 3.67968789655313 3.48457547318 3.5108806256024 3.48741306523119 4.18443423071714 3.7464171855587 3.4698560644291 3.35112322452084 3.69527769624673 3.73992534073594 3.4492382492155 3.95462445975761 3.6259675130652 2.59979625578436 4.26504317090378 3.78669727175961 3.13901363613911 2.59979625578436 2.59979625578436 3.69810982247138 3.75469696613014 3.63668053393566 2.59979625578436 2.59979625578436 3.13903998395891 3.89806602983649 2.59979625578436 3.23796702278507 4.06767123087052 3.08382354620843 3.8116874285706 4.18606335885253 2.59979625578436 3.74853439818929 3.36854487766473 3.19337031441694 3.25879465846468 3.22155548070353 3.54082805027927 3.34310554963969 3.27005780046848 3.63334554052997 3.39636938341973 3.31429537738927 3.12478781716686 2.59979625578436 2.59979625578436 2.59979625578436 3.34624818242998 3.21175968271509 2.59979625578436 3.28755938414103 2.59979625578436 3.53794707022842 3.48513351680472 3.83756148430802 3.3197901182369 2.59979625578436 3.14237529736743 4.1098295392712 3.47520283733032 3.7884533108739 2.59979625578436 2.59979625578436 3.39724226744863 4.61755700682049 4.53742278358569 4.23964625906642 2.59979625578436 2.59979625578436 3.81116212660665 2.59979625578436 2.59979625578436 2.59979625578436 3.18330204680804 3.86843224215505 2.59979625578436 2.59979625578436 3.52311327369897 3.86702542793998 4.04455789294339 3.87987953278256 2.59979625578436 2.59979625578436 4.40711821045092 3.14201754722178 3.57609868205969 2.59979625578436 4.05438628025265 3.59353171185912 3.7659137442425 3.50378192147112 2.59979625578436 3.54690872487493 3.09747954102011 5.1182964331115 3.29367264049087 2.59979625578436 3.26160885265144 3.1277135856963 3.57540737014458 3.25006177786541 2.59979625578436 2.59979625578436 2.59979625578436 4.91229593659842 2.59979625578436 4.4039317439758 3.86313458589679 3.55337202861871 3.81657914533774 4.04129764844827 2.59979625578436 3.47295221299192 2.59979625578436 3.26993010504482 3.86703329578952 3.25257180805638 2.59979625578436 2.59979625578436 3.06479868293381 4.10799642350742 4.00970268957735 3.62172014672093 3.50179941331691 3.41735742232595 4.01870693271444 3.35723464221939 2.59979625578436 4.01350712642345 2.59979625578436 4.16207225129035 2.59979625578436 2.59979625578436 2.59979625578436 3.43409199137852 2.59979625578436 3.37232711662656 3.2568317893317 2.59979625578436 2.59979625578436 4.52937707142145 3.40116079843692 2.59979625578436 3.48287750794055 3.23023422384682 4.04400100606133 2.59979625578436 2.59979625578436 3.77317512885647 3.38630181835361 3.76185652348974 3.6772290110141 2.59979625578436 3.3044068221996 3.39292817232686 4.36957358178287 3.49119366410399 2.59979625578436 3.66422052447981 3.40296774934954 3.62398612600803 3.1677776264212 3.37365795353155 3.35328498908235 2.59979625578436 3.63854769448613 2.59979625578436 3.30313529149927 2.59979625578436 2.59979625578436 2.59979625578436 3.95828636864774 2.59979625578436 2.59979625578436 3.33771173039697 3.37724948770933 3.68450135097581 3.51813431289006 4.64032789645402 2.59979625578436 4.71350419033917 3.82596030969513 2.59979625578436 3.17452592349132 2.59979625578436 2.59979625578436 3.21122222670659 2.59979625578436 3.53111261296467 3.25239247268295 3.28072078774946 3.22438648604129 3.29381410174513 3.65759140826972 3.33821626897538 2.59979625578436 3.83478323732567 2.59979625578436 3.55270442973838 3.86455948495139 3.83975683997461 4.13235604136307 2.59979625578436
Manes.01G009600.v6.1 2.59979625578436 2.59979625578436 2.59979625578436 2.59979625578436 2.59979625578436 2.59979625578436 2.59979625578436 3.32387150818726 2.59979625578436 2.59979625578436 2.59979625578436 2.59979625578436 2.59979625578436 2.59979625578436 2.59979625578436 2.59979625578436 2.59979625578436 2.59979625578436 2.59979625578436 2.59979625578436 2.59979625578436 2.59979625578436 2.59979625578436 2.59979625578436 2.59979625578436 2.59979625578436 2.59979625578436 2.59979625578436 2.59979625578436 2.59979625578436 2.59979625578436 2.59979625578436 2.59979625578436 2.59979625578436 2.59979625578436 2.59979625578436 2.59979625578436 2.59979625578436 2.59979625578436 2.59979625578436 2.59979625578436 2.59979625578436 2.59979625578436 2.59979625578436 2.59979625578436 2.59979625578436 2.59979625578436 2.59979625578436 2.59979625578436 2.59979625578436 2.59979625578436 2.59979625578436 2.59979625578436 2.59979625578436 2.59979625578436 2.59979625578436 2.59979625578436 2.59979625578436 2.59979625578436 2.59979625578436 2.59979625578436 2.59979625578436 2.59979625578436 2.59979625578436 2.59979625578436 2.59979625578436 2.59979625578436 3.43153906783138 2.59979625578436 2.59979625578436 2.59979625578436 2.59979625578436 2.59979625578436 2.59979625578436 2.59979625578436 2.59979625578436 2.59979625578436 2.59979625578436 2.59979625578436 2.59979625578436 2.59979625578436 2.59979625578436 2.59979625578436 2.59979625578436 2.59979625578436 2.59979625578436 2.59979625578436 2.59979625578436 2.59979625578436 2.59979625578436 2.59979625578436 2.59979625578436 2.59979625578436 2.59979625578436 2.59979625578436 2.59979625578436 2.59979625578436 2.59979625578436 2.59979625578436 2.59979625578436 2.59979625578436 2.59979625578436 2.59979625578436 2.59979625578436 2.59979625578436 2.59979625578436 2.59979625578436 2.59979625578436 2.59979625578436 2.59979625578436 2.59979625578436 2.59979625578436 2.59979625578436 2.59979625578436 2.59979625578436 2.59979625578436 2.59979625578436 2.59979625578436 3.40831739229295 2.59979625578436 2.59979625578436 2.59979625578436 2.59979625578436 2.59979625578436 2.59979625578436 2.59979625578436 2.59979625578436 2.59979625578436 2.59979625578436 2.59979625578436 2.59979625578436 2.59979625578436 2.59979625578436 2.59979625578436 2.59979625578436 2.59979625578436 2.59979625578436 2.59979625578436 2.59979625578436 2.59979625578436 2.59979625578436 2.59979625578436 2.59979625578436 2.59979625578436 2.59979625578436 2.59979625578436 2.59979625578436 2.59979625578436 2.59979625578436 2.59979625578436 2.59979625578436 2.59979625578436 2.59979625578436 2.59979625578436 2.59979625578436 2.59979625578436 2.59979625578436 2.59979625578436 2.59979625578436 2.59979625578436 2.59979625578436 2.59979625578436 2.59979625578436 2.59979625578436 2.59979625578436 2.59979625578436 2.59979625578436 2.59979625578436 2.59979625578436 2.59979625578436 2.59979625578436 2.59979625578436 2.59979625578436 2.59979625578436 2.59979625578436 2.59979625578436 2.59979625578436 2.59979625578436 2.59979625578436 2.59979625578436 2.59979625578436 2.59979625578436 2.59979625578436 2.59979625578436 2.59979625578436 2.59979625578436 2.59979625578436 2.59979625578436 2.59979625578436 2.59979625578436 2.59979625578436 2.59979625578436 2.59979625578436 2.59979625578436 2.59979625578436 2.59979625578436 2.59979625578436 2.59979625578436 2.59979625578436 3.01337418459523 2.59979625578436 2.59979625578436 2.59979625578436 2.59979625578436 2.59979625578436 2.59979625578436 2.59979625578436 3.22829425332205 2.59979625578436 2.59979625578436 3.19875009976656 2.59979625578436 2.59979625578436 2.59979625578436 3.23226733660521 2.59979625578436 2.59979625578436 2.59979625578436 2.59979625578436 2.59979625578436 2.59979625578436 2.59979625578436 2.59979625578436 2.59979625578436 2.59979625578436 2.59979625578436 2.59979625578436 2.59979625578436 2.59979625578436 2.9870565861914 2.59979625578436 2.59979625578436 2.59979625578436 2.59979625578436 3.77982693465879 2.59979625578436 2.59979625578436 2.59979625578436 2.59979625578436 2.59979625578436 2.59979625578436 2.59979625578436 2.59979625578436 2.59979625578436 3.08827779899346 2.59979625578436 2.59979625578436 2.59979625578436 2.59979625578436 2.59979625578436 2.59979625578436 2.59979625578436 2.59979625578436 2.59979625578436 3.42349936287459 2.59979625578436 2.59979625578436 2.59979625578436 2.59979625578436 2.59979625578436 2.59979625578436 2.59979625578436 2.59979625578436 2.59979625578436 3.07878727232066 2.59979625578436 2.59979625578436 2.59979625578436 2.59979625578436 2.59979625578436 2.59979625578436 2.59979625578436 2.59979625578436 2.59979625578436 3.52565598760109 2.59979625578436 2.59979625578436 2.59979625578436 2.59979625578436 2.59979625578436 2.59979625578436 3.65244182252435 2.59979625578436 2.59979625578436 2.59979625578436 2.59979625578436 2.59979625578436 2.59979625578436 2.59979625578436 2.59979625578436 2.59979625578436 2.59979625578436 2.59979625578436 2.59979625578436 2.59979625578436 2.59979625578436 2.59979625578436 2.59979625578436 2.59979625578436 2.59979625578436 3.70249481191501 2.59979625578436 2.59979625578436 2.59979625578436 2.59979625578436 2.59979625578436 2.59979625578436 2.59979625578436 2.59979625578436 2.59979625578436 2.59979625578436 2.59979625578436 2.59979625578436 3.61588927876974 2.59979625578436 3.50726645208533 2.59979625578436 2.59979625578436 2.59979625578436 2.59979625578436 2.59979625578436 2.59979625578436 2.59979625578436 2.59979625578436 2.59979625578436 2.59979625578436 2.59979625578436 2.59979625578436 2.59979625578436 2.59979625578436 2.59979625578436 2.59979625578436 2.59979625578436 2.59979625578436 2.59979625578436 2.59979625578436 2.59979625578436 2.59979625578436 2.59979625578436 2.59979625578436 2.59979625578436 2.59979625578436 2.59979625578436 2.59979625578436 2.59979625578436 2.59979625578436 2.59979625578436 2.59979625578436 2.59979625578436 2.59979625578436 2.59979625578436 2.59979625578436 2.59979625578436 2.59979625578436 2.59979625578436 2.59979625578436 2.59979625578436 2.59979625578436 2.59979625578436 2.59979625578436 2.59979625578436 2.59979625578436 2.59979625578436 2.59979625578436 2.59979625578436 3.66018967772381 2.59979625578436 2.59979625578436 2.59979625578436 2.59979625578436 3.03313128025029 2.59979625578436 2.59979625578436 2.59979625578436 2.59979625578436 2.59979625578436 2.59979625578436 2.59979625578436 2.59979625578436 2.59979625578436 2.59979625578436 2.59979625578436 2.59979625578436 2.59979625578436 2.59979625578436 2.59979625578436 2.59979625578436 2.59979625578436 2.59979625578436 2.59979625578436 2.59979625578436 2.59979625578436 2.59979625578436 2.59979625578436 2.59979625578436 2.59979625578436 3.39262644786142 2.59979625578436 2.59979625578436 2.59979625578436 2.59979625578436 2.59979625578436 2.59979625578436 2.59979625578436 2.59979625578436 2.59979625578436 2.59979625578436 2.59979625578436 2.59979625578436 2.59979625578436 2.59979625578436 2.59979625578436 2.59979625578436 2.59979625578436 2.59979625578436 2.59979625578436 2.59979625578436 2.59979625578436 2.59979625578436 2.59979625578436 2.59979625578436 2.59979625578436 2.59979625578436 2.59979625578436 2.59979625578436 2.59979625578436 2.59979625578436 2.59979625578436 2.59979625578436 2.59979625578436 2.59979625578436 2.59979625578436 2.59979625578436 2.59979625578436 2.59979625578436 2.59979625578436 3.08920714372086 2.59979625578436 2.59979625578436 2.59979625578436 2.59979625578436 2.59979625578436 2.59979625578436 2.59979625578436 2.59979625578436 2.59979625578436 2.59979625578436 2.59979625578436 2.59979625578436 2.59979625578436 2.59979625578436 2.59979625578436 2.59979625578436 2.59979625578436 2.59979625578436 2.59979625578436 2.59979625578436 2.59979625578436 2.59979625578436 2.59979625578436 2.59979625578436 2.59979625578436 2.59979625578436 2.59979625578436 2.59979625578436 2.59979625578436 2.59979625578436 2.59979625578436 2.59979625578436 2.59979625578436 2.59979625578436 2.59979625578436 2.59979625578436 2.59979625578436 2.59979625578436 2.59979625578436 2.59979625578436 2.59979625578436 2.59979625578436 2.59979625578436 2.59979625578436 2.59979625578436 2.59979625578436 2.59979625578436 2.59979625578436 2.59979625578436 2.59979625578436 3.0490669307664 2.59979625578436 2.59979625578436 2.59979625578436 2.59979625578436 2.59979625578436 2.59979625578436 2.59979625578436 2.59979625578436 2.59979625578436 2.59979625578436 2.59979625578436 2.59979625578436 2.59979625578436 2.59979625578436 2.59979625578436 2.59979625578436 2.59979625578436 2.59979625578436 2.59979625578436 2.59979625578436 2.59979625578436 2.59979625578436 2.59979625578436 2.59979625578436 2.59979625578436 2.59979625578436 2.59979625578436 2.59979625578436 2.59979625578436 2.59979625578436 2.59979625578436 2.59979625578436 2.59979625578436 2.59979625578436 2.59979625578436 2.59979625578436 2.59979625578436 2.59979625578436 2.59979625578436 2.59979625578436 2.59979625578436 2.59979625578436 2.59979625578436 2.59979625578436 2.59979625578436 2.59979625578436 2.59979625578436 2.59979625578436 2.59979625578436 2.59979625578436 2.59979625578436 2.59979625578436 2.59979625578436 2.59979625578436 2.59979625578436 2.59979625578436 2.59979625578436 2.59979625578436 2.59979625578436 2.59979625578436 2.59979625578436 2.59979625578436 2.59979625578436 2.59979625578436 2.59979625578436 2.59979625578436 2.59979625578436 2.59979625578436 2.59979625578436 2.59979625578436 2.59979625578436 2.59979625578436 2.59979625578436 2.59979625578436 2.59979625578436 2.59979625578436 2.59979625578436 2.59979625578436 2.59979625578436 2.59979625578436 2.59979625578436 2.59979625578436 2.59979625578436 2.59979625578436 2.59979625578436 2.59979625578436 2.59979625578436 2.59979625578436 2.59979625578436 2.59979625578436 2.59979625578436 2.59979625578436 2.59979625578436 2.59979625578436 2.59979625578436 3.43056747566856 2.59979625578436 2.59979625578436 2.59979625578436 2.59979625578436 2.59979625578436 2.59979625578436 2.59979625578436 2.59979625578436 2.59979625578436 2.59979625578436 2.59979625578436 2.59979625578436 2.59979625578436 2.59979625578436 2.59979625578436 2.59979625578436 2.59979625578436 2.59979625578436 2.59979625578436 2.59979625578436 2.59979625578436 2.59979625578436 2.59979625578436 2.59979625578436 2.59979625578436 2.59979625578436 2.59979625578436 2.59979625578436 2.59979625578436 2.59979625578436 2.59979625578436 2.59979625578436 2.59979625578436 2.59979625578436 2.59979625578436 2.59979625578436 2.59979625578436 2.59979625578436 2.59979625578436 2.59979625578436 2.59979625578436 2.59979625578436 2.59979625578436 2.59979625578436 2.59979625578436 2.59979625578436 2.59979625578436 2.59979625578436 2.59979625578436 2.59979625578436 2.59979625578436 2.59979625578436 2.59979625578436 2.59979625578436 2.59979625578436 2.59979625578436 2.59979625578436 2.59979625578436 2.59979625578436 2.59979625578436 2.59979625578436 2.59979625578436 2.59979625578436 2.59979625578436 2.59979625578436 2.59979625578436 2.59979625578436 2.59979625578436 2.59979625578436 2.59979625578436 2.59979625578436 2.59979625578436 2.59979625578436 2.59979625578436 2.59979625578436 2.59979625578436 2.59979625578436 2.59979625578436 2.59979625578436 2.59979625578436 3.01607379670363 2.59979625578436 2.59979625578436 2.59979625578436 2.59979625578436 2.59979625578436 2.59979625578436 2.59979625578436 2.59979625578436 2.59979625578436 2.59979625578436 2.59979625578436 2.59979625578436 2.59979625578436 2.59979625578436 4.03372075892619 2.59979625578436 2.59979625578436 2.59979625578436 2.59979625578436 2.59979625578436 2.59979625578436 2.59979625578436 2.59979625578436 2.59979625578436 2.59979625578436 2.59979625578436 2.59979625578436 2.59979625578436 2.59979625578436 2.59979625578436 2.59979625578436 2.59979625578436 2.59979625578436 2.59979625578436 2.59979625578436 2.59979625578436 2.59979625578436 2.59979625578436 2.59979625578436 2.59979625578436 2.59979625578436 2.59979625578436 2.59979625578436 2.59979625578436 2.59979625578436 2.59979625578436 2.59979625578436 2.59979625578436 2.59979625578436 2.59979625578436 2.59979625578436 2.59979625578436 2.59979625578436 2.59979625578436 2.59979625578436 2.59979625578436 2.59979625578436 2.59979625578436 2.59979625578436 2.59979625578436 2.59979625578436 2.59979625578436 2.59979625578436 2.59979625578436 2.59979625578436 2.59979625578436 2.59979625578436 2.59979625578436 2.59979625578436 2.59979625578436 2.59979625578436 2.59979625578436 2.59979625578436 2.59979625578436 2.59979625578436 2.59979625578436 2.59979625578436 2.59979625578436 2.59979625578436 3.25239247268295 2.59979625578436 2.59979625578436 2.59979625578436 2.59979625578436 2.59979625578436 2.59979625578436 2.59979625578436 2.59979625578436 2.59979625578436 3.64298409173955 2.59979625578436 2.59979625578436 2.59979625578436
Manes.01G009700.v6.1 6.97292242400076 5.89876124288946 5.95764254186103 6.06287818995474 6.60658827777241 6.06812855885213 6.21236262862099 5.23482331682509 5.4902351763208 5.65949827468266 6.32644725003122 5.49672779995025 5.67067024863971 6.06550000530721 5.53757504896271 6.01989323526263 5.35362761882074 6.59012080608908 7.25788928663749 5.98544563144945 5.99545248362529 5.87551233271573 5.75206208888129 6.77963874405899 6.28582825689208 6.73312281140297 6.66632605276509 4.63870206278402 6.77769822226613 5.19912047937167 7.07162608635473 5.18900269901821 5.40497467997422 5.58541575856802 5.56564740579916 6.92683213330378 7.34554793867214 5.62538930851153 6.323458205177 5.76828087830231 6.52608787185344 6.34088472588881 5.90000802482942 7.16516901058334 5.31422366467738 6.46880514893222 6.13399158672139 5.43154941260091 6.77083900212162 6.42213601472962 7.11839489967309 6.74687610433653 6.49618402557472 6.65748116784438 6.78311523041553 6.83500483956644 6.61220985688888 5.53631426836242 7.32238759163174 6.53420440899326 6.4439619143038 6.13280605492463 6.15591600040038 2.59979625578436 5.26440512786611 6.81294839339114 5.48045296723035 5.12476906581649 6.20942227952977 5.13970045822004 6.7468520902536 6.32796158079274 6.53182935380314 4.68113159220027 2.59979625578436 6.85419224973985 6.15704242485715 6.34815058831502 6.21548384852929 6.43872896962821 7.33687601402581 6.70140334351457 5.44351140477525 6.0814582172054 5.51252973642694 7.71402958283725 7.3320735355241 6.83308716665123 6.08285825207427 6.03466016693606 7.16240016793598 6.80678155825041 6.19735678793692 6.13875430762079 7.0281325268453 6.46738961541291 6.66931686765561 5.87697902412256 5.9448135249604 5.82303732822896 5.80814735766063 6.63414337411101 5.56121272324056 6.01468851730402 2.59979625578436 6.06264871467919 6.99693339000108 5.8515156893903 4.69977727334155 5.19344327971624 6.02120670815918 6.16698656989279 5.69764029465421 4.91131251434379 2.59979625578436 6.04040788455168 6.64100071091061 6.11310070117554 5.81816591712807 5.80502789332096 4.8619601211783 6.84997428938997 5.46465604457506 5.1731954071182 6.23972276406454 5.14500535281524 6.91292788270047 5.20481494461629 4.38748088629711 6.96070788836064 5.82386597308065 8.31646760578096 5.94347634621522 5.44860537604964 6.17518487540661 5.99534911589703 7.67825586900206 5.8045445159737 5.93462923515581 6.39356716970284 5.52489448982761 7.19035327235017 6.07421377013959 5.9677029300784 6.16700548867688 6.12717933525969 8.20252791001734 6.79717819880089 6.45886951550629 6.46902882030237 7.07806065821244 8.17053109131295 7.05674860167848 6.69926241692017 7.5667938117865 6.57878285022849 7.67462546191201 6.03502982795374 5.45282779079514 6.18967699585613 5.86715870758112 7.27182582529202 6.12573110726694 6.0338846909471 6.09885923578952 5.45891359303695 7.9442127182579 5.67715962295663 7.85111275551785 6.66573811768042 6.30439800978617 7.92205853398375 7.26608511258874 6.12511454446847 5.50549569902644 6.95602501785656 7.98559660319559 7.00450686583876 5.9561303316643 2.59979625578436 6.05480306307268 7.47685739275135 7.24566779638444 7.21474470778326 7.23635720520142 6.55338631732904 7.79833902201678 6.49265357273048 6.77101785837074 6.33296964837397 6.70600871481844 6.80381696846881 6.854665871937 5.70320684543634 6.2784376332161 6.60551600887904 6.36554815994282 7.13050695945124 6.42728898516721 6.21585678153151 6.69672519456583 6.06568639772521 7.1769285727859 6.92349946338912 6.24775917451405 6.56321518135857 6.56197084870696 6.61823468976984 6.27909921854672 5.80654701411301 6.42445732475274 6.45465496253011 7.10405747762471 5.96381741401284 5.83435364934921 5.38495459429065 4.94929945852205 6.78428451821701 5.50633904346967 5.33966184160412 5.30986125118421 5.1660998570138 6.70766375364309 5.21637924466834 5.68427296212941 6.62618079810287 2.59979625578436 7.65853523410027 6.22104387466086 5.55256349989945 6.30119817017618 5.18139707695187 6.62730455529362 6.3814581252199 5.6923510041629 5.44012434800071 5.39517593808594 6.61594929599362 5.25286678900864 5.55572653471674 5.95068512464611 4.80839280184678 7.17360833362175 5.49653541725893 5.42087408874245 4.52782713019712 5.09580568923135 6.38195704778107 4.82648200123543 5.43368548990761 5.38410474496646 4.7734689088993 6.89132116873375 5.52450418684088 4.91626236958956 5.57092060320547 6.32025749464405 6.4293201307201 5.56481292753004 4.83172882848593 5.92009687125815 4.90614352586931 6.22000584812552 4.90380271709032 5.30444911146329 5.58800045686876 6.16470751672516 7.06893262663202 5.67213734969073 5.82345635575801 5.13538976427372 5.02453390470508 6.57556271728592 6.15177102295929 5.59025662399087 4.610047012388 5.0104946720082 7.11875257968409 7.83845943720887 5.54732246786068 5.73480408198859 6.07106920716598 6.68495302602129 6.98467792521614 6.23718557010128 5.8370807017523 6.14587631696814 5.79614377937964 7.52762429432119 6.49367136979325 5.97180086409056 6.13893486427536 6.28837914405661 7.72894793602971 6.75321911262503 5.43706277125682 7.4930191334251 5.32683066960188 7.4192469290673 6.13441340270007 5.35631974390483 6.07970342744714 4.3950281861884 6.83753683565186 5.84938322655124 5.43246793937243 5.67573225889753 4.88307045071963 5.69266657581154 5.26260853338198 5.32265495174394 5.34054624132743 5.1225447315434 7.14340543294971 5.86898806217939 5.63819868741888 5.88436919009452 5.49947523755711 7.61199176840675 7.12274744800844 5.79011161708357 7.05321589495014 5.20331876114363 6.7400406938966 5.92954590349291 5.5290775297237 4.72326834335479 4.71010601255994 6.99302010944884 5.50570492719113 5.5651916274611 5.59840957929868 6.28297791613009 7.02118572376299 4.84510004034684 5.95007131569557 6.00859261799414 5.84231509670039 5.97193445392607 5.02047928034345 4.94819260264945 4.54807081784639 5.14308665705307 7.40626319942694 5.05780344834829 5.65934742589896 5.68004078311057 5.26248308279148 6.77625344967754 5.69050351067365 5.87985339931718 5.61301020371543 5.87180842618795 7.11155387308196 6.20389363057401 5.41008384970884 4.73731615576944 5.06590823982883 6.90555376589502 5.9465572647318 5.29945159784469 5.15308423171441 5.32200638941968 7.29383457324065 5.41078368242359 5.71493027437509 5.76469322564302 5.27615893057348 6.78187758964228 6.48536684287065 5.67465792551 5.86772847971919 6.24762020729687 5.61199874218424 6.38893710307207 5.6819840415734 6.03991029160531 6.15629758213225 5.24464745035171 6.11577452670259 6.15261537348721 5.62674619308573 5.69748753246093 5.92633701566896 5.55597351794375 5.4638181696632 5.27810732255236 6.17005632002673 5.7304316060578 7.16920829074156 5.73940570353975 6.350357264757 5.4554721876321 4.03287503074016 8.06267618921237 5.09033260165601 6.05830848229656 6.03404149519613 5.69117647813017 6.40707223371881 5.6671404140453 5.01537375020906 7.24297809697563 6.14214517397841 6.39128715045963 6.37715786042421 5.55486611589724 7.12779600115445 6.1539959172089 6.46752748606653 5.79362454209212 6.12730017299033 6.08947699529104 5.21247540588476 5.85423436860475 5.66554434514564 5.27620451503393 6.38301869626736 5.70563274249314 6.47518484247275 5.22029322904978 5.48870856993618 5.37474800473272 5.16448906199794 7.20213567838403 5.28307766477986 5.80756981738394 5.60167441014816 5.19623766336238 6.13886970504922 5.93387665811354 5.03647542379409 6.3422153832506 5.38179223361933 7.50283978988245 6.25882214797933 5.49560964018649 6.37237298542707 5.84429204819684 7.55117123449326 6.55303834368951 5.76432855192767 6.59786121123525 4.59176147033753 7.61007562344166 6.64980195489299 6.08962826365662 6.56748498446402 6.30988619798411 7.01045257454395 6.0727973434041 5.55103145226487 7.4244564595954 5.15036639413108 6.86796116441178 5.99236847439333 5.89546170250638 6.40711240045338 5.41402836683681 7.71706796341623 6.02863542783276 5.03749240634957 5.40397820477702 5.23556229727718 6.67156957648527 5.8486972457931 6.03840132280444 6.68062980686681 5.46161828094448 5.66023128938698 6.89235555351972 6.27219010415091 5.9908583754725 5.79154599007989 6.03060840601927 6.32058037171099 5.83453027648295 4.79011079475107 5.45704390049677 5.72984360845093 7.04808940087318 5.95329809322968 5.93225651431 6.50281537727606 5.1175398828934 7.56446680022507 6.3811581025713 5.28675945053756 6.46574882231002 5.26807346091733 7.19546030723248 5.98862699885912 6.0982933992811 5.69084932794272 5.45171342140278 7.01047912259976 6.55781199173719 5.9578118098652 5.32066404235284 5.7574764979572 5.8032656441821 6.13041629130527 4.86654089665437 5.86394094321292 5.66368799217908 6.6736183107104 6.62413691558793 5.55191109529838 5.85073742465617 5.57621491297476 6.2713783220997 5.3637297223268 5.92675592525476 6.05291269382031 5.71547587329605 6.12229796058333 6.40288734605218 5.3869058881405 5.8868272493026 5.50326936118724 5.99909637608574 4.88198084954253 4.76917963527482 6.48922607617606 4.10446780070054 5.0133912188699 5.81982751270113 4.50960508394114 5.17729634499744 5.08392328328454 6.62506134394089 6.28677176821675 4.65539176454552 5.0484592660009 5.73996856645436 6.32376570488946 5.67309281507272 6.38993208962731 6.59374739454547 6.11805199485163 6.21965370123757 5.10264941582847 5.67334345053647 5.57686489068494 5.54891953257961 6.35642026563957 5.60021344797041 4.74421443864488 4.88905528676444 5.23534684137398 7.58817808904316 5.49006201802594 5.69620047063945 6.51830594335685 6.28669967941239 6.23168618095763 6.32140838306183 5.85552778075187 7.17358519867738 5.74977905389385 6.25563492255704 5.82986919402815 5.56189705078198 5.95502156228449 6.40102147872666 6.56773679022919 6.93904411560487 6.12033676592582 5.87030373764716 6.63855466091978 6.03424746375879 6.93849673921068 7.13150674519524 5.893072133136 8.23469275872504 5.38368433356289 7.16422796069619 7.01807466080625 6.05326205295819 6.80132973941606 6.1675999690439 7.21053767028192 6.14668531783475 5.99764865610261 5.86682629427031 5.57872744377433 7.31440030235578 6.48689409913605 5.92755507047404 6.29021676306685 6.61437351557441 6.91227025285334 6.17796057933906 6.3935427663565 8.04308992643272 6.35787681347177 6.983123911454 5.48177531254079 5.47821378855303 6.92935353085563 6.64851968238003 6.42391506714459 6.13975201060007 6.26623508079693 6.1478301078364 6.60567581296268 6.72660627835547 6.58218294424358 5.63978631615728 6.5657911006192 6.31259398996521 6.74343795312608 6.37193144660571 6.11158630720306 6.27118380484704 5.93427659692209 6.99242084441142 7.45168338338855 5.83477426253992 5.84631259512698 6.50736775735563 7.03247228962501 5.88304101162353 5.84435848347974 5.76800740160432 5.87371087245434 6.7089020924253 5.99159582542454 6.0410889203709 6.39489795750259 5.72440515974775 7.44441724415428 7.20970720243624 6.14160916965156 5.89214072213586 5.444319907855 6.70856449377192 7.51433915383594 6.45081431452723 5.17935101391474 5.09239089926587 7.74572498535309 6.66001607174296 6.19476900329969 6.38536033662184 6.37489113979865 7.20321008163709 6.34932839246571 6.46283996864152 7.77514915861434 6.56449091156801 7.17878367253523 6.1954835373982 5.05216210166522 5.91807249926576 5.57521245691051 6.54879451476248 5.66832519039415 6.08727239899225 5.6615292233893 6.21061196644517 6.11048847581958 7.64501759398977 5.76255652173874 5.75848908745527 5.61966922445597 5.375171395281 7.11398320201359 7.59613911915188 6.11474047765751 5.70420880236541 6.01290725107112 6.72327245051802 6.36498048557987 5.73771043427452 6.6780677316295 5.69462575150584 6.79291461803334 5.51057749576563 5.41802316958413 7.13665119333555 6.29153853501787 6.55182633803172 5.93636359338513 5.83638503662466 6.0336371407486 5.37325073172936 7.10144313814255 2.59979625578436 5.51451402912695 7.02991114511569 6.3093511415116 7.05931826668578 5.95345493113414 6.05220443829919 5.66246344868806 5.13187547138053 6.90102883643716 5.70130221948302 6.50013611212367 6.24760446883206 5.08584221954712 6.638552137082 6.52683728090485 5.80184550195546 6.12310863609681 6.31886239976547 6.80436999447954 6.04749737099769 6.29766206927042 6.46882257186889 5.66722131761606 6.57869613323743 6.3552993691403 5.75098843991727 5.72359857772154 6.50330002359046 6.37744728735596 5.32047812647037 6.08548500037393 5.64203369987942 5.28167752098357 6.25365307176205 6.12945853428601 4.24175702933032 6.53088674668373 5.69779603440679 6.93091543906428 5.62184265877463 5.14558875599863 7.39921623820019 4.46830221173706 6.80366845823894 5.66781370477736 2.59979625578436 5.63371052459358 5.13324997252324 6.71158164613636 6.47121567363265 5.33393428363026 5.94743388856766 5.34002536571525 7.1956154538121 6.80789981306028 5.79758806407004 6.89624053834123 5.32402981870048 6.36577344046102 5.52255410292463 6.32870066567868 8.29284897188135 6.10893539486781 6.76406315210604 5.84338384925051 5.62779069615436 6.37659696797968 6.25203687109765 6.21053814143474
Manes.01G009800.v6.1 3.36893467607003 4.42826423694023 3.71549495657408 7.2907956396453 4.41001581232556 3.15536754223307 5.3778632045352 4.80540713567854 5.45039079123446 3.53020872524022 3.37755019900241 4.62269819367118 4.01598277474177 5.69762393728971 3.67292777971638 3.55542985794748 5.35362761882074 3.80123086013542 6.49899660950434 3.89014654444277 4.05116130950641 4.97122564174552 3.86806484188898 6.42311654050502 3.67022745780567 3.29982034827609 4.21443061264207 5.42915965124506 6.80611754650256 2.59979625578436 3.28513972525459 3.8483672408052 4.39750343869171 5.61703393108441 2.59979625578436 3.16878379002956 4.84530951934796 3.64923550830888 3.54273597101275 4.69802449698143 3.23201493111793 5.49549039915278 3.42762445997438 4.52794582638383 3.19842031549437 2.59979625578436 4.37116901444221 5.87951477587782 4.53181414395082 3.53623203608649 3.47693513194931 5.50225974450388 3.34120921178698 4.60497989385875 2.59979625578436 3.55678748547211 5.19829968614373 3.92178017666207 7.60697837946551 3.78233420279048 3.25634658216568 4.48316060093789 3.31285807433133 2.59979625578436 3.55012442582142 3.14237346324655 4.05103008769675 4.98535768347768 5.85467920525124 3.14104836382465 2.59979625578436 4.25217976082982 3.88098319609106 2.59979625578436 4.96354976747314 3.76998510658159 5.49902016104739 4.34219069872163 3.29249169049875 3.71815578759165 2.59979625578436 5.58622049452877 3.96671037979723 6.75364621882219 2.59979625578436 2.59979625578436 4.50036645033784 4.56432678298201 4.15322480137276 4.20084564656664 2.59979625578436 5.23807669796434 3.47790506614349 4.88287068406268 5.6713578930303 8.00938689222076 2.59979625578436 3.95058058499825 3.20664689713645 4.91101434851322 2.59979625578436 3.31557217321446 3.71636582594103 3.74612076160318 2.59979625578436 2.59979625578436 3.25897070105676 4.33202905112793 3.75168329550666 2.59979625578436 2.59979625578436 3.16467000805317 5.44049582182132 3.27950361820524 2.59979625578436 5.25891089829758 3.13082777262013 4.74419507525848 2.59979625578436 3.98810965753994 3.76903956309953 2.59979625578436 4.04140054149349 3.3030517261556 4.996190419677 3.25674191122001 2.59979625578436 3.93778378995637 3.9016924230135 3.67860899381931 2.59979625578436 3.42111300273466 4.25185905339438 3.67422423232346 7.05683278244609 3.77697688341336 2.59979625578436 3.65903663435232 4.47866081912349 4.36060981878653 7.85872621717459 3.50513210186605 3.79303507615621 3.64585980066798 6.21197018015573 3.09448431999199 3.16768203400873 5.46693957450673 3.53360745109231 6.11378370169449 4.17890040090776 2.59979625578436 3.09669850574795 3.30425500275403 5.82387294832934 6.76470883740131 2.59979625578436 3.91548736246515 3.82545553009634 4.92286792421397 3.17503269450207 3.35770011063099 4.28724935013667 2.59979625578436 3.94850285336736 3.12023197235027 2.59979625578436 4.87926022286088 2.59979625578436 5.18721685197419 3.17915297907334 3.35411837759803 3.63619763016983 3.25329403012386 6.23482106854633 4.40445798339019 3.16417745732558 4.96108831300754 3.77009810007451 2.59979625578436 3.17616497868894 2.59979625578436 4.52005713712319 3.75515036559929 4.00008966083854 3.50938787220478 3.39857787496319 3.76235768263894 3.52618023350629 6.4473847501897 3.29524616250881 3.46486109286453 2.59979625578436 3.9523181608922 2.95967134658604 4.31893936656113 3.09039111622633 2.59979625578436 4.23093942008411 3.87063900250767 4.36136542886796 3.11468408518749 3.16689536194367 5.23483003816009 3.83335999253602 3.82542006230712 2.59979625578436 2.59979625578436 5.06476054701463 3.33933551687308 4.54001079764501 3.92500810131871 3.4134412798777 4.3581191834761 5.43422214234515 4.16668139717586 3.79905165967116 2.59979625578436 4.54549579850851 5.33966184160412 4.05400638170669 3.27218266265049 2.59979625578436 3.98768140496578 3.89782986422646 3.93959578482285 2.59979625578436 2.59979625578436 2.59979625578436 3.60689639667395 3.45351024929931 6.57003739800086 3.12315809278075 3.2879594338573 4.36675234604389 4.26923462383632 3.05800329061214 3.19677433375722 4.20385910673524 4.52486173502647 3.69747997952202 2.59979625578436 3.40715241739593 4.48721082046342 4.43649442474779 5.14249682321377 3.40319810354056 3.45753213759342 4.37278913560921 4.29648576707754 4.88406790308649 3.23218886600296 3.58557919338385 2.59979625578436 3.60210118899195 5.00997729161147 5.83224570338506 3.75264978833542 3.53421281753572 3.17608306896042 3.23544690453558 3.15498124947046 2.59979625578436 4.35338929364905 4.24428044522628 4.16082420641585 3.95531090289148 3.72609391070597 3.65185553354328 5.12838284659572 4.3242469620019 3.68464331108315 3.67438517565565 3.74435038192893 3.40495493333963 3.89903763399501 3.24021384773122 2.59979625578436 3.79793381884116 3.84501639756676 3.79474649627712 4.41726639727196 2.59979625578436 2.59979625578436 5.51326722874881 3.33163621273224 4.92552676462597 3.08773589500831 3.46047366396977 4.69237879988678 3.73352168770383 4.6946885984182 3.39183450236513 4.53057357960444 4.98519257679605 4.26351711434678 4.2516320753425 3.2892755442546 3.42317760654825 4.41978891372469 3.93524423983696 3.5062742012031 3.27020841900006 3.64275896432737 3.94387159233475 4.04433301292154 5.46258093391876 3.17618018401525 2.59979625578436 4.77982175692621 3.88593967986865 4.25378371594889 3.19774625800259 2.59979625578436 4.81321132456038 4.74776776830234 3.74821834779386 2.59979625578436 3.86855734942752 4.23245741815658 3.6159717350813 4.04691236581746 3.86220897474037 3.11444189945037 3.44068119535472 3.63957982449181 3.77853098325696 3.4385730909892 3.20150989367274 4.13918141603811 4.42563555826861 3.14710624753656 2.59979625578436 3.25434752792638 4.25956035074571 3.66660763987476 3.82267206026043 2.59979625578436 2.59979625578436 5.36757538170222 4.94819260264945 4.54807081784639 3.13261469345293 2.59979625578436 4.53186021227521 3.53014888630321 4.10770919061584 3.5271669967772 2.59979625578436 4.36130527077788 5.14648849850552 3.58629929128869 3.55707684656612 2.59979625578436 4.07389019521547 3.08587502403935 3.26884182041456 5.24772435870975 3.54211256810747 4.76463536764232 3.58139977578277 4.03217353796024 4.68182109648708 3.19836810956745 4.4182601433403 5.50994986250708 4.30790093584818 3.47458296180241 2.59979625578436 3.70128163420346 4.74034255107192 4.25504589024885 3.15037536408807 3.29703488223369 3.66154325580684 5.35416712577919 3.78903737411006 4.30718267777344 2.59979625578436 2.59979625578436 4.08418678814095 4.00954610755781 4.66119063283999 3.47693337962058 3.57160092862148 3.93176759969761 4.54208922865511 5.55774074787636 3.53625833947526 3.49604567278014 4.06957312268333 2.59979625578436 4.15320261950378 6.85352764800865 2.59979625578436 2.59979625578436 3.79195208128223 3.84420953969698 2.59979625578436 2.59979625578436 5.45629425282286 3.54039886021135 3.29247100215013 3.8589781122172 3.16746079526105 3.78201820742754 4.37183438362036 4.23781596648324 3.11933717459368 2.59979625578436 3.27040979766199 3.07195668903267 3.84992470778395 4.43485084433548 3.25899884065111 4.30283444605941 3.4519326062339 4.67721103811894 3.51034282900347 3.88651700217446 5.24370828034411 4.2580793529351 4.13744632159808 3.66234613278062 3.37256917773833 5.11858066793835 3.63524919302644 4.80103275824189 4.39352845089056 2.59979625578436 4.66707046195628 3.97045970576621 4.52200976347209 3.94231177857405 3.30108436898664 4.32017607840198 3.8603873958249 3.81507478095943 3.43507825794058 3.26472095490408 4.67168600202901 4.45198754182281 3.66744248900471 2.59979625578436 2.59979625578436 4.27374013847366 3.2656464759195 5.21083324057196 2.59979625578436 2.59979625578436 4.16547033799564 3.07306420648377 2.59979625578436 3.50086039765109 2.59979625578436 4.30288687413738 3.50069880805217 7.02779767364808 3.26388014084464 3.43931519236312 4.65304966011235 2.59979625578436 4.73039417858898 3.31390949928497 2.59979625578436 4.29985679579149 3.1089290264677 4.99687113288455 2.59979625578436 3.84900702269191 3.44069989855465 3.9617972396281 4.09106155805361 6.11176046791536 3.91321688909703 3.09151528685361 4.38432347080654 4.79011079475107 5.60755883734921 2.59979625578436 3.41253877880521 4.98783987198559 4.58675805845042 3.91357261789756 2.59979625578436 2.59979625578436 2.59979625578436 4.35030491389597 3.52086051291967 3.72925921589969 2.59979625578436 5.25688309264202 3.49264171784941 4.82975114965631 4.08602949628016 3.78116077740132 5.18083162074923 4.00463343674565 6.29948631087689 2.59979625578436 4.5373060117903 5.86437620849625 5.88909765292729 6.75755921896719 3.50321857761277 3.1505585915272 4.80601591582603 4.20621992409158 5.23106079901116 3.73509987361779 3.61437619789413 3.12404357264528 3.48381109612499 3.13896247932804 2.59979625578436 3.5792875926982 4.62962576897799 3.44382243362458 4.61945725433758 3.56844582822542 2.59979625578436 4.83804802287571 3.73907939336889 3.1975645660093 2.59979625578436 3.93343152360907 4.35721365231224 4.68667080775305 4.11982118695135 3.19311762549978 3.28720428082605 4.8386661458083 5.70755023286539 4.09016514255001 4.10046203179392 2.59979625578436 4.44325990587649 2.59979625578436 3.91977688023099 2.59979625578436 2.59979625578436 3.59600033080899 3.63157338889014 4.98885355857355 3.57239373537881 3.17879938663296 4.9775154180666 3.31680275846176 3.54190319695318 3.77863573177652 2.59979625578436 4.29574177707002 3.4479846523637 7.15930138568939 3.2328387430116 2.59979625578436 6.18677126373666 3.71255584249587 4.03016181923884 3.7464171855587 2.59979625578436 4.64063799281514 4.33206354034475 4.77587997103377 3.4492382492155 3.95462445975761 3.2004768242502 4.5677056373483 5.71789019726976 5.45394784266422 3.88534946764482 3.1839706467237 2.59979625578436 4.36930802636779 3.50360441488598 2.59979625578436 3.90779356276072 3.36204250988082 3.88540911740735 5.533775656182 2.59979625578436 3.23796702278507 3.60093083117833 3.84720525866936 4.33083953239477 3.60066604531036 2.59979625578436 5.01127210859594 4.76673058696245 4.20625387689369 4.36733283882087 3.22155548070353 3.74273619582067 4.7668738664419 3.90720832049848 3.63334554052997 3.16658854311766 5.71136428930565 4.11313282674055 3.3217847703779 3.80382251832949 3.45273288614406 4.67942716470242 3.34656235891387 5.25226428116209 2.59979625578436 3.48471841849718 6.28591719191808 3.61701055796051 5.01477187278918 3.8228855532456 3.23836589690278 5.37871518341565 5.00837984119769 5.72388555288239 4.16251252866064 3.21559004798566 2.59979625578436 4.40272371932416 7.06532525962346 3.93208784448111 3.72416687134683 4.29344294093944 6.00942873906097 4.59682331837994 3.22322736688131 6.0784905810706 5.21631662540804 5.37133153924471 5.17365271169814 2.59979625578436 3.39912989984874 3.52311327369897 3.34680674814643 4.04455789294339 3.35469425889052 2.59979625578436 3.73196407753729 5.02890370927168 4.94770564618983 2.59979625578436 4.15106708599978 3.803218555989 3.91366803555386 3.64820718768316 2.59979625578436 3.4742952044758 3.44986319488193 4.70107227787606 4.33366349290683 6.58620489441787 3.24766064870577 2.59979625578436 3.34233340375088 5.65149522003301 2.59979625578436 3.59423054881486 6.50185653103526 4.24823066525548 3.84486432845572 2.59979625578436 4.18507241187271 3.3444210447866 4.79856954409879 3.75054629955376 4.60317222226783 3.09477353892355 3.10899527952792 3.44650063410331 3.85464068245156 4.94845242217347 3.39597509573417 2.59979625578436 4.58560669933794 3.39845749303654 5.72128575166436 2.59979625578436 2.59979625578436 5.07362346645467 4.30462800738307 3.81194521333395 3.13842484873088 3.74225316698286 4.57831314195368 3.4369702240479 3.99133476254339 2.59979625578436 2.59979625578436 6.74888796903141 6.85830865401428 4.79587404593374 4.46116960449165 3.2568317893317 4.46601374810829 4.77090220913066 6.21783606605198 4.14786376302769 3.21892146666363 5.00295890833129 3.67537270766846 6.24760446883206 4.33754627974404 2.59979625578436 4.33540133591835 3.69911873260326 5.25313575882273 3.90526043493123 3.6723757901802 5.08329956487755 2.59979625578436 7.10909939641242 3.23503948447659 3.13594984025197 4.68096698377112 3.5233891069621 4.90752851231112 3.1677776264212 3.37365795353155 4.88186544174636 3.82194434515169 4.89497328594974 3.26704859034321 2.59979625578436 3.63309973265521 5.57132738043058 5.7571143561341 6.51179726293193 3.16483281905453 3.61931600101943 5.96790642322004 5.1843397965818 4.10147417384139 3.1359058019152 3.0410586930376 2.59979625578436 3.88894099533287 3.61056149362573 3.8120814247525 5.10657635071862 4.56989948836047 3.63732703474947 3.21122222670659 2.59979625578436 2.59979625578436 3.79652113412521 4.07186612216576 3.6656788033668 2.59979625578436 4.22304477267185 3.85300890889608 3.53635640865754 3.1167432246131 3.13232547685039 5.2437753662956 3.34529463786093 5.00270853993519 3.89884175756678 4.26684033911307
Manes.01G009900.v6.1 4.17183998077708 3.70064765159346 4.72910616357493 4.55895908692314 3.59768416077194 4.11088955732044 3.81949299908603 4.62457522649198 3.98248337933614 4.72196301166716 4.45120587051891 4.29155131012641 4.30393070423032 2.59979625578436 4.22385252669812 3.92863505642227 3.65499577699941 5.91877398561206 3.91874843080912 4.15669568736146 3.64676774902138 3.52016582779557 4.34360473173666 3.80192645065722 4.31338314005918 3.58052694302842 4.03885432209456 3.45517244682011 3.78836439742839 4.33779210971222 4.43107563536172 4.10758410181633 4.15727262978711 4.72488323177018 4.73068203848033 4.14470553320777 4.29851119465621 4.90143072748901 3.91152548879852 4.98142992526688 4.20225093131504 4.6729829773453 4.58022657659151 4.01013362095992 4.12322119172837 3.77766567635179 4.5541244778177 4.65789455379452 4.69021797241595 3.53623203608649 4.15029956771519 4.62983106764652 4.66712148632833 4.34285777227897 4.66406729839646 3.28257618553174 3.6109959391733 3.82942853835697 4.12874089926233 3.98470369819395 4.36137683034271 4.22042404466262 4.54840231096189 2.59979625578436 4.59946320079734 4.44026838554202 4.1428625820174 3.43153906783138 4.31253098329308 4.81152783008458 4.14140926066055 3.99142230427817 4.54259283963527 2.59979625578436 2.59979625578436 3.56363431401342 4.02978486032716 4.29250440147946 4.09571182980549 4.50855242753068 3.19937689101105 4.20251779967808 3.17512532819144 4.21785574671198 3.97849953507637 4.46182436032727 4.58103400233562 4.75306431455571 4.51686458404098 4.83102754317803 4.00876840603554 4.32483833915253 4.79624139477376 4.53644167317166 2.59979625578436 3.57536345356011 4.56754195180534 4.11005258153141 4.631813090141 4.11598909675538 4.82702264398632 4.60409581369442 4.86698787324315 5.14075979865519 2.59979625578436 4.68339670798889 3.52424272125642 3.91681526492736 4.2349638331068 3.6394512499023 4.24507281774653 3.39370563949478 3.37357534952051 4.41749325203936 2.59979625578436 2.59979625578436 4.40516024374128 3.45406892818204 4.24659030957132 3.74712202708874 4.78718987607328 4.29789777051593 4.65982035136617 3.58497213633413 4.15154498785245 5.09019507349284 3.3434653761842 4.16271700762375 4.38748088629711 4.52041847923362 5.09415482042047 2.59979625578436 3.61472060837542 4.48911509012192 6.17518487540661 4.02340693972117 4.64027177841435 4.55760378919149 4.93654571479889 5.28625433366847 4.53880352454268 4.25379226952253 4.48513442123628 4.64876658814428 3.10567645987634 4.16989900314409 4.22686282756026 4.1709732695979 4.69048761264756 2.59979625578436 5.00097259942899 4.47967284606423 4.69822711634288 4.94652279429734 4.80061571025324 5.02745918059605 3.77826387501707 3.4487476336749 4.39163886657456 3.61183965644603 3.85466741170225 4.17632700804572 4.28724935013667 4.57954258934182 4.44830717966704 4.48857202118282 4.69442388930341 3.97782670099057 2.59979625578436 3.71917029318201 4.07750243074957 4.14353522123384 3.63619763016983 4.93222420520483 4.44691280842032 4.08193522961861 3.16417745732558 3.48071335577149 4.15220957500403 2.59979625578436 3.96904096430687 4.23238054149361 4.3225655817495 4.57231578019849 4.28539223986307 5.06351446635226 3.84039625770601 4.80850794035677 4.76299172366203 4.38132439645837 5.02398659135111 4.30839237059339 4.22648295032079 4.12673181846973 5.04447084577491 4.89515175106327 4.75723664712351 4.42848064170477 5.17618750116367 5.67327413291154 4.61417726802728 5.53758490098185 4.04826925530246 4.51659167679027 4.97066672670725 4.66585784344781 4.33279838039556 4.29273045318865 4.28382777374311 4.9285827880596 4.1240012429641 4.62892885745159 4.33657757687762 5.03162339501656 4.86867412718494 5.00735555307307 5.17972824733914 4.59581647691044 5.01452256136101 5.35892669308044 4.41160586556749 5.29814901579125 4.27904958362697 4.65541840374887 6.00053467356273 5.36378438384857 2.59979625578436 4.3587495466826 2.59979625578436 5.12087517797215 5.36747446282752 5.07146506840894 3.74610372025746 4.2156737729944 5.56551065220546 4.4587355508457 4.38156557253972 4.21473191618288 3.89075266049934 4.46327974209066 4.87176703084885 4.56891313494537 5.45152117043305 4.34072159776142 5.29473451798079 4.41014377391171 5.00906101495863 4.42246626272989 4.78329116618097 4.60877288705689 4.21943385983775 4.09363250266246 4.54199859684416 4.55388886240731 5.30821890590825 4.42095901778372 5.07827029939679 3.99464929442945 4.56937232494758 5.37945619535374 4.40260246420216 4.81166673163712 3.76766519734335 4.03848151666033 4.78946029906569 4.29520796724491 4.74100263677025 3.85161638597065 4.4767239034163 4.392201132439 4.53258595360635 4.73041365241294 3.79473822698295 4.37916914598872 4.15473105645866 3.81992345652015 4.69390789329597 2.59979625578436 5.40062108789936 4.44959413416397 5.2877295952892 5.31733144981993 5.59643138732508 4.78727966910462 5.11350091678415 5.27799115782201 4.15834573979964 5.29236695053918 4.58022114399025 4.65288124838399 4.66994641742936 4.25228705448921 4.43754659059162 4.66383893345196 4.98519257679605 5.04156407789568 4.04816312576133 5.58640509287739 4.69610090170259 4.36484984467636 5.05852536581822 4.45902717605054 5.013948226177 3.92832661123559 4.50831136317578 4.99454773640845 4.49716624831998 5.9198998678442 3.47556618872314 4.62558517334317 5.36011052802621 4.83784744486629 5.29201595592198 4.29678501363113 4.87808098791347 5.2878979480123 4.9133423097387 5.13568769034017 4.24261447689179 4.86172729125273 5.13355659065367 5.02395563677679 5.69959901376063 3.82954128591687 4.58555148212713 4.52483948398526 4.54739245581845 4.48721610262526 5.36416532655693 4.57602739872608 5.3820924552612 3.79637674302476 6.28297791613009 4.8384954585551 5.22288106049014 4.90568086139836 5.15068084074501 5.58711422220844 4.06713649984956 3.78065242315859 4.61431718763312 2.59979625578436 5.177818657504 4.43937779671944 4.32008369506927 5.03333097105862 3.68918697738608 4.98654315229346 4.83426450122892 4.45574511705669 5.14648849850552 5.114193169952 5.0514929729784 4.8208252304534 5.45313727004483 5.36110908949632 5.56011979495851 5.12038184465915 4.2581486092564 4.27360562182038 4.8748656168419 4.81271330771452 4.61135382637273 4.21869772867626 4.60487269979061 5.10200029442533 5.40095416361448 5.88244108652696 4.54900877955604 4.35988821405048 5.16578364590162 4.65659537172042 4.84386121236915 4.85290923224591 3.66154325580684 3.7837380289056 4.49844663979114 3.95095103811457 4.35753904021658 4.35278447763466 4.67639968854558 4.64209910013155 4.28585390171517 4.87566788694404 4.0263835287223 4.36279204550341 4.85382340722922 4.24207917860247 5.12417652577951 3.33541046017207 3.98146792064773 2.59979625578436 4.15320261950378 4.03287503074016 5.06291694101455 4.4569336025263 5.225895299577 4.54481408285063 4.90523340989676 3.88470582115985 4.35943019608191 4.39617993931855 4.722536146903 3.99741940809082 3.7145258854749 4.36983758403627 5.23301906324286 4.85948401700328 4.53972037080022 4.08190326832233 4.39551574043938 4.22284598571111 4.79457749538331 4.63189004911964 4.02767706067778 4.24250336522236 4.96662581592686 3.91732859739361 4.57883113128079 5.20473994908989 4.63849307564165 4.86542509056383 4.13744632159808 5.37529268157087 4.25603884785097 4.89053895446479 5.77896684087083 5.0146647307654 5.94355942384938 4.4085114497395 5.4280028923171 5.40966622104034 5.34730608015571 5.27833975983921 4.24410101973327 4.46532635164664 4.48938754651966 4.81527597678006 5.26032994963733 3.73239061372913 4.67168600202901 4.9977630901056 5.18187789933191 4.45145817549436 4.90570579055344 4.27374013847366 3.73391719046449 4.68989845549113 5.82249562628382 4.1758757284882 4.43075043401992 5.14736363452148 4.75388164065799 4.46339756559798 4.35695981407728 5.18515750933885 5.11549044605622 4.72317986567038 4.7607248736067 3.7714153316878 3.88252562402422 4.86082269591132 4.2602504023305 4.44676325869543 3.95969944353903 4.9475696891655 4.97984784310528 4.99687113288455 5.46161828094448 4.87012358591727 4.30752072405033 4.52286384679647 4.75115275029401 5.07713163057414 4.69791007343076 3.94776010391612 4.19357869695716 3.56431211964338 4.15145447231199 4.92628868123684 3.86133721065845 4.77584061965053 3.87328019098817 4.33438027319354 4.09996182081276 4.34168363524065 2.59979625578436 4.83891002173598 5.03238969886925 4.84957331114067 4.41427197300779 4.56970683727191 4.64600603725991 4.21133649924443 4.31739975432947 3.91210167410363 4.08277547635013 4.88411397371592 3.71897059537881 4.54507982488406 4.5373060117903 4.0660818130503 4.64276941822099 4.90136801628777 4.26426082643677 4.09872912896946 4.13239208286991 4.49877845988911 4.18367620562526 4.7304620881657 4.41511020168577 4.38443151589026 4.72169520376248 4.70797894935046 4.54867696143956 4.56278265352659 4.38934841552105 4.67993690176353 4.46510250237792 4.63394437939652 4.02101088077978 4.74552113005329 4.73713709122796 4.01686376162975 5.25604310487365 4.20745817405438 4.03739579430553 3.80229284395093 4.83476020590626 4.37513677180065 3.93904697331096 4.3669221623173 4.52253418722462 4.57468468488636 5.27953640566506 4.29997707020537 4.5000732280456 5.00949224481675 4.63119824903854 4.33081415185274 3.48037588270895 4.38473051787695 4.88159464885383 3.98837142601176 4.36761987537031 4.25602663198486 4.23800372334934 4.4534986438097 4.9554185693584 4.42894169749786 5.1217606159659 4.80852324419101 4.89517915627727 4.88792000173858 4.30390066362582 4.4746343550002 4.86746840840826 4.82531587197762 4.65584074386853 4.58772218336491 3.8129209575441 4.3514402719106 4.63980003737757 4.23335883399656 4.8517962889677 4.33925168448929 4.39498629146805 4.2866257059333 4.9801735054275 4.55978967250782 4.2987232311431 3.42048852473569 2.59979625578436 4.42435522986681 4.61800737911602 4.23993738336238 3.37185434725751 2.59979625578436 3.66051916203669 4.08372120898946 4.05382240138403 4.49509867947241 4.6018381917031 4.37006201832097 3.90286750912877 5.14474763992731 3.28089785406808 3.74853439818929 4.29670125020053 4.37581940850558 4.63221355153697 3.95095185850016 4.23719193504669 4.0420947930927 5.3884027757582 4.62673407569996 3.39636938341973 3.60043099403342 4.44634144264515 4.61943289449753 3.80382251832949 3.45273288614406 4.46432671092422 4.15470628938915 4.18508702070755 3.56365075137554 3.83308018553565 4.51790326001215 3.73153791628387 4.5613188911824 3.3197901182369 4.21709244176099 4.61504143851375 4.27114730355021 3.82017625758984 4.99395989226998 4.43554688618662 2.59979625578436 4.76763230806965 4.61755700682049 4.24010273850454 4.39401659295812 4.55583090558644 4.8706675746519 4.06375542056152 4.81045415813219 3.79716551795672 5.21631662540804 3.41956127694051 3.86843224215505 4.98574003949392 4.58212374922458 5.71497026779564 4.68078958246501 4.94218317904221 4.88550057376193 4.28711904250441 4.83365273438365 4.40711821045092 5.10645676502476 4.38838527305548 4.33773428159574 4.34865740977024 4.71602943145978 4.827279016179 5.0871832077899 3.60467421168305 3.78576236349482 4.17864547284131 4.33366349290683 4.098100321408 4.00451750091327 3.89148058940699 4.45551735594657 3.09452231295659 4.3460608183231 3.86794818843242 2.59979625578436 3.902554382221 3.93823011671863 4.16858662689226 5.10502401603546 4.77019094424234 3.72035308678538 4.57246761756888 4.67069328155882 4.95976847168253 4.07078304242937 3.91213386020351 5.03351383936134 4.04888508924004 5.02024472534052 3.60460476561547 3.85419435765655 3.80045825546394 4.29888011969021 4.32451852776112 3.93224927260848 3.99439517309256 4.131331207468 4.7603110799949 4.89204687168545 3.82878776866292 3.67137820286387 4.16579770534861 3.66836007527516 2.59979625578436 3.84772481985263 2.59979625578436 4.77930566186089 4.79587404593374 5.43689620155428 4.14780567910108 4.92174755611268 4.72164518289613 4.52937707142145 4.75905241092011 3.21892146666363 4.29452509294461 4.29750117352092 4.33657181639478 4.59906579614474 4.29555692797162 4.33540133591835 5.28094270377473 5.33139933248893 5.54686716648942 4.91649102665063 4.83470167237421 5.45453837053406 4.92690869923493 5.02203095125669 4.35711926794763 3.66422052447981 4.63101652914655 4.02069780259256 5.12369013916266 4.09791810019352 4.48013067660917 4.92131711846229 4.33211993851995 4.65449026203782 3.79558990087403 4.62630061377671 4.00715525546964 2.59979625578436 4.73614417237419 3.3939317028683 3.89918274348928 4.60847679098817 4.26530609196729 4.40336489770596 3.77289673976365 4.0699043119291 5.61088024143791 4.65198676658881 4.35013301017844 3.21916247304854 4.60031384011587 3.85111346624644 3.92157768105601 4.53938610822221 4.09256335650883 4.31198942368015 4.53317045375195 4.98166730908842 4.6130087313599 3.86937642451408 4.12054939704212 4.28021970903645 5.33324493381767 4.68019457823036 3.96521401075808 4.60432961326152 4.86120621412293 4.36006082777964 3.70772987377929 4.51324464660254
Manes.01G010000.v6.1 7.09920664138296 9.90743788884108 6.78529814018646 7.69377160754891 8.49291732020931 5.94450577492237 7.27050087702713 6.6189995044667 7.07047035571702 6.87665332013123 5.9698308304811 7.34891687023677 6.37232809409171 7.91936501868035 7.40452810421301 5.93489964272786 7.04651761534874 6.59012080608908 8.20796933276952 7.826475348361 6.65386556737716 7.79762568193329 6.56950132167658 7.14678079150952 8.13425385583168 6.93590977466812 7.66379763262194 6.44959278615265 8.1498903424219 8.00766158625171 6.96273929206657 6.09487371209842 5.59426515171822 7.85738380928439 8.11967090843402 6.34699802592228 7.19574048013142 7.12122024715436 8.21145756569893 7.55252710033959 6.42993947143789 8.00846296900028 6.4864571710894 8.12664425678625 7.95465966116421 6.41540863092152 6.87031029664069 6.57821589799417 8.56607798597804 7.3100442318435 6.4201610611941 6.72069473426385 6.75942695729191 6.94799836149438 7.38795672412918 5.83617876235337 7.34982318456217 7.00853362108019 7.83665338468699 7.48376157749278 7.11175149914477 7.12088966343563 7.01081709913571 7.76317804291259 8.53904284670551 6.89959467144775 6.76769866514888 5.47371421565577 7.54725011175746 7.70582061156371 6.38192518419856 7.23724974998951 7.53478687193385 6.86478059547217 8.05081515300354 6.58459813363715 7.49079586989995 6.80897422610937 7.84499620940042 8.63933199566052 6.01492563858262 8.08286485435895 6.96751770874983 8.1311891003466 9.13275048498626 7.31252002697104 8.30347851384865 8.2493978802341 7.19931557700505 7.18189684466764 7.24816074579802 7.03896740351656 6.6845538342347 7.16733164925667 9.50012763115747 7.69188685952457 6.66237845679975 7.1309966887211 6.56996002432984 7.78973897660521 8.52561911889705 6.51858159728384 7.22162979490765 6.9550767417107 7.48616720744387 8.09026983262067 6.10627953239602 7.40817678479616 6.7553650625223 9.03782383810735 7.98486693505676 6.68748230685461 6.85788168900789 8.18111057524949 7.71361259554064 7.44848993490517 6.92438777782123 6.74602853089971 6.93357734533812 8.10122943716965 7.10110769994473 6.4143469658776 7.88832030394946 7.72628387907393 7.72047210605864 9.57749821860436 6.93255812876733 8.4426736049575 7.16879320768153 7.59919412042176 8.11767062855801 6.59263750075969 6.70022001743386 7.31333143724407 8.88911648991572 7.60977066849781 6.58911654188474 7.29261440545659 6.51263206341818 9.7455720194045 7.53534551812854 7.00847073369259 7.1777830762512 6.32032032116525 8.10221376584653 8.96174215977641 6.86380165940575 6.26508210453378 6.24919899277902 9.05252008573057 7.6535469798916 6.65123444424633 6.9756366157738 6.22939278920705 8.28136847845873 6.92147235276527 5.91281953823968 6.36510650844721 6.64398580415351 8.72450099817995 8.32905462300529 7.20074082572149 6.73195381314945 6.60008941201414 8.78487941528506 7.67897940809201 6.261767549247 6.40235062117895 7.85111275551785 8.14768739285503 7.16636683283638 7.07427344441502 8.22960198494579 7.36626916394735 7.5413240562576 8.06469985264407 6.48705801737279 7.66608805924077 6.85445671689826 7.3090586589855 8.89424805735492 6.64031709487754 7.35457055119435 8.90523395083573 8.42129815751923 8.50459532453525 7.90552531017793 7.92374729738843 6.52210690058335 7.93183178194378 9.4014735460175 6.46038464868087 7.25257552983748 7.11956344681691 7.68702817629628 9.02245878860077 8.77051276591164 7.56166415053652 8.45517451640258 8.00709363402604 9.50937842130867 8.87208706016523 7.15785001108653 8.25716597391255 6.6157903458755 9.0726454904383 9.02153637377717 7.90618753856725 8.11211550231557 6.59101616571006 9.94570150455912 8.54093028012301 8.05738903389991 7.62307200468017 7.1324624704248 7.01762552988403 7.54222263233817 6.79538179811718 7.94648314683323 7.61952903145968 8.95427422472656 8.64934451543906 7.72262993810322 8.3286348785727 8.20631823601578 9.13042362572936 5.3297934882194 7.65853523410027 8.48515206087636 7.11281961149026 9.38302473915814 7.75882742055222 7.82851846785189 8.78383696848911 7.53892976224503 7.74595159926605 8.46111326265359 7.08843820659866 8.64380537740541 8.27221132010829 8.27724182539389 8.65735159044503 6.96397356585812 6.95363269145866 7.17470602877285 8.40435789485391 7.96139804422902 7.033441040586 7.76095233029558 7.03193519179548 8.2975549145619 7.88054873536581 5.41430626926211 7.75553775264025 7.35911512838446 8.91421023125639 8.15465700137797 7.61925432239156 7.7043013418393 7.51156591338174 9.65713285223353 8.43282800644665 6.51429281997617 7.95871961032977 7.11523507120572 8.07240297965514 7.98738761838831 6.68779311932398 8.46752452560046 6.85040928800032 7.62239535288492 7.87902698426639 5.96809273177112 7.89409177993332 7.08600576210785 7.70361009621656 8.01050247536826 7.11875257968409 8.248776895729 7.50656599943519 7.25502108997557 8.7660291079408 10.5484265944188 7.12003919226245 9.03725430372588 6.47145239988986 9.52158995183667 9.31406303807818 7.83454092216284 7.58829821867483 7.10794153154331 8.22885891459762 8.34374538113941 8.17349372746504 8.93914265236191 7.058430789286 8.88402670575718 8.67687822264428 7.4192469290673 8.79389750242592 6.89476963412876 8.01837711728507 7.96890683666952 7.26822210192527 9.83720152208214 8.45511723053155 9.48835087265005 8.90911393513793 6.65009937115675 9.16285060402908 8.80191998458746 8.83295308946903 8.94297723800403 7.11100932778591 7.1455945117123 7.25307283318647 8.6644134396627 7.98155914051347 8.54850280539759 9.06733620027856 7.93004373484684 9.79815129806541 8.95337028745107 8.15016946038717 9.34831713817065 8.27851894506693 9.58699435862508 8.43630240326227 7.37473389052766 8.48742814172966 8.85328233880652 9.07697798925277 8.67714131673001 8.74706770474409 7.61953865819641 8.15552740754709 8.35316890243766 8.7377011914864 7.24704017454926 7.14336808977811 7.4285980384073 6.9932602575601 8.99571306073211 8.52872247767088 8.01726315433238 7.75733621988587 8.68434899344498 8.16050829667846 8.22508685667092 7.96675408753499 6.88400372859339 8.86363274554514 9.29996906176826 8.26896599758595 9.02402871775669 7.97124353806432 9.48816711286013 6.99209286956508 7.16149096158965 8.33088796075612 7.74900477133556 8.69088680919651 6.54710991251119 8.12831357976298 7.49942570068306 7.09303692433469 9.28189554780798 9.24062555028012 7.43128383927888 9.11492152604532 7.82217947306249 9.95787075422679 8.50474231023683 8.47416647842471 7.13591131326853 7.24450151574768 7.32681223275595 8.51515838306785 9.09036280742047 7.19842198029224 8.44381176569387 7.47498920441913 7.8725294945443 8.75168397934127 7.71735988829478 8.08383698766867 7.54881090796606 8.2537384418269 8.27724829087249 6.17006271631966 8.36970563512238 7.54475845129738 7.71608927832379 7.64489155343351 7.2362175658384 7.33576402550419 6.09870891334159 6.31502674544964 7.21460806553318 7.23383552918682 7.37639429218759 6.94309337380787 9.04360785248275 9.32563621935986 7.6723325052159 7.45493273523025 7.11288687774859 8.65791671832908 8.50806780638801 8.19459519000867 7.2722006241419 7.1521246300091 8.81507431666452 8.54033155519748 6.43280957545919 7.37865959382251 6.71959419484041 8.59174249870955 8.19170029430676 7.17483700974457 7.4139288616721 7.84896033365913 9.06559161051674 8.42745529993117 7.8742223078241 8.49105276479281 8.78512487181526 8.20409424456541 8.77737523910354 7.66161107361832 7.9520015658734 7.58315150687078 8.23670744026229 8.40553776263627 6.97470657353047 7.97357600749446 7.35786082293289 7.97167774830355 8.22545077524648 8.5510393739917 7.33471443131426 8.42554384768771 8.61956831480635 9.45164642730873 7.40025838252764 7.65035351311495 6.43660513339827 8.29561292852637 8.19954921070418 7.42833117559621 8.74944295509674 7.37440213307907 8.58897303512972 7.52455938777894 7.95545569170334 8.70975778014277 8.22939978411901 7.49363354365484 7.83489915780322 7.41155687466311 7.93527530756466 7.56266405281602 8.2892976026453 8.19193368762171 7.74717884376807 8.16890976030188 7.12157570062269 9.0847558478353 8.10598599533149 7.88784919267225 6.95543452667749 8.11830195463229 6.4843841573737 8.38330881689193 8.76899647772751 6.76139779999076 6.89194809007318 10.0776417439296 7.45702983875682 9.61094661185128 6.16709146039129 6.95374486413035 6.63054342495772 8.69053907379455 8.5632170298648 6.92394492987807 7.82636390186491 6.49095302335306 8.91390389736252 7.73390468241447 6.27009335615787 8.27526665875846 6.85884642060042 7.89685255292256 6.80570196582644 5.82256504235713 7.85882309862508 7.12670639200276 9.62141254234855 9.16759399260928 8.47545496374336 7.13406284080146 8.29321727125499 9.55597685000243 7.61561080114021 6.2654248476166 6.73034104945505 6.54644893162891 7.76898859187148 8.54691622530827 6.96651586468741 7.87360980977723 7.77212654054763 9.18195192940486 8.59392697857392 8.37231149929128 7.75904355631016 7.37774013831371 8.4526465535669 8.42205214537492 7.40205798053508 8.01664354705718 7.54757565724333 8.66465013173807 8.45561783092717 8.52295188779172 8.84090894887066 7.16458608479897 8.92345093710797 8.13066151431949 5.49077512225583 7.89700846740176 6.534617802425 7.28398483207281 8.1209346901893 7.1819426504353 7.84215212328954 7.82701371148401 9.61737921840202 8.43044543677145 7.5796679737816 8.63552356725055 7.15869676314138 9.17186029304093 8.1916904400958 6.50598755018957 8.6862253636953 7.05913455971186 8.46553959746998 7.04023123697245 8.06867386294128 8.51107615179204 7.27376678109373 8.48267793668004 9.91711607679905 6.37568114810888 7.19791526061115 8.06206275985984 8.77680732578316 8.05268409802421 6.94455831196598 6.81625481808043 6.41631029040669 7.17766864535207 7.3577904443737 7.940533940137 5.19812808580672 6.18352057622574 6.22362445976192 7.65679541099145 8.54852781614282 5.1819431747681 7.78484857661491 5.85642820360168 8.45623199970533 6.97989864866522 6.8777029183984 7.98140135106692 8.02491735857266 8.08193086258283 7.63988570636369 5.03128442933075 7.06755299187855 7.51364120984297 7.42751977320758 6.0493247485262 5.86520119295781 7.13415541238826 5.63129409168747 7.72634973095388 8.4102307093371 6.73724524883787 6.68103347353476 5.98560902663558 8.26557934525643 7.84904504606762 6.66958508135431 6.66240413459882 6.75981074550491 8.03098362974394 6.41023387064808 6.69185446783099 6.033242833789 6.44278162350344 7.57538592205647 8.3447134665616 7.18984959462254 7.44917516185939 7.14377378423962 7.56818640328277 8.50567741788373 6.47522896865424 6.77906633663443 7.9626808513762 7.26128584247341 6.1636173624555 6.19562607117863 8.25579126407837 7.13353267581609 7.58375214431778 7.80455156844899 6.44643323709681 6.59536817890495 8.34256441220399 7.54200192412461 8.46081199874182 9.26738419111256 5.99159582542454 7.49826085275802 8.17669987014754 8.80472257716791 6.58099064424696 7.66763906505946 6.3482390811137 8.39788419879016 7.34888874041469 7.23938708120323 7.84558273847947 7.53230662872492 7.63094602782996 7.77228023080476 7.00674025523278 7.58331628592419 6.43447367400752 7.17814577612146 8.36649689062604 6.87583513535242 6.46051333832563 6.22921297472494 7.95803340459433 9.19654018354724 6.55120459499269 6.46436474116533 6.14368382639269 7.45978934896536 7.58719735474391 6.6093126836215 7.02462233207882 7.23971173848782 8.30446257928266 8.47808328558987 6.66688398499271 6.15065852062265 6.27722212343887 5.12758321780705 6.98076547946315 7.98104708245362 7.04047524371024 7.63568122742836 6.20494004291437 6.95427515716543 7.83181838499119 6.72327245051802 6.68140549313724 5.05537446939376 7.76255755907135 7.38495139562363 5.55506472898228 6.55994332036426 5.71178526418224 8.02075118165888 6.84850864172793 6.49934785883151 7.27358988441873 5.91458777456467 7.18852584966971 9.33650954234793 5.93037645124443 7.12467257782049 6.31113255583596 7.02991114511569 7.2695597910975 5.67410864697712 6.6581415307701 6.8382170677454 8.25919431467829 8.19064570192883 5.67475533572733 6.62124028212806 7.2796047070213 7.25684573993186 7.11089610838228 6.88827656075733 7.31693166510617 7.28477728360657 7.80493902097887 8.03139664558933 7.53577137152366 6.03118163045364 5.47538614528066 7.66096174768008 8.39615178856124 6.95963314307821 6.45377308246544 6.85686900339428 8.33363275670086 7.17159693738662 6.97914913493742 6.9578316640931 7.10256772661854 7.82037048824527 7.97096016324581 6.68479586660765 7.11282762825642 7.06794081548126 7.66146872771079 6.76380583359496 6.27756252930965 6.67553422152952 7.33825140096084 10.3638982005839 7.16841703143028 7.00778995070156 7.10428577279749 5.61088024143791 7.99446129226479 8.22247744328705 6.52792540130277 7.39963860347382 6.7477427005005 8.32523795762443 8.14066843158034 5.68900641510714 6.83023963186146 6.22334942879065 8.46428017013755 9.22757368673177 6.17783590321902 6.66524680882521 6.42316832702797 10.303212923127 8.52201666409123 6.11340697035767 5.55430670582095 6.40105160265573 7.26059053336963 7.07675859834602 6.17794741147757
Manes.01G010100.v6.1 10.9704597259763 8.08365728646105 8.69052092822025 7.27571513600242 7.03056436857012 10.2395101985487 7.11623893307079 8.5490735863736 6.99075960683199 6.74202012285894 9.85103251024114 7.81709065380229 7.73329437365272 7.56052129958845 6.17625428319803 10.1737130315485 6.71426855704993 7.63628118390422 6.72022189475368 6.60345595407947 10.122713415932 7.01378842306622 7.67990661523157 6.71968338880865 6.41020979331803 9.55072533488413 6.37116957188158 7.64053466247163 6.62648040131547 6.6461728774739 10.3490092834383 6.99751330304403 7.76872506799498 6.85163774866494 6.54565774139196 11.0461049235305 7.22333660819488 8.11833421643901 8.85008722307689 6.45856877189429 9.71034385264712 6.67952156822745 7.768927558034 6.75374885584066 6.5431026845191 10.5520435932503 6.71271745854463 7.71801288390306 6.69074051900413 5.97998957660894 11.1968748598606 7.20244506494102 8.47116477478928 6.96253523898592 6.83983668065734 10.345785123213 7.02786064154961 7.85659037964314 8.63657286213752 6.81453765184742 10.2785829012583 6.80684453936688 8.09109253248967 7.5156854989389 6.08614943308926 11.5360777556442 7.43395843295987 7.73380745092475 6.30061048614659 6.13555087913132 10.8037768334663 6.77884419322029 8.67078956700631 7.5810889929747 7.52430726130554 10.5442157578219 7.04608897755589 7.6312853806894 6.34830758731619 6.61886337961355 9.71161352634141 6.61664508625864 8.30296876543949 6.58993358280907 6.93402514351104 10.2276794320237 8.0725475602856 8.55939317544526 7.1633787652207 7.13734379615103 11.293267579753 7.21312564831997 7.7376881055183 7.46410384708209 7.0281325268453 6.95554306703183 9.84936966274844 7.1309966887211 8.06198090268652 6.55625831276287 5.44930114706249 9.7321943692665 7.64711245857468 8.17787847033683 8.62423832547831 5.57503777374574 9.95234753949866 7.50916506953902 7.80287938399464 6.97779821503687 6.79777941793193 10.971245996692 7.47104037594778 7.92031348100453 8.52493478628233 7.06519592854118 11.4290576686661 7.14675453768787 7.50735607906362 6.53188571699298 6.7707379065505 9.80480707569892 6.9146633423675 7.72628387907393 6.62689163712735 6.13810005022956 9.83682619838139 6.80024661250432 7.45629402926245 6.40047921481084 5.76867077783034 10.8865843716486 7.53052948022811 7.91171095626257 7.20564597460417 6.17776626278615 10.8564282735632 7.03082090869251 7.90503507053592 6.51621395179969 5.41247119137443 10.7929666667936 7.05366930501865 7.82457345621961 7.39043359924063 6.91290436059292 10.7671964769488 7.34475307113221 7.70853945080956 7.53061015981488 5.742216976827 10.2953413721823 7.58532195208091 7.94480689854574 5.84949999965519 6.01383508237017 9.45889601882031 7.21976222479295 8.03420981121005 6.39118699219255 6.21197029154212 11.088884054754 7.02224999610604 7.9016273798974 6.49985819206708 5.87150373891152 10.4064582110508 6.91290512796795 10.1817635914271 6.65475490160976 6.21039817400188 11.2857528632574 7.44593483289965 8.22195040155439 7.33977904248339 6.8565622562743 11.2454499722556 8.32423405001661 8.3261269581215 7.3090586589855 6.89697204241399 10.232718427145 6.83132092355706 8.25016145297972 6.43983255119459 6.4470870997739 11.0540532130334 7.48598199528459 8.54411636279779 6.95825230086806 6.3583672914583 8.46726917033052 10.9755774757138 6.74777311466722 7.63012754872033 6.1716871634551 5.16477343515089 10.4685634351936 6.74524515849143 8.62662429087108 6.44090205371388 5.88519686904016 10.5866103612619 6.8879704465643 7.71224812463693 6.53929920683933 6.43572802260635 10.431225586492 6.93922572995253 7.84288915372304 6.233279404948 5.63748326795872 9.93255810140078 7.07296883492625 7.76388548787271 6.82370555479056 6.93917478198889 10.6251475923824 6.78054786051477 7.62732581745022 6.93488512172023 6.54716758091274 10.0769333972255 6.95974228335034 8.48785550700247 6.32154309339147 7.46185798807897 10.2044117586559 9.28997043704949 8.02864869158789 6.45363257170714 6.45745698094133 11.1431057309601 7.31726964352153 7.80005643399584 6.8009398078236 6.65185782364323 9.90796687261644 7.24715769733018 7.92005871292331 6.49608355508031 5.90926342821652 9.84155071226223 7.63204879387926 8.4198974241906 6.89236588297058 6.25291099490452 10.9943540744686 7.65066868981454 8.31155011937079 6.21646035338247 6.23933910763426 10.1067474734849 7.54542912444655 8.1397184332673 6.81357076370885 8.03457462422026 10.4811418547832 6.735700280861 8.43980810160135 6.48302596226281 5.54794319512441 10.7082081988419 7.23942096476622 8.43957180940039 6.43872724417783 6.40277778263396 10.3436146407036 7.23701179224703 7.56394628295366 6.28785281933737 6.40895907351762 9.71365203978866 6.65819622253079 8.08894265079705 6.45851491296097 6.25941506311939 7.66267552725394 9.10889042766441 7.39247570058383 7.80256850843932 6.35161868217215 6.76292728806457 10.3030354731911 7.38357846630312 7.96556509285111 6.2387134861567 5.90240736230653 9.87005000451554 6.95981336925124 7.47890530263018 6.26384099904757 6.16109553590878 9.57471588141689 6.91092589563295 7.4462440121655 6.58275768817784 6.3238028044854 10.612039514608 7.74834989072788 7.96151517476691 7.1424542388967 6.6005386521565 10.6250247118272 7.473687995894 7.67608385908664 6.87200616067899 6.03324661889096 10.1687407277092 6.97715084714241 7.20666700689296 7.43895554314268 6.41122569850683 10.007577770069 7.68593225089244 8.16238900520846 6.85864881796767 6.56851727606571 9.75334411157801 6.80088778890101 7.35201187752402 7.07114117349066 6.65503257168018 10.5749231900053 7.65235803645683 8.24137189681682 6.89161727004832 6.74577296085454 10.1971906828179 6.87048835558844 7.8090340512464 6.96402230542347 7.17295988287586 10.1164808319644 6.46611633542838 8.12894804472439 7.03749286190904 6.98366470454543 10.2937457683233 7.48664367629724 7.90138365905194 8.37953200425189 6.23253308719426 10.816505966817 6.58565279363951 7.89031343324387 6.15052553505081 6.35164343429295 10.120387579051 7.35651567861145 7.91419220206963 6.21420788976543 6.38650221915205 10.6281619297897 6.74658794344965 7.29534080407796 6.57522991685486 5.66448332438871 9.72347506905152 7.42938964499252 7.82524479463492 6.9311177491933 7.35708550327059 11.1471597803725 7.32747602914912 7.68512003805532 6.58484065626548 6.12540286487514 10.4954572079013 6.61435497414465 7.79377954527995 6.65398493699324 5.78785423820318 6.28654799197208 9.45955498384927 7.38171950624694 7.41142199333652 6.50982406776559 5.92494577793371 8.9887130004677 6.41336841331997 7.67793219972098 7.07411810325264 6.22479711821113 9.22986573264874 7.13182355643418 7.59716123428919 6.91511011676167 6.57074167810834 10.4051912218556 7.10663880809604 7.79255360324819 6.62177407694966 7.86181916535222 9.97802147720366 7.33576402550419 8.18530963424011 7.09776111992055 6.27290115419057 9.55116740499504 7.20065835328891 7.77661690074379 6.34823192477564 6.2864056871649 8.46096027673556 7.51053255865235 7.43452118633703 6.65878909274388 5.94468514884085 9.73828511871548 7.42575730759055 7.71733545340698 6.70889966756733 6.06615007987986 9.89313656010118 7.54572675985635 7.65354682755111 6.80751403020123 6.86591947285465 9.07672607416671 6.80994015537263 7.49787812029711 6.38431973216833 6.31773259002639 10.5661377493702 8.2491977257534 8.28465926447143 6.68105466499032 7.26137815676298 9.9730272876749 6.78444456612084 7.36287410227796 6.39963403193004 6.02531359276016 10.8068530351758 7.27909254057728 8.00611651440684 6.20295806340215 5.76236812024984 10.7090890757933 7.68571430418024 6.80620858669306 5.75494871333436 5.86468738297129 10.5939708473286 6.96348887476793 8.00254914494041 6.55090418254692 7.99140213020977 10.2748400241746 6.40038857268213 7.66878761939509 5.91099000675609 6.23155522836867 9.68668191432419 6.32848714084982 7.51444782468867 6.38006503296923 5.68030767254586 11.1316949434994 6.62541805247524 7.37484496196905 6.26636043500664 6.29189076122963 10.500317300064 7.08317566049634 7.92548188093069 6.45571177850259 6.14162625718641 8.73967764013038 10.491795699924 7.44930034454157 8.11526566222682 6.53557976063705 6.19979224999771 11.0674182746289 7.24372645610818 8.44893790037502 6.44410706367854 6.25391384673354 9.89080624959454 6.96064977370396 8.44946448064849 6.4591353689792 6.39356393833935 10.4868129134237 8.22245414192109 8.29850291834631 6.86544898985404 6.62254942706494 8.85631828956823 7.15088178488435 8.19489054941874 6.29881745729072 6.51740603391221 8.20226635008396 6.77665773865288 7.33181167431423 6.65702947241105 6.06659918239094 7.86940646247923 7.45606908596769 6.95495513999486 6.18934949877234 5.82009648583454 9.90015833603366 7.23133054755951 7.65216303326607 6.34647250545996 5.99345384383628 8.86585684323551 6.92941669145206 7.80786832534357 5.48246814880996 6.09010789548338 10.2456092086179 7.05530652189538 7.76550331211229 6.19460714941688 5.50326936118724 10.1695058333527 6.80225908659978 7.83693008154769 6.07749091585612 6.43534832048584 8.75110507531096 6.80716959165481 7.14763414818977 7.00413314012513 6.10391920740613 10.4575515501428 7.42526880243858 8.29678452882553 6.48273689307049 6.41724907849707 10.6494398427037 7.32068283683426 7.7244732385829 6.64186409013939 5.89587046115478 10.0660520012696 6.93470230656059 7.43339183158498 6.25934044324718 5.41735629026965 9.23089211905254 6.57757957675109 7.80010519272001 5.65037979510028 6.45694224581645 8.91374441681844 6.51592715932984 7.57267494258542 6.01908474825307 6.52943456601277 10.4776340606365 6.93798486380481 7.89978671627733 6.01968652280113 6.28969880516429 10.4400235304629 7.19377019660342 8.30261086647007 5.73605205877669 5.97103499519587 7.79859620635122 10.6917242325058 7.27503579375701 7.51211099549584 6.66974845870146 6.79668121716268 10.4662250970416 8.57381903555742 7.82810113110329 6.45784464444257 5.49451047779304 9.38395143583171 7.54577712032003 8.23652298398012 6.25522860644498 5.72038793936989 10.8109131313065 7.6072173996506 8.83384891678247 7.78509688983481 6.76758090108882 10.365962144844 7.5633861867839 7.25060087232583 6.41930267811492 7.0107235674415 9.81467404069581 7.39413333054214 7.96401730426319 6.43126721163614 6.06102905506035 11.1085549176799 6.68393252203875 7.95984606689188 6.4538809823449 9.9985812102434 10.276314507882 6.83100741780041 7.89382014099357 6.88060356376446 7.86038939909416 9.31742932522361 6.88279327566559 8.04877193451874 6.65369051549124 6.19533301228452 10.2388633021101 6.91007557469396 8.17120610905007 7.32488397805484 7.02513505738452 9.54837703387023 7.69848897975308 8.06171195352817 6.07174209442451 7.20356667307088 8.05319428245 7.00523746928372 6.93253803796855 5.99213782601837 6.57998707410213 8.80812229751673 8.0895724862085 8.29730486040138 7.2461289070526 8.02588868581513 9.47709964338001 7.17158800923216 8.34920891093504 6.11657192275751 6.69292007508789 9.10429061975588 6.78150313801003 8.52839705657607 6.5283003868736 6.32032758280228 9.93386726183644 7.56639380675236 8.23073170915616 7.06535593456948 6.79404518034513 10.1200061221588 6.77887664672878 7.64323152831634 6.18512138883932 7.28789216814691 10.402426536882 7.57313971458194 8.10143919818928 7.20876484758119 6.26260411928804 9.57001988995435 7.7088603174128 8.11979574302768 6.51980616804266 7.11167939971263 6.62795231262289 9.15093027674958 7.1501039953259 7.70828668805114 6.31430621774349 6.34999670565937 9.81419809477481 7.29390623998098 8.1366204942318 6.74606608405407 6.53168592310514 9.97736843630245 7.72784311344322 7.53406911863656 6.6469785116242 6.02598602820445 10.3126015282717 6.2576102696093 8.27340343195783 6.41267794160779 6.53820428678096 10.562597185155 7.02432007940444 7.86034703469089 7.00486405284619 8.29516526924576 9.10992083406476 6.74888796903141 7.38534998277274 7.36363968804472 5.71053825160688 10.5870150212169 6.36605101194252 7.40355636524903 6.40422553588397 6.19036790966823 10.0646351276659 7.57581403226478 8.8236493491651 7.14337492275845 6.76048847884028 10.0907919311057 7.46281241292523 8.40465134577858 5.25313575882273 6.05437912879894 9.77892683733104 7.15380864381531 7.73455935896872 6.00733245209028 6.42204503800556 9.70465115988051 6.90677059594729 7.85235312320517 6.05578834796623 6.96685087726912 10.9095704545352 6.49780274165956 7.80351936842952 7.14418540367647 7.32548997420437 10.1668118971353 6.85356151510461 7.91670151419472 5.60178315057742 7.01894461370709 9.36640146219191 6.63013049960024 7.48922110663747 6.81750360347005 5.97072415301576 10.8582714895972 6.91867121828306 8.72967456877576 6.42895590935468 6.20183715330614 10.1631963378082 6.24753690871079 7.47836989348874 6.44250911809669 6.69351022096222 9.80544304777455 5.75913267840645 8.05302138594735 6.99312457415869 7.56724471545322 10.2371458989401 7.7113969828858 8.10290138192955 6.97264400250666 6.33803429885993 10.7037387137517 7.34624855531741 8.45315063754611 6.95466374033423 5.87784184470147 7.21171026065774
Manes.01G010200.v6.1 4.08931129459723 2.59979625578436 4.09111917947771 3.50016072193926 4.41001581232556 3.55072321097309 3.55539340064342 3.61358694798937 5.18369492985164 5.26959566452779 3.05243133298284 3.36600946521298 3.93065569810438 4.54430539374415 4.62536291587122 3.92863505642227 3.13614105965968 2.59979625578436 5.45495785828789 4.55548773694474 3.64676774902138 2.59979625578436 3.76340664245606 3.87057410352136 5.07640561710753 2.59979625578436 3.93938502784833 3.20900055990681 3.45177722385841 4.94289542558145 4.08082635425553 3.2385184270877 3.40635991829517 4.66312635787297 4.67932458553597 4.0527803973879 4.04357278535557 4.05445726499457 4.49632855671599 3.54404840770504 2.59979625578436 3.8377800524212 3.88392636584803 4.20918139565387 3.9032011645835 3.77766567635179 3.88917722339797 4.99666714759575 4.41394294533834 4.8771688262114 4.40405180009568 4.50450606405752 4.11879301316562 5.24699243674127 6.43559556152856 3.55678748547211 4.84194720972685 4.08528478530829 3.70500796502859 5.33976878811381 3.71856906465735 3.13655648183482 3.9027022233922 2.59979625578436 3.15500955286225 3.36272545837779 3.71564452659676 3.76083040956131 4.59688339934459 4.43624984818475 2.59979625578436 3.55716693151637 4.84324533329371 2.59979625578436 2.59979625578436 3.28754744734438 3.9437380773174 3.93888509688516 4.80227802109629 5.01937406921283 4.02090076533829 4.95685305881745 5.98456944113603 5.22048592803693 3.97849953507637 4.18684380388312 5.11788914385215 5.11895072655991 4.10491528023434 4.57306449828947 4.13225427943419 3.53864938527956 5.12952286087197 3.46289563222322 5.6713578930303 4.86273915655531 4.15790766847078 3.82920951805923 3.45191339399238 3.94263143811796 5.22789083576796 3.31557217321446 3.90879471249442 3.6506059273711 5.12862405186618 5.01361348678407 3.40371602820436 3.41112097857933 4.19060093830317 3.12799011821841 4.86529173213339 2.59979625578436 3.48984493175801 3.92476114188559 2.59979625578436 5.35993996502078 3.50961898163241 4.30346923398731 4.40147681546341 4.96095197141075 4.3296289308888 3.65991993406786 3.58225755805724 3.3030517261556 3.45713446031507 4.54460051929951 2.59979625578436 3.21516294932886 3.9016924230135 4.09362941531318 2.59979625578436 4.6304344826418 3.52935196132226 3.86019260454188 3.95739301312775 4.22400499039403 3.23404875933684 3.42743776871339 3.83572699616489 4.28701857680389 3.13589789482968 3.30557079643847 3.6161129942103 3.86798002802846 4.49455669605301 3.95542418569268 3.39788747209717 3.50034930713511 4.10615589359156 2.59979625578436 4.7434366805085 3.17781093920006 4.1091360952405 4.42423552295148 3.98407844717818 3.73218818552341 3.65942122764354 2.59979625578436 3.53781329340431 3.61183965644603 4.47161875903059 3.47171591016966 3.51663380570461 3.64610360094838 3.83796591237887 3.84272398019811 3.78663384676346 3.41510177671445 2.59979625578436 4.51014395427832 5.03568627277779 4.06225761433274 4.61480776320049 4.5355415583498 4.20737636462098 4.62008846255123 3.39302171797744 4.46720798962124 2.59979625578436 2.59979625578436 4.77892171439342 3.889570894831 3.44873559807783 4.63007135795991 4.73854593270135 4.77536613409901 4.45170263857899 3.90862625430082 5.10150832677703 4.60926577733468 6.21139423773226 4.51526026694088 3.24239127858813 4.01359927356737 4.24034424622275 3.84921109692353 4.83442493975447 4.29722093607581 4.57853223194228 4.9048711755059 5.28223631088659 5.60966481720468 3.94823781971666 4.09050093143674 4.29816580527421 5.47851772064062 5.81060937279091 3.96481147298388 3.53544658893668 4.03518189281296 4.85150998125175 4.89197771027719 3.59001127490207 3.83831152048608 4.83777122646225 3.73361001417108 4.57851104212803 2.59979625578436 4.22440829113689 4.57859732755978 4.21040922125271 3.8313921139122 3.15782640238907 3.49727193506312 4.64901830840743 5.14639074244904 6.47681981732819 4.22027045302236 2.59979625578436 3.67347537460116 4.70092981522511 3.72430999615427 3.94304008124423 6.22663211935186 4.5493610224684 4.81363216801497 5.55795126781827 3.19677433375722 3.61254156417268 4.00773958451904 3.85784711651453 3.42232468042162 4.51455370411932 3.64407670953844 3.93939444433371 4.52782713019712 5.13717780170955 3.21070493893527 4.02159810005377 3.87010041767032 4.53976414810956 5.11840054117479 3.73114165719934 3.54929253249872 3.81587816960133 3.83472820491349 2.59979625578436 2.59979625578436 3.53421281753572 3.40954712367928 3.23544690453558 4.27123858081002 3.76766519734335 3.59084932441133 4.35347444668424 4.16082420641585 5.06231113308691 3.17356662868593 3.35176661093158 4.53314290254538 3.74325278155985 4.29189536698613 4.08800333111195 4.31667846943674 3.96143642739187 3.53348012249341 4.92320237576635 2.59979625578436 3.79793381884116 4.15976610696224 3.58438008621207 3.65244182252435 4.22510798963546 3.58284287608087 3.96972477823591 3.70267332929628 3.61318371689964 4.66546249811825 4.37302237673412 4.93972841711316 4.07354455421808 4.9635522799261 4.98038202517264 4.53057357960444 4.46304170217942 3.35223927418133 6.01524137222707 4.49082932183186 4.75448782943499 4.78955895623763 3.50719198956029 4.81396361541135 4.95080608694243 4.15192236930727 3.70977069704653 3.92695775342536 3.98626739876743 4.88307045071963 3.66460190285215 2.59979625578436 4.00018749182273 4.17659936209072 3.8388998440066 4.00985504736288 4.74497281638233 4.28820148017207 4.50121940175488 5.87174587508287 3.86855734942752 3.57486033186742 2.59979625578436 5.02395563677679 4.07632567243283 3.32385717853539 3.94339026023944 3.89930246160633 3.77853098325696 3.56398633747989 3.44479857084641 4.13918141603811 5.41433523405716 4.08998640763824 2.59979625578436 3.51786239715108 4.31189073045874 4.15962808971803 4.65497278964999 5.5005135570456 3.6587341302309 3.57256915919904 4.81536574332852 2.59979625578436 4.41060784788035 3.33517525269574 3.57990205239251 4.07976581432053 4.46297955669042 4.37291250546232 3.61411445291512 4.02220527551592 3.71999682860615 3.79703594294614 4.66927340508009 3.45245990967003 3.17763575246582 3.55880419163474 4.73731615576944 4.07059953634987 3.54211256810747 4.02181314734147 3.85195295809741 4.40565566835065 4.07510579644176 4.30704482728096 3.34338385331662 3.99919453952539 4.64145191676514 5.4150783469457 3.81873675862864 4.35988821405048 4.09962845494248 4.32111441007705 5.24663070213631 5.1849956026057 3.66154325580684 3.63197870718994 3.57959499661178 3.800479234893 4.27202232361218 4.0336414342674 4.95782263726286 4.33218952926737 3.4076023698681 4.91462636128968 2.59979625578436 3.44343104455383 4.30991954538706 3.9337463391627 4.48448658774307 3.12273955512324 4.29886083539312 2.59979625578436 3.55603337558458 2.59979625578436 4.18314732668675 2.59979625578436 4.07236441349148 4.84990016413713 5.98759096705614 2.59979625578436 2.59979625578436 4.1780859178021 4.94843404319557 4.99436177997352 3.57093580047187 4.15435881670808 3.66411922568851 5.73631895493019 5.92576302326698 3.14391809079161 3.27040979766199 4.33090182902305 3.94362191624918 4.29956289909593 3.52428154965526 3.69209890104218 4.23929493230702 3.27550176493931 4.63140943630023 3.25894527343764 2.59979625578436 3.92993257253903 4.44505854693882 3.92710190049959 3.68034032886525 3.34037266712788 4.0357668921639 3.99200293977257 4.02214469408261 3.32153583160461 4.2887863737032 3.90464873977202 4.27831425679672 4.31182762616012 3.96474163586061 4.06252014287478 3.67439298428735 3.81507478095943 4.66092478254737 4.03934067139395 4.37247952724657 3.71607341182361 4.99159171590399 5.21417239380508 4.97738423128662 3.81475446445788 3.73391719046449 5.88242435389731 2.59979625578436 3.41665666789317 4.38217694802055 3.26616395938827 5.09678334464365 4.62526756743016 3.35371734162331 3.3283933415263 3.50069880805217 4.33908116508318 4.03762783876908 3.19755199553219 4.54476455891429 3.23993430627071 3.77039983880998 4.0662233689892 3.80836454099661 4.29985679579149 3.1089290264677 4.99687113288455 4.22331116796919 4.71133985952779 3.19855137885276 4.27547637306716 3.67668094694869 3.98797993311362 4.18376659517731 3.67928419197264 3.67218395032668 4.62618026646727 3.58962165796024 4.63333589646927 3.86133721065845 4.20453649528686 4.78585382240281 5.74455193416864 4.59837302260613 3.73972313281026 2.59979625578436 3.23264526912839 4.97274745738078 4.47221571843909 4.34536660017647 4.24543657980493 4.15831018516728 4.05485792033728 4.16840704890486 4.40103207344144 4.08277547635013 3.7996849876611 4.38627816225486 3.77700890312273 3.32965303865418 2.59979625578436 3.49105114569248 3.79223580108878 4.11907918817873 2.59979625578436 3.20229976147952 4.54976539257451 3.69556101711605 4.8597941319625 4.08655278799378 3.63191729296878 4.29618547254373 4.84988125330787 5.05717623119356 3.29891955515538 3.67543192090741 4.09501617285911 3.47961913918967 4.37543967075807 2.59979625578436 2.59979625578436 3.56952244699675 3.62112234937258 4.26531793183783 2.59979625578436 3.960909276293 3.56037036349483 4.36958687822813 4.11066704029542 3.56316175631973 3.56341734263042 3.85006983275606 4.78511380649245 5.79491829017896 2.59979625578436 3.4978365852273 4.44338149785107 4.87597329876011 5.13320238090696 2.59979625578436 3.7083712745103 3.49793255112151 4.07685047715425 3.88645627808758 3.58986033417048 3.48794078037073 4.27799672230626 3.91040234522286 4.06850376769881 3.83844866546774 3.11530692652306 3.85090771353058 4.10333252423882 4.95906812218061 3.11591032459858 3.5108806256024 3.89343169435146 4.55371699138189 3.65087979903062 3.65775448958064 4.28443778548451 3.87079135226859 5.21134598171278 6.09898916075711 4.49288948952047 3.2004768242502 3.60939070564545 4.21013548676989 5.34019007433008 5.13193992641719 3.42048852473569 4.74399541057762 3.79751102332245 5.59191182853643 4.56337815193659 4.46014204632433 5.40712385032762 4.4301538204506 5.64047544519666 6.07436399666279 4.31648287491186 4.69464347417724 4.56421967781442 3.98665573556431 5.22725027950271 3.28089785406808 4.35433206826405 4.14425836919207 3.61414121189432 4.91707491169191 3.95095185850016 3.54082805027927 4.0420947930927 5.07379876184301 4.81418458684619 4.04753606093011 3.98913164878897 3.94698654957006 4.71282695880108 3.15066378465705 2.59979625578436 3.76160045208017 4.34172522736978 3.80628733938985 5.12679052637086 4.4749090681306 5.65345589858187 4.41945621696974 6.09802199612313 6.19533301228452 3.49579071812971 3.89295669596377 4.45690716772912 4.61042826817164 5.38251775769766 3.80537004000326 2.59979625578436 6.57483028315028 4.22719409016126 5.2519337946198 4.46440911258955 4.1030662293359 4.18137640787961 4.52263728459041 4.98450802133775 4.11915002610035 2.59979625578436 3.98502212357155 4.24245866013066 2.59979625578436 4.30847730210854 4.5483017892043 3.76244400185774 5.0944490203049 5.08596430446481 2.59979625578436 4.07158411044521 4.40711821045092 3.14201754722178 3.95645175206502 4.49926345184085 5.06022213323105 4.35779049992621 4.34714222171934 6.22392532248635 4.70160215994978 4.23558800359539 5.76646438972566 6.01816616418636 4.45158261364187 4.12769007853809 4.55736363885622 3.63892350946115 3.78404001195677 4.3460608183231 3.74095456484091 2.59979625578436 5.79521130313394 4.74190563236757 5.1533987968648 4.01219994262384 3.86313458589679 3.9861096364649 3.75054629955376 4.28953953929584 5.02747709937321 4.21216443401481 4.02838372931525 3.61179402795482 4.12953993110064 4.35218213945995 3.99472994152574 4.89708355727552 4.45145019211425 5.15981744791642 5.05732062186306 3.62172014672093 4.664608171224 3.80707758114523 6.83720347033185 5.4518166567678 3.90840717251821 4.32901347974096 3.53263743416576 4.56192607684478 2.59979625578436 4.10682806070145 2.59979625578436 5.81468689717844 2.59979625578436 3.90856160667753 3.52129112065354 4.24109588552545 4.50327051380476 4.52937707142145 4.58660309123104 3.65661271026855 4.00791751354323 4.62952499787224 4.33657181639478 4.23622795064163 3.97868723121641 4.33540133591835 3.5573637628625 4.7752217903087 4.45675234984149 4.08532605132558 4.11977767050385 3.70817243565136 4.4541781631331 5.07588605902986 3.65463134791335 3.95496820445647 4.46090180842214 4.48747596648101 5.73642070339533 3.68182989929518 3.87758396366912 3.93122938721556 4.71758714888564 4.38737303727359 3.58508707760162 3.20476569301684 4.75428903529865 5.19060080790135 4.1060255636254 4.21936772214156 3.76939221559305 5.00214929741961 6.45035543097375 4.84824053157724 3.51813431289006 3.47240287887911 2.59979625578436 4.28927719786345 4.1545133290249 3.65701265783937 4.92658697755194 4.61417068283632 5.84047902757323 4.9188852210931 3.97181638228956 4.77307107117836 4.53317045375195 6.69960782636136 4.98820341545047 2.59979625578436 3.03967187552959 4.40681004512173 7.08959641005599 6.2356873382548 3.96521401075808 3.75692974839097 3.34529463786093 4.50780009739831 4.9278689726653 3.9545389191392
Manes.01G010300.v6.1 2.59979625578436 2.59979625578436 2.59979625578436 2.59979625578436 2.59979625578436 3.81365830725574 2.59979625578436 2.59979625578436 2.59979625578436 3.263295019147 3.05243133298284 2.59979625578436 2.59979625578436 2.59979625578436 3.31139865403928 3.1581819852139 2.59979625578436 2.59979625578436 2.59979625578436 4.85754408369782 2.59979625578436 2.59979625578436 2.59979625578436 2.59979625578436 2.59979625578436 2.59979625578436 2.59979625578436 2.59979625578436 2.59979625578436 2.59979625578436 2.59979625578436 2.59979625578436 3.40635991829517 3.19522409136653 3.14570398518928 3.57314526813464 2.59979625578436 3.21447733758373 3.74501690071293 3.15137780479602 2.59979625578436 2.59979625578436 2.59979625578436 2.59979625578436 2.59979625578436 2.59979625578436 2.59979625578436 2.59979625578436 2.59979625578436 2.59979625578436 3.319570586726 3.25791388366613 3.34120921178698 3.39135008704484 3.79492487585658 3.28257618553174 3.1130976494983 3.32378826321993 2.59979625578436 2.59979625578436 3.25634658216568 2.59979625578436 2.59979625578436 2.59979625578436 3.15500955286225 2.59979625578436 3.39839961501261 3.43153906783138 3.33289544367448 3.14104836382465 2.59979625578436 3.03420175286161 3.52011185534455 2.59979625578436 2.59979625578436 2.59979625578436 2.59979625578436 3.06039705082243 2.59979625578436 2.59979625578436 3.19937689101105 2.59979625578436 2.59979625578436 2.59979625578436 3.30853211464194 3.22543616017794 3.05429937403947 2.59979625578436 2.59979625578436 3.03309729085306 2.59979625578436 2.59979625578436 2.59979625578436 2.59979625578436 2.59979625578436 2.59979625578436 2.59979625578436 3.61328877298459 3.03047401906305 3.03824441707797 2.59979625578436 2.59979625578436 3.10904969198695 2.59979625578436 2.59979625578436 3.11766270619839 2.59979625578436 2.59979625578436 3.18709662403514 2.59979625578436 2.59979625578436 2.59979625578436 2.59979625578436 3.27950361820524 2.59979625578436 2.59979625578436 2.59979625578436 3.097772256188 2.59979625578436 4.4995448624184 2.59979625578436 2.59979625578436 3.09809346900321 2.59979625578436 2.59979625578436 2.59979625578436 2.59979625578436 2.59979625578436 2.59979625578436 2.59979625578436 2.59979625578436 2.59979625578436 2.59979625578436 2.59979625578436 2.59979625578436 2.59979625578436 3.23404875933684 2.59979625578436 2.59979625578436 2.59979625578436 2.59979625578436 2.59979625578436 2.59979625578436 2.59979625578436 3.31164659151673 2.59979625578436 2.59979625578436 3.05552170562978 2.59979625578436 2.59979625578436 3.18241641221583 2.59979625578436 2.59979625578436 2.59979625578436 2.59979625578436 2.59979625578436 2.59979625578436 3.02884003678921 2.59979625578436 2.59979625578436 2.59979625578436 2.59979625578436 2.59979625578436 2.59979625578436 2.59979625578436 2.59979625578436 2.59979625578436 2.59979625578436 2.59979625578436 2.59979625578436 2.59979625578436 2.59979625578436 2.59979625578436 2.59979625578436 2.59979625578436 2.59979625578436 2.59979625578436 2.59979625578436 2.59979625578436 2.59979625578436 2.59979625578436 2.59979625578436 2.59979625578436 2.9940602321428 2.59979625578436 2.59979625578436 3.39857787496319 3.04936763595227 2.59979625578436 3.03334130892695 3.44756539621456 2.59979625578436 2.59979625578436 2.59979625578436 2.59979625578436 3.29885691157333 2.59979625578436 3.65946978543165 3.11547170492856 3.41874749654539 3.30082812140204 2.59979625578436 4.13995550782958 3.58610308529756 3.32619170863699 2.59979625578436 3.0725295882055 2.59979625578436 2.59979625578436 2.59979625578436 3.19875009976656 2.59979625578436 4.0768761790741 3.08019605297528 3.23226733660521 3.30507518886183 2.59979625578436 3.1364641154621 2.59979625578436 3.02576765931864 2.59979625578436 2.59979625578436 3.38420121746441 3.59935003669032 2.59979625578436 3.82970366029775 2.59979625578436 4.22027045302236 2.59979625578436 3.14584555959347 3.0312983665093 3.25982382466975 3.63022623727667 3.77066255425936 3.13920880252861 3.50611797315604 3.60804605994223 2.59979625578436 2.59979625578436 3.14997929703986 2.59979625578436 3.1852947067468 3.63348895236858 2.59979625578436 3.43807603486059 3.13246240288098 2.59979625578436 3.21070493893527 3.12024369940562 3.06159220116022 3.35413872164702 3.23218886600296 3.17623298287933 3.27713638788058 3.18614183435273 2.59979625578436 2.59979625578436 2.59979625578436 2.59979625578436 2.59979625578436 2.59979625578436 2.59979625578436 2.59979625578436 3.04994649852283 2.59979625578436 2.59979625578436 3.5213345440218 2.59979625578436 2.59979625578436 3.0751254337643 2.59979625578436 3.09404548459673 3.67438517565565 3.33483351561316 3.25999495487418 3.63936309198249 2.59979625578436 2.59979625578436 2.59979625578436 2.59979625578436 3.30262129821875 3.35219443992066 2.59979625578436 3.30150379084556 2.59979625578436 3.33163621273224 2.59979625578436 3.08773589500831 2.59979625578436 2.59979625578436 3.17749061347233 2.59979625578436 2.59979625578436 3.76747073748049 3.50842549389157 3.56418732133832 2.59979625578436 3.2892755442546 3.74944109507207 3.09900823605374 3.61031590638691 3.5062742012031 2.59979625578436 2.59979625578436 2.59979625578436 3.64165707291856 3.66435385101226 2.59979625578436 2.59979625578436 3.14562636105081 2.59979625578436 2.59979625578436 3.02411260142883 4.11375323641147 2.59979625578436 2.59979625578436 3.74821834779386 3.63892444229326 3.24931906988771 2.59979625578436 3.19446987617811 2.59979625578436 3.17865863106762 2.59979625578436 2.59979625578436 2.59979625578436 2.59979625578436 2.59979625578436 3.20150989367274 3.71287078579491 3.55720716581145 2.59979625578436 2.59979625578436 3.51786239715108 2.59979625578436 3.36253590573726 2.59979625578436 3.3839879457408 2.59979625578436 2.59979625578436 3.36241783843061 2.59979625578436 3.34915287415242 4.18158490779625 3.17283095979864 2.59979625578436 3.29842715226595 3.26109012879803 3.1933542419055 3.06601140229909 2.59979625578436 3.3040166343606 2.59979625578436 3.45245990967003 2.59979625578436 3.08587502403935 3.53785864499071 2.59979625578436 3.15022104454705 2.59979625578436 3.72640010490732 3.09467911820702 2.59979625578436 3.77295398980866 2.59979625578436 2.59979625578436 2.59979625578436 3.60500179411574 3.92777041351893 3.16047819545527 3.03313128025029 3.12381515159364 2.59979625578436 2.59979625578436 2.59979625578436 2.59979625578436 2.59979625578436 3.06480719808051 2.59979625578436 2.59979625578436 3.67152085317009 3.37434341157556 2.59979625578436 2.59979625578436 2.59979625578436 3.13786835974162 3.44198007858204 2.59979625578436 3.07415123844217 2.59979625578436 2.59979625578436 2.59979625578436 3.03367268315916 2.59979625578436 4.01045299094412 2.59979625578436 2.59979625578436 3.2362970167525 3.44073658393479 3.25797369082606 3.08059389465736 3.54039886021135 2.59979625578436 2.59979625578436 3.57093580047187 3.14025367911579 3.95484254405987 3.11784851617552 3.73805869531567 2.59979625578436 2.59979625578436 3.07195668903267 2.59979625578436 3.04794204847268 3.52428154965526 3.09756767139413 3.4519326062339 2.59979625578436 3.86777619171094 2.59979625578436 3.23341689300654 3.13708430358419 2.59979625578436 2.59979625578436 2.59979625578436 2.59979625578436 3.20605869871251 2.59979625578436 2.59979625578436 3.61037900404286 2.59979625578436 3.04792100866332 2.59979625578436 2.59979625578436 2.59979625578436 2.59979625578436 2.59979625578436 2.59979625578436 2.59979625578436 2.59979625578436 2.59979625578436 2.59979625578436 2.59979625578436 2.59979625578436 4.3655324545693 3.18557612127935 2.59979625578436 3.20412094079488 2.59979625578436 2.59979625578436 2.59979625578436 3.07306420648377 2.59979625578436 2.59979625578436 2.59979625578436 3.92980722099449 3.33926872403034 3.02191542271198 2.59979625578436 3.19755199553219 2.59979625578436 3.23993430627071 2.59979625578436 2.59979625578436 3.0680091370017 2.59979625578436 3.1089290264677 3.48022939644345 3.07210468251341 3.00594591942254 3.19855137885276 2.59979625578436 3.01490231394773 3.10712921319811 2.59979625578436 3.44353124367574 2.59979625578436 3.56431211964338 2.59979625578436 2.59979625578436 3.1782393393218 3.04931507854715 3.13368629208698 2.59979625578436 3.09344190010374 3.73972313281026 2.59979625578436 3.37185808117063 2.59979625578436 2.59979625578436 3.1553627006671 2.59979625578436 2.59979625578436 3.76737684440914 2.59979625578436 3.91210167410363 3.28610162710445 3.37150153489142 3.16980602888094 2.59979625578436 2.59979625578436 2.59979625578436 3.11976522407249 2.59979625578436 2.59979625578436 3.1505585915272 2.59979625578436 2.59979625578436 2.59979625578436 2.59979625578436 2.59979625578436 2.59979625578436 2.59979625578436 2.59979625578436 2.59979625578436 3.29891955515538 2.59979625578436 3.09168813019347 2.59979625578436 2.59979625578436 3.09055428047105 3.3533297151516 2.59979625578436 3.1975645660093 2.59979625578436 2.59979625578436 2.59979625578436 2.59979625578436 2.59979625578436 2.59979625578436 2.59979625578436 2.59979625578436 3.76219152482937 2.59979625578436 3.75492677152724 4.29997707020537 3.12380631914321 3.29025677866774 3.20643697917781 2.59979625578436 3.22721475254557 2.59979625578436 2.59979625578436 2.59979625578436 3.04131369721671 3.17879938663296 2.59979625578436 2.59979625578436 2.59979625578436 2.59979625578436 3.83844866546774 2.59979625578436 3.0284462862932 2.59979625578436 2.59979625578436 2.59979625578436 2.97688219355799 2.59979625578436 3.85036913035679 2.59979625578436 3.65775448958064 3.35112322452084 3.27464873090581 3.0753039300318 3.4492382492155 3.02196137564689 3.2004768242502 3.47843854242518 3.52425320467527 3.63459143030087 3.35805347339294 3.1839706467237 2.59979625578436 2.59979625578436 3.85865974365818 2.59979625578436 2.59979625578436 2.59979625578436 3.3580901148347 4.08372120898946 2.59979625578436 3.23796702278507 3.10783858502086 3.08382354620843 2.59979625578436 3.18528064700602 2.59979625578436 2.59979625578436 3.04710913781508 2.59979625578436 2.59979625578436 2.59979625578436 2.59979625578436 2.59979625578436 3.53953527174762 3.44951294888695 2.59979625578436 3.98913164878897 2.59979625578436 2.59979625578436 3.37424946298459 3.45273288614406 3.5091143569893 2.59979625578436 3.15184207342633 2.59979625578436 3.48471841849718 2.59979625578436 2.59979625578436 3.23274696978057 3.3197901182369 3.49579071812971 2.59979625578436 3.05399940778521 3.22347444536885 2.59979625578436 2.59979625578436 2.59979625578436 3.51685704885919 2.59979625578436 2.59979625578436 2.59979625578436 2.59979625578436 2.59979625578436 2.59979625578436 2.59979625578436 2.59979625578436 2.59979625578436 3.41956127694051 2.59979625578436 2.59979625578436 3.39912989984874 2.59979625578436 3.34680674814643 2.59979625578436 2.59979625578436 2.59979625578436 2.59979625578436 2.59979625578436 2.59979625578436 2.59979625578436 3.4568536655671 3.649182354296 2.59979625578436 3.34910464508202 3.12734860701425 2.59979625578436 2.59979625578436 2.59979625578436 3.97274571856209 2.59979625578436 3.50863035512316 2.59979625578436 3.34233340375088 2.59979625578436 2.59979625578436 2.59979625578436 2.59979625578436 2.59979625578436 2.59979625578436 2.59979625578436 2.59979625578436 3.3444210447866 2.59979625578436 2.59979625578436 3.20854780368858 2.59979625578436 2.59979625578436 3.62972932026475 2.59979625578436 2.59979625578436 3.39597509573417 2.59979625578436 2.59979625578436 3.06479868293381 2.59979625578436 3.43488083141115 3.62172014672093 3.50179941331691 3.41735742232595 4.34305048996061 3.35723464221939 3.07631577613061 2.59979625578436 2.59979625578436 2.59979625578436 2.59979625578436 2.59979625578436 2.59979625578436 3.19378284176863 2.59979625578436 2.59979625578436 2.59979625578436 2.59979625578436 3.14301693326046 2.59979625578436 2.59979625578436 3.81162879428818 3.11489981915957 3.48455101835497 2.59979625578436 2.59979625578436 2.59979625578436 2.59979625578436 2.59979625578436 2.59979625578436 3.14781871854752 3.6723757901802 2.59979625578436 3.06152639500709 3.22256664660478 2.59979625578436 2.59979625578436 2.59979625578436 2.59979625578436 3.1198917268211 2.59979625578436 2.59979625578436 2.59979625578436 2.59979625578436 2.59979625578436 2.59979625578436 3.30313529149927 3.20476569301684 2.59979625578436 3.15448378042256 2.59979625578436 2.59979625578436 2.59979625578436 3.12439282256448 2.59979625578436 2.59979625578436 2.59979625578436 2.59979625578436 2.59979625578436 2.59979625578436 2.59979625578436 2.59979625578436 3.17452592349132 2.59979625578436 3.63732703474947 2.59979625578436 3.23170429409391 2.59979625578436 3.06320104111917 2.59979625578436 3.22438648604129 3.29381410174513 2.59979625578436 3.0292052725966 4.57343399013619 3.1167432246131 3.34875050887515 3.08270106822196 2.59979625578436 3.08078529881836 2.59979625578436 3.12790887429037
Manes.01G010400.v6.1 2.59979625578436 2.59979625578436 2.59979625578436 2.59979625578436 2.59979625578436 2.59979625578436 2.59979625578436 2.59979625578436 2.59979625578436 2.59979625578436 2.59979625578436 2.59979625578436 2.59979625578436 2.59979625578436 2.59979625578436 2.59979625578436 2.59979625578436 2.59979625578436 2.59979625578436 2.59979625578436 2.59979625578436 2.59979625578436 2.59979625578436 2.59979625578436 2.59979625578436 2.59979625578436 2.59979625578436 2.59979625578436 2.59979625578436 2.59979625578436 2.59979625578436 2.59979625578436 2.59979625578436 2.59979625578436 2.59979625578436 2.59979625578436 2.59979625578436 2.59979625578436 2.59979625578436 2.59979625578436 2.59979625578436 2.59979625578436 2.59979625578436 2.59979625578436 2.59979625578436 2.59979625578436 2.59979625578436 2.59979625578436 2.59979625578436 2.59979625578436 2.59979625578436 2.59979625578436 2.59979625578436 2.59979625578436 2.59979625578436 2.59979625578436 2.59979625578436 2.59979625578436 2.59979625578436 2.59979625578436 2.59979625578436 2.59979625578436 2.59979625578436 2.59979625578436 2.59979625578436 2.59979625578436 2.59979625578436 2.59979625578436 2.59979625578436 2.59979625578436 2.59979625578436 2.59979625578436 2.59979625578436 2.59979625578436 2.59979625578436 2.59979625578436 2.59979625578436 2.59979625578436 2.59979625578436 2.59979625578436 2.59979625578436 2.59979625578436 2.59979625578436 2.59979625578436 2.59979625578436 2.59979625578436 2.59979625578436 2.59979625578436 2.59979625578436 2.59979625578436 2.59979625578436 2.59979625578436 2.59979625578436 2.59979625578436 2.59979625578436 2.59979625578436 2.59979625578436 2.59979625578436 2.59979625578436 2.59979625578436 2.59979625578436 2.59979625578436 2.59979625578436 2.59979625578436 2.59979625578436 2.59979625578436 2.59979625578436 2.59979625578436 2.59979625578436 2.59979625578436 2.59979625578436 2.59979625578436 2.59979625578436 2.59979625578436 2.59979625578436 2.59979625578436 2.59979625578436 2.59979625578436 2.59979625578436 2.59979625578436 2.59979625578436 2.59979625578436 2.59979625578436 2.59979625578436 2.59979625578436 2.59979625578436 2.59979625578436 2.59979625578436 2.59979625578436 2.59979625578436 2.59979625578436 2.59979625578436 2.59979625578436 2.59979625578436 2.59979625578436 2.59979625578436 2.59979625578436 2.59979625578436 2.59979625578436 2.59979625578436 2.59979625578436 2.59979625578436 2.59979625578436 2.59979625578436 2.59979625578436 2.59979625578436 2.59979625578436 2.59979625578436 2.59979625578436 2.59979625578436 2.59979625578436 2.59979625578436 2.59979625578436 2.59979625578436 2.59979625578436 2.59979625578436 2.59979625578436 2.59979625578436 2.59979625578436 2.59979625578436 2.59979625578436 2.59979625578436 2.59979625578436 2.59979625578436 2.59979625578436 2.59979625578436 2.59979625578436 2.59979625578436 2.59979625578436 2.59979625578436 2.59979625578436 2.59979625578436 2.59979625578436 2.59979625578436 2.59979625578436 2.59979625578436 2.59979625578436 2.59979625578436 2.59979625578436 2.59979625578436 2.59979625578436 2.59979625578436 2.59979625578436 2.59979625578436 2.59979625578436 2.59979625578436 2.59979625578436 2.59979625578436 2.59979625578436 2.59979625578436 2.59979625578436 2.59979625578436 2.59979625578436 2.59979625578436 2.59979625578436 2.59979625578436 2.59979625578436 2.59979625578436 2.59979625578436 2.59979625578436 2.59979625578436 2.59979625578436 2.59979625578436 2.59979625578436 2.59979625578436 2.59979625578436 2.59979625578436 2.59979625578436 2.59979625578436 2.59979625578436 2.59979625578436 2.59979625578436 2.59979625578436 2.59979625578436 2.59979625578436 2.59979625578436 2.59979625578436 2.59979625578436 2.59979625578436 2.59979625578436 2.59979625578436 2.59979625578436 2.59979625578436 2.59979625578436 2.59979625578436 2.59979625578436 2.59979625578436 2.59979625578436 2.59979625578436 2.59979625578436 2.59979625578436 2.59979625578436 2.59979625578436 2.59979625578436 2.59979625578436 2.59979625578436 2.59979625578436 2.59979625578436 2.59979625578436 2.59979625578436 2.59979625578436 2.59979625578436 2.59979625578436 2.59979625578436 2.59979625578436 2.59979625578436 2.59979625578436 2.59979625578436 2.59979625578436 2.59979625578436 2.59979625578436 2.59979625578436 2.59979625578436 2.59979625578436 2.59979625578436 2.59979625578436 2.59979625578436 2.59979625578436 2.59979625578436 2.59979625578436 2.59979625578436 2.59979625578436 2.59979625578436 2.59979625578436 2.59979625578436 2.59979625578436 2.59979625578436 2.59979625578436 2.59979625578436 2.59979625578436 2.59979625578436 2.59979625578436 2.59979625578436 2.59979625578436 2.59979625578436 2.59979625578436 2.59979625578436 2.59979625578436 2.59979625578436 2.59979625578436 2.59979625578436 2.59979625578436 2.59979625578436 2.59979625578436 2.59979625578436 2.59979625578436 2.59979625578436 2.59979625578436 2.59979625578436 2.59979625578436 2.59979625578436 2.59979625578436 2.59979625578436 2.59979625578436 2.59979625578436 2.59979625578436 2.59979625578436 2.59979625578436 2.59979625578436 2.59979625578436 2.59979625578436 2.59979625578436 2.59979625578436 2.59979625578436 2.59979625578436 2.59979625578436 2.59979625578436 2.59979625578436 2.59979625578436 2.59979625578436 2.59979625578436 2.59979625578436 2.59979625578436 2.59979625578436 2.59979625578436 2.59979625578436 2.59979625578436 2.59979625578436 2.59979625578436 2.59979625578436 2.59979625578436 2.59979625578436 2.59979625578436 2.59979625578436 2.59979625578436 2.59979625578436 2.59979625578436 2.59979625578436 2.59979625578436 2.59979625578436 2.59979625578436 2.59979625578436 2.59979625578436 2.59979625578436 2.59979625578436 2.59979625578436 2.59979625578436 2.59979625578436 2.59979625578436 2.59979625578436 2.59979625578436 2.59979625578436 2.59979625578436 2.59979625578436 2.59979625578436 2.59979625578436 2.59979625578436 2.59979625578436 2.59979625578436 2.59979625578436 2.59979625578436 2.59979625578436 2.59979625578436 2.59979625578436 2.59979625578436 2.59979625578436 2.59979625578436 2.59979625578436 2.59979625578436 2.59979625578436 2.59979625578436 2.59979625578436 2.59979625578436 2.59979625578436 2.59979625578436 2.59979625578436 2.59979625578436 2.59979625578436 2.59979625578436 2.59979625578436 2.59979625578436 2.59979625578436 2.59979625578436 2.59979625578436 2.59979625578436 2.59979625578436 2.59979625578436 2.59979625578436 2.59979625578436 2.59979625578436 2.59979625578436 2.59979625578436 2.59979625578436 2.59979625578436 2.59979625578436 2.59979625578436 2.59979625578436 2.59979625578436 2.59979625578436 2.59979625578436 2.59979625578436 2.59979625578436 2.59979625578436 2.59979625578436 2.59979625578436 2.59979625578436 2.59979625578436 2.59979625578436 2.59979625578436 2.59979625578436 2.59979625578436 2.59979625578436 2.59979625578436 2.59979625578436 2.59979625578436 2.59979625578436 2.59979625578436 2.59979625578436 2.59979625578436 2.59979625578436 2.59979625578436 2.59979625578436 2.59979625578436 2.59979625578436 2.59979625578436 2.59979625578436 2.59979625578436 2.59979625578436 2.59979625578436 2.59979625578436 2.59979625578436 2.59979625578436 2.59979625578436 2.59979625578436 2.59979625578436 2.59979625578436 2.59979625578436 2.59979625578436 2.59979625578436 2.59979625578436 2.59979625578436 2.59979625578436 2.59979625578436 2.59979625578436 2.59979625578436 2.59979625578436 2.59979625578436 2.59979625578436 2.59979625578436 2.59979625578436 2.59979625578436 2.59979625578436 2.59979625578436 2.59979625578436 2.59979625578436 2.59979625578436 2.59979625578436 2.59979625578436 2.59979625578436 2.59979625578436 2.59979625578436 2.59979625578436 2.59979625578436 2.59979625578436 2.59979625578436 2.59979625578436 2.59979625578436 2.59979625578436 2.59979625578436 2.59979625578436 2.59979625578436 2.59979625578436 2.59979625578436 2.59979625578436 2.59979625578436 2.59979625578436 2.59979625578436 2.59979625578436 2.59979625578436 2.59979625578436 2.59979625578436 2.59979625578436 2.59979625578436 2.59979625578436 2.59979625578436 2.59979625578436 2.59979625578436 2.59979625578436 2.59979625578436 2.59979625578436 2.59979625578436 2.59979625578436 2.59979625578436 2.59979625578436 2.59979625578436 2.59979625578436 2.59979625578436 2.59979625578436 2.59979625578436 2.59979625578436 2.59979625578436 2.59979625578436 2.59979625578436 2.59979625578436 2.59979625578436 2.59979625578436 2.59979625578436 2.59979625578436 2.59979625578436 2.59979625578436 2.59979625578436 2.59979625578436 2.59979625578436 2.59979625578436 2.59979625578436 2.59979625578436 2.59979625578436 2.59979625578436 2.59979625578436 2.59979625578436 2.59979625578436 2.59979625578436 2.59979625578436 2.59979625578436 2.59979625578436 2.59979625578436 2.59979625578436 2.59979625578436 2.59979625578436 2.59979625578436 2.59979625578436 2.59979625578436 2.59979625578436 2.59979625578436 2.59979625578436 2.59979625578436 2.59979625578436 2.59979625578436 2.59979625578436 2.59979625578436 2.59979625578436 2.59979625578436 2.59979625578436 2.59979625578436 2.59979625578436 2.59979625578436 2.59979625578436 2.59979625578436 2.59979625578436 2.59979625578436 2.59979625578436 2.59979625578436 2.59979625578436 2.59979625578436 2.59979625578436 2.59979625578436 2.59979625578436 2.59979625578436 2.59979625578436 2.59979625578436 2.59979625578436 2.59979625578436 2.59979625578436 2.59979625578436 2.59979625578436 2.59979625578436 2.59979625578436 2.59979625578436 2.59979625578436 2.59979625578436 2.59979625578436 2.59979625578436 2.59979625578436 2.59979625578436 2.59979625578436 2.59979625578436 2.59979625578436 2.59979625578436 2.59979625578436 2.59979625578436 2.59979625578436 2.59979625578436 2.59979625578436 2.59979625578436 2.59979625578436 2.59979625578436 2.59979625578436 2.59979625578436 2.59979625578436 2.59979625578436 2.59979625578436 2.59979625578436 2.59979625578436 2.59979625578436 2.59979625578436 2.59979625578436 2.59979625578436 2.59979625578436 2.59979625578436 2.59979625578436 2.59979625578436 2.59979625578436 2.59979625578436 2.59979625578436 2.59979625578436 2.59979625578436 2.59979625578436 2.59979625578436 2.59979625578436 2.59979625578436 2.59979625578436 2.59979625578436 2.59979625578436 2.59979625578436 2.59979625578436 2.59979625578436 2.59979625578436 2.59979625578436 2.59979625578436 2.59979625578436 2.59979625578436 2.59979625578436 2.59979625578436 2.59979625578436 2.59979625578436 2.59979625578436 2.59979625578436 2.59979625578436 2.59979625578436 2.59979625578436 2.59979625578436 2.59979625578436 2.59979625578436 2.59979625578436 2.59979625578436 2.59979625578436 2.59979625578436 2.59979625578436 2.59979625578436 2.59979625578436 2.59979625578436 2.59979625578436 2.59979625578436 2.59979625578436 2.59979625578436 2.59979625578436 2.59979625578436 2.59979625578436 2.59979625578436 2.59979625578436 2.59979625578436 2.59979625578436 2.59979625578436 2.59979625578436 2.59979625578436 2.59979625578436 2.59979625578436 2.59979625578436 2.59979625578436 2.59979625578436 2.59979625578436 2.59979625578436 2.59979625578436 2.59979625578436 2.59979625578436 2.59979625578436 2.59979625578436 2.59979625578436 2.59979625578436 2.59979625578436 2.59979625578436 2.59979625578436 2.59979625578436 2.59979625578436 2.59979625578436 2.59979625578436 2.59979625578436 2.59979625578436 2.59979625578436 2.59979625578436 2.59979625578436 2.59979625578436 2.59979625578436 2.59979625578436 2.59979625578436 2.59979625578436 2.59979625578436 2.59979625578436 2.59979625578436 2.59979625578436 2.59979625578436 2.59979625578436 2.59979625578436 2.59979625578436 2.59979625578436 2.59979625578436 2.59979625578436 2.59979625578436 2.59979625578436 2.59979625578436 2.59979625578436 2.59979625578436 2.59979625578436 2.59979625578436 2.59979625578436 2.59979625578436 2.59979625578436 2.59979625578436 2.59979625578436 2.59979625578436 2.59979625578436 2.59979625578436 2.59979625578436 2.59979625578436 2.59979625578436 2.59979625578436 2.59979625578436 2.59979625578436 2.59979625578436 2.59979625578436 2.59979625578436 2.59979625578436 2.59979625578436 2.59979625578436 2.59979625578436 2.59979625578436 2.59979625578436 2.59979625578436 2.59979625578436 2.59979625578436 2.59979625578436 2.59979625578436 2.59979625578436 2.59979625578436 2.59979625578436 2.59979625578436 2.59979625578436 2.59979625578436 2.59979625578436 2.59979625578436 2.59979625578436 2.59979625578436 2.59979625578436 2.59979625578436 2.59979625578436 2.59979625578436 2.59979625578436 2.59979625578436 2.59979625578436 2.59979625578436 2.59979625578436 2.59979625578436 2.59979625578436 2.59979625578436 2.59979625578436 2.59979625578436 2.59979625578436 2.59979625578436 2.59979625578436 2.59979625578436 2.59979625578436 2.59979625578436 2.59979625578436 2.59979625578436 2.59979625578436 2.59979625578436 2.59979625578436 2.59979625578436
Manes.01G010500.v6.1 2.59979625578436 2.59979625578436 2.59979625578436 2.59979625578436 2.59979625578436 2.59979625578436 2.59979625578436 2.59979625578436 2.59979625578436 2.59979625578436 2.59979625578436 2.59979625578436 2.59979625578436 2.59979625578436 2.59979625578436 2.59979625578436 2.59979625578436 2.59979625578436 2.59979625578436 2.59979625578436 2.59979625578436 2.59979625578436 2.59979625578436 2.59979625578436 2.59979625578436 2.59979625578436 2.59979625578436 2.59979625578436 2.59979625578436 2.59979625578436 2.59979625578436 2.59979625578436 2.59979625578436 2.59979625578436 2.59979625578436 2.59979625578436 2.59979625578436 2.59979625578436 2.59979625578436 2.59979625578436 2.59979625578436 2.59979625578436 2.59979625578436 2.59979625578436 2.59979625578436 2.59979625578436 2.59979625578436 2.59979625578436 2.59979625578436 2.59979625578436 2.59979625578436 2.59979625578436 2.59979625578436 2.59979625578436 2.59979625578436 2.59979625578436 2.59979625578436 2.59979625578436 2.59979625578436 2.59979625578436 2.59979625578436 2.59979625578436 2.59979625578436 2.59979625578436 2.59979625578436 2.59979625578436 2.59979625578436 2.59979625578436 2.59979625578436 2.59979625578436 2.59979625578436 2.59979625578436 2.59979625578436 2.59979625578436 2.59979625578436 2.59979625578436 2.59979625578436 2.59979625578436 2.59979625578436 2.59979625578436 2.59979625578436 2.59979625578436 3.17512532819144 2.59979625578436 2.59979625578436 2.59979625578436 2.59979625578436 2.59979625578436 2.59979625578436 2.59979625578436 2.59979625578436 3.14815201337652 4.70923245008551 2.59979625578436 2.59979625578436 2.59979625578436 2.59979625578436 2.59979625578436 2.59979625578436 2.59979625578436 2.59979625578436 2.59979625578436 2.59979625578436 2.59979625578436 2.59979625578436 2.59979625578436 2.59979625578436 2.59979625578436 2.59979625578436 2.59979625578436 2.59979625578436 2.59979625578436 2.59979625578436 2.59979625578436 2.59979625578436 2.59979625578436 2.59979625578436 2.59979625578436 3.96687064406317 2.59979625578436 2.59979625578436 2.59979625578436 2.59979625578436 2.59979625578436 2.59979625578436 2.59979625578436 2.59979625578436 2.59979625578436 2.59979625578436 2.59979625578436 2.59979625578436 2.59979625578436 2.59979625578436 2.59979625578436 2.59979625578436 2.59979625578436 2.59979625578436 2.59979625578436 2.59979625578436 2.59979625578436 2.59979625578436 2.59979625578436 2.59979625578436 2.59979625578436 2.59979625578436 2.59979625578436 2.59979625578436 2.59979625578436 2.59979625578436 2.59979625578436 2.59979625578436 2.59979625578436 2.59979625578436 2.59979625578436 2.59979625578436 2.59979625578436 2.59979625578436 2.59979625578436 2.59979625578436 2.59979625578436 2.59979625578436 3.04070355142447 2.59979625578436 2.59979625578436 2.59979625578436 2.59979625578436 2.59979625578436 2.59979625578436 2.59979625578436 2.59979625578436 2.59979625578436 2.59979625578436 2.59979625578436 2.59979625578436 2.59979625578436 2.59979625578436 2.59979625578436 2.59979625578436 2.59979625578436 2.59979625578436 2.59979625578436 3.66402117096709 2.59979625578436 2.9940602321428 2.59979625578436 2.59979625578436 2.59979625578436 2.59979625578436 2.59979625578436 2.59979625578436 2.59979625578436 2.59979625578436 2.59979625578436 2.59979625578436 3.21994986238806 2.59979625578436 2.59979625578436 2.59979625578436 2.59979625578436 2.59979625578436 2.59979625578436 2.59979625578436 2.59979625578436 2.59979625578436 2.59979625578436 2.59979625578436 2.59979625578436 2.59979625578436 2.59979625578436 2.59979625578436 2.59979625578436 2.59979625578436 2.59979625578436 2.59979625578436 2.59979625578436 2.59979625578436 2.59979625578436 4.06296943117753 2.59979625578436 3.20006221402401 2.59979625578436 2.59979625578436 2.59979625578436 2.59979625578436 2.59979625578436 2.59979625578436 2.59979625578436 2.59979625578436 2.59979625578436 2.59979625578436 2.59979625578436 2.59979625578436 2.59979625578436 2.59979625578436 2.59979625578436 2.59979625578436 2.59979625578436 2.59979625578436 2.59979625578436 2.59979625578436 2.59979625578436 2.59979625578436 2.59979625578436 2.59979625578436 2.59979625578436 2.59979625578436 2.59979625578436 2.59979625578436 2.59979625578436 2.59979625578436 2.59979625578436 2.59979625578436 5.2336795059963 3.42568183089218 3.74987951151849 2.59979625578436 2.59979625578436 4.50798479355123 2.59979625578436 4.32894217317334 2.59979625578436 2.59979625578436 2.59979625578436 2.59979625578436 2.59979625578436 2.59979625578436 2.59979625578436 2.59979625578436 2.59979625578436 3.0751254337643 2.59979625578436 2.59979625578436 2.59979625578436 2.59979625578436 2.59979625578436 2.59979625578436 2.59979625578436 2.59979625578436 2.59979625578436 2.59979625578436 2.59979625578436 2.59979625578436 2.59979625578436 2.59979625578436 2.59979625578436 2.59979625578436 2.59979625578436 2.59979625578436 2.59979625578436 2.59979625578436 2.59979625578436 2.59979625578436 2.59979625578436 2.59979625578436 2.59979625578436 2.59979625578436 2.59979625578436 2.59979625578436 2.59979625578436 2.59979625578436 2.59979625578436 2.59979625578436 2.59979625578436 2.59979625578436 2.59979625578436 2.59979625578436 2.59979625578436 2.59979625578436 2.59979625578436 2.59979625578436 2.59979625578436 2.59979625578436 2.59979625578436 2.59979625578436 2.59979625578436 2.59979625578436 2.59979625578436 2.59979625578436 2.59979625578436 2.59979625578436 2.59979625578436 2.59979625578436 2.59979625578436 2.59979625578436 2.59979625578436 2.59979625578436 2.59979625578436 2.59979625578436 2.59979625578436 2.59979625578436 3.38617171524093 2.59979625578436 2.59979625578436 2.59979625578436 2.59979625578436 2.59979625578436 2.59979625578436 2.59979625578436 2.59979625578436 2.59979625578436 2.59979625578436 2.59979625578436 2.59979625578436 3.33517525269574 2.59979625578436 3.66820388359967 2.59979625578436 2.59979625578436 2.59979625578436 2.59979625578436 2.59979625578436 2.59979625578436 2.59979625578436 2.59979625578436 2.59979625578436 2.59979625578436 2.59979625578436 2.59979625578436 2.59979625578436 2.59979625578436 2.59979625578436 2.59979625578436 2.59979625578436 2.59979625578436 2.59979625578436 2.59979625578436 2.59979625578436 2.59979625578436 2.59979625578436 2.59979625578436 3.03313128025029 2.59979625578436 2.59979625578436 2.59979625578436 2.59979625578436 2.59979625578436 2.59979625578436 2.59979625578436 2.59979625578436 2.59979625578436 2.59979625578436 2.59979625578436 2.59979625578436 2.59979625578436 2.59979625578436 2.59979625578436 2.59979625578436 2.59979625578436 2.59979625578436 2.59979625578436 2.59979625578436 2.59979625578436 2.59979625578436 2.59979625578436 2.59979625578436 2.59979625578436 2.59979625578436 2.59979625578436 2.59979625578436 2.59979625578436 2.59979625578436 2.59979625578436 2.59979625578436 2.59979625578436 2.59979625578436 2.59979625578436 2.59979625578436 2.59979625578436 2.59979625578436 2.59979625578436 2.59979625578436 2.59979625578436 2.59979625578436 2.59979625578436 2.59979625578436 2.59979625578436 2.59979625578436 2.59979625578436 2.59979625578436 2.59979625578436 2.59979625578436 2.59979625578436 2.59979625578436 2.59979625578436 4.15182117144276 2.59979625578436 4.14126701141222 2.59979625578436 2.59979625578436 2.59979625578436 2.59979625578436 3.04792100866332 2.59979625578436 2.59979625578436 2.59979625578436 2.59979625578436 2.59979625578436 2.59979625578436 2.59979625578436 2.59979625578436 2.59979625578436 2.59979625578436 2.59979625578436 3.43303792983199 2.59979625578436 2.59979625578436 2.59979625578436 2.59979625578436 2.59979625578436 2.59979625578436 2.59979625578436 2.59979625578436 2.59979625578436 2.59979625578436 2.59979625578436 2.59979625578436 3.12551148095829 2.59979625578436 2.59979625578436 2.59979625578436 2.59979625578436 2.59979625578436 2.59979625578436 2.59979625578436 2.59979625578436 2.59979625578436 2.59979625578436 2.59979625578436 2.59979625578436 2.59979625578436 2.59979625578436 2.59979625578436 2.59979625578436 2.59979625578436 2.59979625578436 2.59979625578436 2.59979625578436 2.59979625578436 2.59979625578436 2.59979625578436 5.03251249190121 2.59979625578436 2.59979625578436 2.59979625578436 2.59979625578436 2.59979625578436 2.59979625578436 2.59979625578436 2.59979625578436 2.59979625578436 2.59979625578436 2.59979625578436 2.59979625578436 2.59979625578436 2.59979625578436 2.59979625578436 2.59979625578436 2.59979625578436 2.59979625578436 2.59979625578436 2.59979625578436 2.59979625578436 2.59979625578436 2.59979625578436 2.59979625578436 2.59979625578436 2.59979625578436 2.59979625578436 2.59979625578436 2.59979625578436 2.59979625578436 2.59979625578436 2.59979625578436 2.59979625578436 2.59979625578436 2.59979625578436 2.59979625578436 2.59979625578436 2.59979625578436 2.59979625578436 2.59979625578436 2.59979625578436 2.59979625578436 2.59979625578436 2.59979625578436 2.59979625578436 2.59979625578436 2.59979625578436 2.59979625578436 2.59979625578436 2.59979625578436 2.59979625578436 2.59979625578436 2.59979625578436 2.59979625578436 2.59979625578436 2.59979625578436 2.59979625578436 2.59979625578436 2.59979625578436 2.59979625578436 2.59979625578436 2.59979625578436 2.59979625578436 2.59979625578436 2.59979625578436 2.59979625578436 2.59979625578436 2.59979625578436 2.59979625578436 2.59979625578436 2.59979625578436 2.59979625578436 2.59979625578436 2.59979625578436 3.32590215093667 2.59979625578436 3.00173983477685 2.59979625578436 2.59979625578436 2.59979625578436 2.59979625578436 2.59979625578436 2.59979625578436 2.59979625578436 2.59979625578436 2.59979625578436 2.59979625578436 2.59979625578436 2.59979625578436 2.59979625578436 3.98651762349796 2.59979625578436 3.5866975655272 2.59979625578436 2.59979625578436 2.59979625578436 2.59979625578436 2.59979625578436 2.59979625578436 2.59979625578436 2.59979625578436 2.59979625578436 2.59979625578436 2.59979625578436 2.59979625578436 2.59979625578436 2.59979625578436 3.04710913781508 2.59979625578436 2.59979625578436 2.59979625578436 2.59979625578436 3.12826845074903 2.59979625578436 2.59979625578436 2.59979625578436 2.59979625578436 2.59979625578436 2.59979625578436 2.59979625578436 2.59979625578436 2.59979625578436 2.59979625578436 2.59979625578436 2.59979625578436 2.59979625578436 2.59979625578436 2.59979625578436 2.59979625578436 2.59979625578436 2.59979625578436 2.59979625578436 2.59979625578436 2.59979625578436 2.59979625578436 2.59979625578436 2.59979625578436 2.59979625578436 2.59979625578436 2.59979625578436 2.59979625578436 2.59979625578436 2.59979625578436 2.59979625578436 2.59979625578436 2.59979625578436 2.59979625578436 2.59979625578436 2.59979625578436 2.59979625578436 2.59979625578436 2.59979625578436 2.59979625578436 2.59979625578436 2.59979625578436 2.59979625578436 2.59979625578436 2.59979625578436 2.59979625578436 2.59979625578436 2.59979625578436 2.59979625578436 2.59979625578436 2.59979625578436 2.59979625578436 2.59979625578436 2.59979625578436 2.59979625578436 2.59979625578436 2.59979625578436 2.59979625578436 2.59979625578436 2.59979625578436 2.59979625578436 2.59979625578436 2.59979625578436 2.59979625578436 2.59979625578436 2.59979625578436 2.59979625578436 2.59979625578436 2.59979625578436 2.59979625578436 2.59979625578436 2.59979625578436 2.59979625578436 2.59979625578436 2.59979625578436 2.59979625578436 2.59979625578436 2.59979625578436 2.59979625578436 2.59979625578436 3.39845749303654 2.59979625578436 2.59979625578436 2.59979625578436 2.59979625578436 2.59979625578436 2.59979625578436 2.59979625578436 2.59979625578436 2.59979625578436 2.59979625578436 2.59979625578436 2.59979625578436 2.59979625578436 2.59979625578436 2.59979625578436 2.59979625578436 2.59979625578436 2.59979625578436 2.59979625578436 2.59979625578436 2.59979625578436 2.59979625578436 2.59979625578436 2.59979625578436 2.59979625578436 2.59979625578436 2.59979625578436 2.59979625578436 2.59979625578436 2.59979625578436 2.59979625578436 2.59979625578436 2.59979625578436 2.59979625578436 2.59979625578436 2.59979625578436 2.59979625578436 2.59979625578436 2.59979625578436 2.59979625578436 2.59979625578436 2.59979625578436 2.59979625578436 2.59979625578436 2.59979625578436 2.59979625578436 2.59979625578436 2.59979625578436 2.59979625578436 2.59979625578436 2.59979625578436 2.59979625578436 2.59979625578436 2.59979625578436 2.59979625578436 2.59979625578436 2.59979625578436 2.59979625578436 2.59979625578436 6.43789717432484 2.59979625578436 2.59979625578436 2.59979625578436 2.59979625578436 2.59979625578436 2.59979625578436 2.59979625578436 2.59979625578436 2.59979625578436 2.59979625578436 2.59979625578436 2.59979625578436 2.59979625578436 2.59979625578436 2.59979625578436 2.59979625578436 2.59979625578436 3.13232547685039 2.59979625578436 3.34529463786093 2.59979625578436 2.59979625578436 2.59979625578436
Manes.01G010600.v6.1 2.59979625578436 2.59979625578436 2.59979625578436 2.59979625578436 2.59979625578436 2.59979625578436 2.59979625578436 2.59979625578436 2.59979625578436 2.59979625578436 2.59979625578436 3.04561120384308 2.59979625578436 2.59979625578436 2.59979625578436 2.59979625578436 2.59979625578436 2.59979625578436 2.59979625578436 2.59979625578436 2.59979625578436 2.59979625578436 2.59979625578436 2.59979625578436 2.59979625578436 2.59979625578436 2.59979625578436 2.59979625578436 2.59979625578436 2.59979625578436 2.59979625578436 2.59979625578436 2.59979625578436 2.59979625578436 2.59979625578436 2.59979625578436 2.59979625578436 2.59979625578436 2.59979625578436 2.59979625578436 2.59979625578436 2.59979625578436 3.60705809411702 2.59979625578436 2.59979625578436 2.59979625578436 2.59979625578436 2.59979625578436 2.59979625578436 2.59979625578436 2.59979625578436 2.59979625578436 2.59979625578436 2.59979625578436 2.59979625578436 2.59979625578436 2.59979625578436 2.59979625578436 2.59979625578436 2.59979625578436 2.59979625578436 2.59979625578436 2.59979625578436 2.59979625578436 2.59979625578436 2.59979625578436 2.59979625578436 2.59979625578436 2.59979625578436 2.59979625578436 2.59979625578436 2.59979625578436 2.59979625578436 2.59979625578436 2.59979625578436 2.59979625578436 2.59979625578436 3.06039705082243 2.59979625578436 2.59979625578436 3.62413774721054 2.59979625578436 2.59979625578436 2.59979625578436 2.59979625578436 2.59979625578436 2.59979625578436 2.59979625578436 2.59979625578436 2.59979625578436 2.59979625578436 2.59979625578436 2.59979625578436 2.59979625578436 2.59979625578436 2.59979625578436 2.59979625578436 2.59979625578436 2.59979625578436 2.59979625578436 2.59979625578436 2.59979625578436 2.59979625578436 2.59979625578436 2.59979625578436 2.59979625578436 2.59979625578436 2.59979625578436 2.59979625578436 2.59979625578436 2.59979625578436 2.59979625578436 2.59979625578436 2.59979625578436 2.59979625578436 2.59979625578436 2.59979625578436 2.59979625578436 2.59979625578436 2.59979625578436 2.59979625578436 2.59979625578436 2.59979625578436 2.59979625578436 2.59979625578436 2.59979625578436 2.59979625578436 2.59979625578436 2.59979625578436 2.59979625578436 2.59979625578436 2.59979625578436 2.59979625578436 2.59979625578436 2.59979625578436 2.59979625578436 2.59979625578436 2.59979625578436 2.59979625578436 2.59979625578436 2.59979625578436 2.59979625578436 2.59979625578436 2.59979625578436 2.59979625578436 2.59979625578436 2.59979625578436 2.59979625578436 2.59979625578436 2.59979625578436 2.59979625578436 2.59979625578436 2.59979625578436 2.59979625578436 2.59979625578436 2.59979625578436 2.59979625578436 2.59979625578436 2.59979625578436 2.59979625578436 2.59979625578436 2.59979625578436 2.59979625578436 2.59979625578436 2.59979625578436 2.59979625578436 2.59979625578436 2.59979625578436 2.59979625578436 2.59979625578436 2.59979625578436 2.59979625578436 2.59979625578436 3.06384658117584 2.59979625578436 2.59979625578436 2.59979625578436 2.59979625578436 2.59979625578436 2.59979625578436 2.59979625578436 2.59979625578436 2.59979625578436 2.9940602321428 2.59979625578436 2.59979625578436 2.59979625578436 2.59979625578436 2.59979625578436 2.59979625578436 2.59979625578436 2.59979625578436 2.59979625578436 2.59979625578436 2.59979625578436 2.59979625578436 2.59979625578436 2.59979625578436 2.59979625578436 2.59979625578436 2.59979625578436 2.59979625578436 2.59979625578436 2.59979625578436 2.59979625578436 2.59979625578436 2.59979625578436 2.59979625578436 2.59979625578436 3.20579552351965 2.59979625578436 2.59979625578436 2.59979625578436 2.59979625578436 2.59979625578436 2.59979625578436 2.59979625578436 2.59979625578436 2.59979625578436 2.59979625578436 2.59979625578436 2.59979625578436 2.59979625578436 2.59979625578436 2.59979625578436 2.59979625578436 2.59979625578436 2.59979625578436 2.59979625578436 2.59979625578436 2.59979625578436 2.59979625578436 2.59979625578436 2.59979625578436 2.59979625578436 2.59979625578436 2.59979625578436 2.59979625578436 2.59979625578436 2.59979625578436 2.59979625578436 2.59979625578436 2.59979625578436 2.59979625578436 2.59979625578436 2.59979625578436 2.59979625578436 2.59979625578436 2.59979625578436 2.59979625578436 2.59979625578436 2.59979625578436 2.59979625578436 2.59979625578436 2.59979625578436 2.59979625578436 2.59979625578436 2.59979625578436 2.59979625578436 2.59979625578436 2.59979625578436 2.59979625578436 2.59979625578436 2.59979625578436 2.59979625578436 2.59979625578436 2.59979625578436 2.59979625578436 2.59979625578436 3.415894803482 2.59979625578436 2.59979625578436 3.14632375028407 2.59979625578436 3.06864531641847 2.59979625578436 2.59979625578436 2.59979625578436 2.59979625578436 2.59979625578436 2.59979625578436 2.59979625578436 2.59979625578436 2.59979625578436 2.59979625578436 2.59979625578436 2.59979625578436 2.59979625578436 3.46047366396977 2.59979625578436 3.17749061347233 2.59979625578436 3.39183450236513 2.59979625578436 2.59979625578436 2.59979625578436 2.59979625578436 2.59979625578436 2.59979625578436 2.59979625578436 2.59979625578436 2.59979625578436 2.59979625578436 2.59979625578436 2.59979625578436 3.20991460941355 2.59979625578436 2.59979625578436 2.59979625578436 2.59979625578436 3.60867516167484 2.59979625578436 2.59979625578436 2.59979625578436 2.59979625578436 2.59979625578436 2.59979625578436 2.59979625578436 2.59979625578436 2.59979625578436 3.6159717350813 2.59979625578436 2.59979625578436 2.59979625578436 2.59979625578436 2.59979625578436 2.59979625578436 2.59979625578436 2.59979625578436 2.59979625578436 2.59979625578436 2.59979625578436 2.59979625578436 2.59979625578436 2.59979625578436 2.59979625578436 2.59979625578436 2.59979625578436 2.59979625578436 2.59979625578436 3.52860207380879 2.59979625578436 2.59979625578436 2.59979625578436 2.59979625578436 2.59979625578436 2.59979625578436 2.59979625578436 2.59979625578436 2.59979625578436 2.59979625578436 2.59979625578436 2.59979625578436 2.59979625578436 2.59979625578436 2.59979625578436 2.59979625578436 2.59979625578436 2.59979625578436 2.59979625578436 2.59979625578436 2.59979625578436 2.59979625578436 2.59979625578436 2.59979625578436 2.59979625578436 2.59979625578436 2.59979625578436 2.59979625578436 2.59979625578436 2.59979625578436 2.59979625578436 2.59979625578436 2.59979625578436 2.59979625578436 2.59979625578436 3.00618426518796 2.59979625578436 2.59979625578436 2.59979625578436 2.59979625578436 3.15073138801272 2.59979625578436 2.59979625578436 2.59979625578436 2.59979625578436 3.44198007858204 2.59979625578436 2.59979625578436 3.12273955512324 2.59979625578436 2.59979625578436 2.59979625578436 2.59979625578436 2.59979625578436 2.59979625578436 2.59979625578436 2.59979625578436 2.59979625578436 2.59979625578436 2.59979625578436 2.59979625578436 2.59979625578436 2.59979625578436 2.59979625578436 2.59979625578436 2.59979625578436 2.59979625578436 2.59979625578436 2.59979625578436 2.59979625578436 3.7322206911301 2.59979625578436 2.59979625578436 2.59979625578436 2.59979625578436 3.09650342821345 2.59979625578436 2.59979625578436 2.59979625578436 2.59979625578436 2.59979625578436 2.59979625578436 2.59979625578436 2.59979625578436 2.59979625578436 2.59979625578436 2.59979625578436 2.59979625578436 2.59979625578436 2.59979625578436 2.59979625578436 2.59979625578436 3.03813347158508 2.59979625578436 2.59979625578436 3.08920714372086 2.59979625578436 2.59979625578436 2.59979625578436 3.30569620533089 2.59979625578436 2.59979625578436 2.59979625578436 2.59979625578436 2.59979625578436 2.59979625578436 2.59979625578436 2.59979625578436 2.59979625578436 2.59979625578436 2.59979625578436 2.59979625578436 2.59979625578436 2.59979625578436 3.48758109411748 2.59979625578436 2.59979625578436 2.59979625578436 2.59979625578436 2.59979625578436 2.59979625578436 2.59979625578436 2.59979625578436 2.59979625578436 2.59979625578436 2.59979625578436 2.59979625578436 2.59979625578436 3.00594591942254 2.59979625578436 3.13091120944092 3.01490231394773 2.59979625578436 2.59979625578436 2.59979625578436 2.59979625578436 2.59979625578436 2.59979625578436 2.59979625578436 2.59979625578436 2.59979625578436 2.59979625578436 2.59979625578436 2.59979625578436 2.59979625578436 2.59979625578436 2.59979625578436 2.59979625578436 2.59979625578436 2.59979625578436 2.59979625578436 3.05152976655718 2.59979625578436 2.59979625578436 3.44647907091879 2.59979625578436 2.59979625578436 2.59979625578436 2.59979625578436 2.59979625578436 2.59979625578436 2.59979625578436 2.59979625578436 2.59979625578436 2.59979625578436 2.59979625578436 3.10694865309437 2.59979625578436 2.59979625578436 2.59979625578436 2.59979625578436 2.59979625578436 2.59979625578436 2.59979625578436 2.59979625578436 2.59979625578436 2.59979625578436 2.59979625578436 2.59979625578436 2.59979625578436 2.59979625578436 2.59979625578436 2.59979625578436 2.59979625578436 2.59979625578436 2.59979625578436 3.0356971867682 2.59979625578436 2.59979625578436 2.59979625578436 2.59979625578436 2.59979625578436 2.59979625578436 2.59979625578436 2.59979625578436 2.59979625578436 3.56736478650805 2.59979625578436 2.59979625578436 2.59979625578436 2.59979625578436 3.12386348523869 2.59979625578436 2.59979625578436 2.59979625578436 2.59979625578436 3.10937730926642 2.59979625578436 2.59979625578436 2.59979625578436 2.59979625578436 2.59979625578436 2.59979625578436 2.59979625578436 2.59979625578436 2.59979625578436 2.59979625578436 2.59979625578436 2.59979625578436 2.59979625578436 2.59979625578436 2.59979625578436 2.59979625578436 2.59979625578436 2.59979625578436 2.59979625578436 2.59979625578436 2.59979625578436 2.59979625578436 2.59979625578436 2.59979625578436 2.59979625578436 3.45850784183096 2.59979625578436 2.59979625578436 3.37185434725751 3.66593204232818 3.66051916203669 2.59979625578436 3.46235777925282 2.59979625578436 2.59979625578436 2.59979625578436 2.59979625578436 2.59979625578436 2.59979625578436 2.59979625578436 3.22990884353066 2.59979625578436 2.59979625578436 2.59979625578436 2.59979625578436 2.59979625578436 2.59979625578436 2.59979625578436 2.59979625578436 2.59979625578436 3.74953314786708 2.59979625578436 2.59979625578436 2.59979625578436 2.59979625578436 3.21175968271509 2.59979625578436 2.59979625578436 3.23035530106182 4.00234022289033 3.11624245650931 3.23274696978057 3.60798097877415 2.59979625578436 2.59979625578436 3.23953822414247 2.59979625578436 2.59979625578436 2.59979625578436 2.59979625578436 2.59979625578436 2.59979625578436 2.59979625578436 3.84949809909016 2.59979625578436 2.59979625578436 2.59979625578436 2.59979625578436 2.59979625578436 2.59979625578436 2.59979625578436 2.59979625578436 2.59979625578436 2.59979625578436 2.59979625578436 2.59979625578436 2.59979625578436 2.59979625578436 2.59979625578436 3.41035805204073 2.59979625578436 2.59979625578436 2.59979625578436 2.59979625578436 2.59979625578436 2.59979625578436 2.59979625578436 2.59979625578436 2.59979625578436 2.59979625578436 3.7908095180558 2.59979625578436 2.59979625578436 2.59979625578436 3.52788263827347 2.59979625578436 2.59979625578436 2.59979625578436 2.59979625578436 2.59979625578436 3.14662082988331 2.59979625578436 2.59979625578436 2.59979625578436 2.59979625578436 2.59979625578436 2.59979625578436 2.59979625578436 2.59979625578436 2.59979625578436 2.59979625578436 2.59979625578436 2.59979625578436 2.59979625578436 2.59979625578436 2.59979625578436 3.51824355747109 2.59979625578436 2.59979625578436 2.59979625578436 2.59979625578436 2.59979625578436 2.59979625578436 2.59979625578436 2.59979625578436 3.67137820286387 3.4369702240479 2.59979625578436 2.59979625578436 2.59979625578436 2.59979625578436 3.19378284176863 2.59979625578436 2.59979625578436 2.59979625578436 3.17310155599223 3.36362012377228 2.59979625578436 2.59979625578436 2.59979625578436 2.59979625578436 3.48455101835497 2.59979625578436 2.59979625578436 2.59979625578436 2.59979625578436 2.59979625578436 2.59979625578436 2.59979625578436 2.59979625578436 2.59979625578436 2.59979625578436 2.59979625578436 2.59979625578436 2.59979625578436 2.59979625578436 3.06746869606695 2.59979625578436 2.59979625578436 2.59979625578436 2.59979625578436 3.15933397875847 2.59979625578436 2.59979625578436 2.59979625578436 2.59979625578436 3.24895042512516 2.59979625578436 2.59979625578436 2.59979625578436 2.59979625578436 3.12439282256448 2.59979625578436 2.59979625578436 2.59979625578436 2.59979625578436 2.59979625578436 2.59979625578436 2.59979625578436 3.21916247304854 3.17452592349132 2.59979625578436 3.4528299964533 2.59979625578436 2.59979625578436 2.59979625578436 2.59979625578436 2.59979625578436 2.59979625578436 2.59979625578436 2.59979625578436 3.44945532343366 2.59979625578436 2.59979625578436 2.59979625578436 2.59979625578436 3.12984163088293 2.59979625578436 2.59979625578436 2.59979625578436
Manes.01G010700.v6.1 5.08646840790994 4.42826423694023 2.59979625578436 3.12519089239347 4.16344384733348 3.81365830725574 3.81949299908603 2.59979625578436 3.23690244174881 2.59979625578436 3.84617511914895 3.04561120384308 4.09509312007558 2.59979625578436 3.18275097244238 3.1581819852139 2.59979625578436 4.25595750004627 3.54809303130482 4.37243313713793 4.50694654740009 3.25601641733816 3.34744421400159 3.46175834267099 4.44561755771044 4.65658363112381 4.29311282438368 2.59979625578436 3.45177722385841 3.12942703094249 5.57269766426799 2.59979625578436 2.59979625578436 2.59979625578436 2.59979625578436 3.84165578906164 4.74241660041864 2.59979625578436 5.39599696211709 2.59979625578436 4.09324875474017 3.97419662001755 3.18911703177846 7.12245276651087 3.6225462550542 4.22491347845287 3.98542741831231 3.38114915188791 3.35067592997401 3.73724134059584 4.56468814990283 3.95736637638297 3.1269057721942 3.06059267461742 3.79492487585658 4.20398165241724 3.82647792567349 3.48202483941218 3.50929109955559 3.78233420279048 5.03185758137103 3.65578745514055 3.31285807433133 2.59979625578436 3.38028800220858 5.70585840939263 4.30704048787747 2.59979625578436 3.62597558266889 2.59979625578436 5.65858556132772 4.15494561315996 5.32649354912661 4.68113159220027 2.59979625578436 5.00160310992276 2.59979625578436 3.50975638980862 3.57044147755019 2.59979625578436 5.91591291637956 3.9726884326862 3.58373104766204 3.11095649955553 3.80444180087026 7.51813307227093 5.28870214246828 4.24076156757995 3.32102698974581 3.86377510665336 5.85262515563553 4.00334868474545 4.22071148948771 3.89410639616326 2.59979625578436 2.59979625578436 3.30083189186928 3.19285832138037 2.59979625578436 3.2175151466054 3.07907070398862 3.10849398345359 2.59979625578436 3.07799747124634 2.59979625578436 2.59979625578436 3.52424272125642 3.00944776328652 2.59979625578436 3.34271822740328 3.30153397352435 2.59979625578436 2.59979625578436 2.59979625578436 2.59979625578436 2.59979625578436 3.13082777262013 3.79147931109901 3.17519681097436 3.42147577135509 3.08797719378391 3.13872541349518 3.30107830576528 2.59979625578436 2.59979625578436 2.59979625578436 2.59979625578436 3.46370293381128 2.59979625578436 4.2535313721841 2.59979625578436 6.36314099529072 3.61472060837542 3.28857685202619 2.59979625578436 3.2005024480778 3.97662905774102 3.42743776871339 3.11715769885859 3.16073271291655 2.59979625578436 3.50513210186605 3.25041757009826 3.03461879545996 2.59979625578436 3.09448431999199 4.99567861287874 3.24166522631322 3.26575909677216 2.59979625578436 3.5958917857355 4.88851984086147 3.45226107684251 3.458446002092 3.59666499419307 3.41052235213113 4.29714792276446 3.02884003678921 2.59979625578436 3.11353869906184 3.17503269450207 3.35770011063099 2.59979625578436 3.53958272929376 3.5701883979893 2.59979625578436 8.58945203949717 2.59979625578436 2.59979625578436 3.11037841164054 4.17073003022522 4.88401543041083 4.03703509863241 2.59979625578436 2.59979625578436 3.5178190463899 4.50598838802153 3.72599209432602 3.28761616215826 2.59979625578436 3.50239511963957 4.45636506195354 3.20435226905395 4.27310748804109 4.00008966083854 3.50938787220478 6.16308591340459 2.59979625578436 3.88918146347709 3.64289174800335 3.68435673220072 2.59979625578436 3.99373237159987 3.35923288868612 3.65831923584301 3.78856771514436 4.28052500265447 6.06942011136191 4.57853223194228 4.65608471374754 3.69283169022679 3.32419446547007 4.57697060124385 4.25012848163437 3.61677307627576 3.82542006230712 3.8194847780561 4.94486706098072 3.53544658893668 3.20579552351965 4.46742851660522 4.23166344097164 5.16374829691822 3.9184722264597 3.37140050762372 3.00967619553112 3.30524536803394 3.65561143551051 3.77728265014896 3.4427930809436 3.5131653356028 3.07737644082094 4.42148582917775 3.49727193506312 3.41103001416928 3.70616435065227 5.64581297609337 6.51566580441877 2.59979625578436 2.9870565861914 4.03963664430814 4.31952120829832 3.84937861315303 4.86472495448254 3.77982693465879 3.12874083925188 3.05800329061214 3.89979400114707 3.76171483623071 3.37329820666967 4.11873753901426 3.42232468042162 3.52816261913287 3.07492497937578 3.08827779899346 2.59979625578436 3.17150791081674 2.59979625578436 3.73996799412852 2.59979625578436 4.21943385983775 3.83651593829476 3.40975513062506 3.08092639916607 3.01582169102262 3.32702834205485 5.07827029939679 2.59979625578436 3.79301759064037 2.59979625578436 4.21027499894845 3.15498124947046 3.43655961124501 3.04994649852283 3.07878727232066 4.35707978592252 3.4011667831687 3.17356662868593 4.13903332660822 3.53813335035016 3.22228357111191 2.59979625578436 3.67438517565565 4.49530997324486 3.40495493333963 2.59979625578436 3.6005353629866 2.59979625578436 8.97566926234739 3.68612898194097 3.30262129821875 3.65244182252435 4.04855430503372 3.4551235647353 4.32999551397278 3.33163621273224 3.11424136611794 3.85678697401281 5.76585192015649 4.73070482858743 3.17749061347233 4.19772341778598 4.36794739559068 5.34223060687678 4.27319097557371 3.03747957287136 6.54891135690072 3.2892755442546 5.1037421056283 3.30235343986351 2.59979625578436 3.86227236009567 3.53974293861542 3.45735620413597 4.2196835175066 3.20991460941355 4.23286335930274 2.59979625578436 3.66460190285215 3.36724785466784 4.19806857068856 3.1486359026078 3.43958436185532 5.51691832166104 4.33540432563976 3.50726645208533 3.74821834779386 3.63892444229326 4.52508004361914 5.08973797242198 3.6159717350813 3.86527703487348 3.86220897474037 3.613567268597 4.15626632057888 3.53367633021917 3.29274630253399 3.56398633747989 3.62768581900999 3.16658773388875 4.02996624860463 3.90365105384459 2.59979625578436 3.87794310174846 3.95482341920651 3.66660763987476 4.22872016296932 3.55457857212675 4.06713649984956 2.59979625578436 3.36241783843061 2.59979625578436 3.34915287415242 4.43937779671944 3.40503430776885 3.78793379616188 3.29842715226595 3.63238902565073 4.11122769213977 3.06601140229909 3.25721121744889 3.45815815575599 3.93085353165655 2.59979625578436 3.86008212595198 4.2071634246216 4.28787025288968 3.24897275233119 3.80289619999502 3.69248111277223 3.72640010490732 2.59979625578436 2.59979625578436 5.66005308100359 3.03225364507438 3.0825107763154 4.30790093584818 3.10996514328171 3.69619395184967 4.20789611296059 3.34487133408656 3.94463142012142 3.3738486396907 3.5766943121934 5.3978050064467 3.20409142510325 3.72435238167167 4.08261239749875 3.62790740949225 4.60466960328336 4.44767559266942 3.91183660033431 3.50011492906526 4.40404850403738 5.08274895962219 3.52142398693927 3.44198007858204 3.9337463391627 3.41425061787075 3.12273955512324 4.22735679182724 5.53260901940399 3.79696852063491 5.21305027915354 6.12603254295552 2.59979625578436 3.24980416694994 3.41721789991342 3.90352720459635 4.91463968380888 3.75208894865734 4.00586041866315 5.20025839043488 3.50383966973202 3.9495082912954 4.36983758403627 3.95484254405987 3.48783170415474 4.42920736022263 5.760277607708 3.27040979766199 3.7322206911301 4.65517405256835 3.48571073429127 4.02767706067778 2.59979625578436 3.29886172274126 3.54703977596284 2.59979625578436 6.06482440894562 3.04961902926352 3.82957126107681 6.56884414813799 3.28076458677052 3.76265345273638 3.75272400586493 3.91899542445773 3.2415469443954 4.85529052058578 4.00247137631365 4.99554342422685 3.04792100866332 3.73237032599509 3.35334699951933 4.46933992480537 2.59979625578436 3.5652046731186 4.54360484563286 5.21939169441413 4.99747452617351 5.11911771979979 4.64117402383638 4.23734485464685 3.61356183406947 4.24748955913253 4.18680186450716 3.2656464759195 4.13669328844041 6.67236900921845 3.90648910418807 3.89762125072699 3.73477065696665 5.59805818625015 3.85494580305507 3.87828827602203 3.92980722099449 3.50069880805217 3.53081433923715 3.40965391507048 4.30492518656114 4.97360776244411 4.6568115787803 3.43856895038844 3.47010227507714 4.41636587842852 4.89557207887775 3.60301848506402 4.08241659940492 3.41079602512175 2.59979625578436 4.67315467332272 4.04883247433714 3.01490231394773 3.10712921319811 3.37519338652555 2.59979625578436 2.59979625578436 3.56431211964338 3.58962165796024 4.32446294682667 4.33480872785321 3.67994191429749 2.59979625578436 3.91357261789756 3.29459327228905 4.48823527784576 2.59979625578436 3.48788424575146 4.02261877200762 2.59979625578436 3.92228252569921 3.79323834796597 3.49264171784941 3.64953552764406 2.59979625578436 5.79458610036146 4.32762918515528 3.14868655853493 3.16980602888094 3.77700890312273 3.83901951323155 3.17435855558807 3.33126977399767 3.58227561620931 3.12701290025836 5.02032295877988 3.20229976147952 2.59979625578436 3.0992041201342 2.59979625578436 3.11486485550114 2.59979625578436 2.59979625578436 3.88523365074274 3.52331060492508 5.27638202951791 3.58533896811864 3.56996809434794 3.22666753937026 2.59979625578436 3.44191213325748 3.65399748847355 2.59979625578436 3.62112234937258 2.59979625578436 3.70096640207623 4.03739579430553 3.0356971867682 2.59979625578436 3.19311762549978 4.43604356836169 3.82951374308233 3.08499272863383 2.59979625578436 3.18881389019315 4.20044154510195 3.85085213849157 4.09118973369876 4.036607677163 3.20753853820288 3.22721475254557 3.89958109685791 3.33697494199146 3.36210465489817 3.47289612489842 3.17879938663296 4.16860110615025 2.59979625578436 2.59979625578436 3.13864089446275 8.88503885746433 3.11530692652306 3.0284462862932 4.23366688163413 4.30390066362582 4.16300874332527 3.43372965785074 2.59979625578436 6.42666807661079 3.27322924455616 4.73618155807265 3.51499110119768 3.57787170644851 3.53847686764951 3.4492382492155 4.2096558391962 7.21280200278379 4.79740084632495 4.21013548676989 5.96641327051391 5.73919862212879 7.60218960919165 5.89822336901242 5.29288500763257 6.9834405594486 6.13821089643714 6.53327922275597 6.71837304061467 4.70824053793573 7.05075367078034 5.65708165137556 6.45383091157934 4.33462112033237 4.00275956445404 3.31295268164799 4.42980311231387 8.40182147894594 4.63349635729642 4.83065868082831 4.00751307854826 5.52591641944579 7.0805186629456 3.64747897367087 3.12826845074903 6.73282979196144 5.37645625641225 4.99184658241682 6.47742294139938 4.70814193554606 5.73575000896313 6.3156525098191 5.72447585986328 5.99588585484679 3.72457378252218 5.88562630969864 4.93440658670729 6.25464473059641 5.6789620776483 4.52952163641819 5.58844271715826 5.44797441992857 6.16934716230252 4.50127648475874 4.36758040286765 3.66416623449122 3.36404641342157 7.94442829846439 2.59979625578436 4.57795743919968 3.77939498651549 4.63891970652991 5.1811218249552 5.63046776395336 3.47469189890208 5.34594303706829 5.92977129913456 5.44966579975404 5.21631662540804 4.5630059322309 4.43780699304006 6.20533532725241 6.42875143200686 6.94921532829022 4.04887625195225 6.4538373628463 3.136598296543 8.27151950751018 7.37599244802872 5.45147283072295 4.07708038990448 3.40187214262271 7.58933301146262 6.66001607174296 4.10121999023674 4.34714222171934 4.89435864368278 6.58408308101689 4.08771472087002 4.70107227787606 6.78672207555129 4.64073841745067 6.32261101486849 4.55736363885622 3.63892350946115 3.95552220940788 5.41190720196406 4.68216960154313 2.59979625578436 5.08565335959719 4.02397426135062 5.01455920841662 5.2522430857396 6.65702578207806 4.3355870266265 3.4239887387881 3.71886684136737 3.78461529775044 4.5055633790743 6.57797075874428 2.98900452407651 4.40547769328959 3.79683763774449 4.97092624740695 4.66157691301268 3.80045825546394 4.69675192098163 3.28474754635573 3.83925168300536 4.73641438178592 3.18171305316302 6.51689607084015 5.09288183725411 5.48124777023669 4.38307646226477 3.02276451142146 3.14315768447763 2.59979625578436 6.04122093659386 2.59979625578436 4.11224313051273 5.50035941480492 4.97389507045831 5.39055843164838 4.32082125737398 4.67044474296267 3.11619863125283 3.57524302608937 6.61332812231788 3.61444306553731 6.98976140326597 3.34414564086158 3.61024766233292 3.65836322027094 3.6756084057258 3.15933867912396 6.36163349929554 4.57671970925237 8.00859517643453 3.88792643337414 3.39292817232686 4.18011297773721 3.49119366410399 7.28413857482334 4.07445480423067 4.02635772176742 3.1198917268211 5.86119156647406 3.91072334621585 4.59295172054696 3.93122938721556 3.85928160272721 3.26704859034321 4.24853291030848 4.81372286436573 3.70634912023239 6.0642500901779 3.87599905977185 4.68744540686648 4.01444488429516 4.03220279342584 7.94498496978888 4.89447487002176 3.77289673976365 3.66080876992859 6.9579440590899 3.76006514077978 3.72442824282283 4.52398701753581 5.37356057661256 3.76316945312276 5.34606854389513 3.45824826314557 6.46792221613664 6.81911321291296 3.39575812278152 7.89226022436636 4.28311003152622 4.02731524103126 3.35595282582116 4.78462924747437 8.34074547635206 5.57102610026544 6.24724231885836 3.99971141227724 3.34529463786093 5.06473277540697 5.49500372771946 4.39625072574258
Manes.01G010800.v6.1 4.08931129459723 4.87749585337859 4.19197570708917 4.38794224610239 4.53701592918714 3.55072321097309 3.38466486369882 4.2279875073369 3.84534285565884 4.03643567027412 3.84617511914895 4.29155131012641 3.93065569810438 4.67826395459256 4.34706556850732 4.02741953149189 3.65499577699941 4.25595750004627 4.19025221252293 4.37243313713793 3.80048506553678 4.02159135329138 3.64593111037093 3.99548763237416 4.31338314005918 4.11052264858323 3.93938502784833 3.20900055990681 3.78836439742839 4.27120870701631 3.76602521169168 4.21744849955037 3.58149631188368 4.01164725166596 3.99746224674416 4.22975881394722 4.37249907177763 3.93637030314106 4.40028234882696 4.52918855710605 3.9724542082533 4.43952309386099 4.19564579909757 4.52794582638383 4.01877022318174 4.80153556614539 4.07374714679353 4.11155110495989 4.58683379418975 4.38886036418827 4.51340644366357 3.88459432025187 4.76208857038374 4.34285777227897 3.58452961246909 3.55678748547211 4.0818085364956 4.41361900642263 3.86635365411974 3.88849744654479 5.34327455211425 3.65578745514055 4.49744239071811 2.59979625578436 4.47844786461878 4.30833757673067 4.3813215950225 3.88978140955266 4.10281888021491 4.37218300504224 4.23795117700515 4.15494561315996 5.41732253011152 2.59979625578436 4.35439551718836 4.0857042864662 4.02978486032716 4.00618526174694 3.29249169049875 4.50855242753068 4.85350931968556 4.55962600283363 4.9759582982492 4.07605613454701 4.26018185025389 5.93826517638872 3.77455229068277 4.56432678298201 3.75847140941337 4.608280516254 4.82504112849539 3.79856609228066 4.1519139613958 3.70362220141525 2.59979625578436 3.71955075226505 4.77203454270626 3.43281061860876 3.92021050104314 3.87799114124601 3.74858817357684 4.27534890653973 3.81724682798477 4.29758426824108 2.59979625578436 4.42393333905832 3.95943347767237 3.91681526492736 3.51918818583208 3.34271822740328 3.88289879926788 4.21893917731151 3.37357534952051 3.55255446331805 2.59979625578436 4.59493369511658 4.7290239259891 3.88131722981425 4.60236138459194 5.05484781506859 3.76903956309953 3.98065731929607 3.09809346900321 4.24835238576493 4.33825840302407 4.36233901704547 3.86157560799769 3.80456736897007 3.9016924230135 3.67860899381931 3.61868305960293 4.18391418333489 3.69248065330769 4.8664537706073 3.95739301312775 3.90750928558192 5.35731430249694 3.42743776871339 4.23581806944651 4.72870798905648 3.97383814086129 4.40921261215509 3.51243713826058 4.46689874852308 4.44149024994265 4.45727610559355 4.38027920375344 3.6027521097885 4.56822483633791 2.59979625578436 4.17890040090776 5.07535052653677 3.87869626984486 4.71159666637976 4.62575559152732 4.33085509067422 4.42840321073847 3.2043609590842 4.17399407644423 3.32259926914112 4.06768871147266 4.06880530946972 3.87628243203352 4.57954258934182 3.83796591237887 4.24470430342269 5.12670912108073 3.64350395697762 2.59979625578436 4.07450224752122 3.86323668388114 4.14353522123384 3.9506114186153 3.94832445954644 3.10734665489403 4.08193522961861 4.04177189388811 3.48071335577149 3.77009810007451 2.59979625578436 4.28981932819686 4.71444260032398 3.78422925139982 4.19518466741488 3.94451506312688 4.12889479307159 4.45170263857899 4.036756861479 4.60962150433625 4.33887879867548 4.45535680700266 4.43664274136861 4.86818722565451 4.17929783726294 4.27217055541887 4.87045218272834 4.83442493975447 4.54706789267843 4.00938276135698 5.31438852915743 4.30390898383858 4.88809961017726 4.30388315148822 4.25012848163437 4.81147924616411 4.28774770741109 4.1665884257946 4.46943030308665 4.10897365311219 4.36850661872715 4.79490098365655 5.00613148578321 4.67430240951632 3.9184722264597 4.25372302693964 4.02406737380187 4.31373276397211 4.6487255840445 4.22440829113689 4.17600414864321 4.58432911874376 4.05452539597857 4.71919526924421 4.1096085867228 4.76391608478605 4.29336931195171 2.59979625578436 4.5959366869236 4.72669514704258 4.59868484368203 4.19475781445023 4.46462861855748 4.55228589297639 4.6259726054992 4.49142542841151 3.7578465230086 3.78369997009961 4.30290476043136 4.29155287755991 4.63966947023232 5.34610086879936 4.56891313494537 4.64036706306972 3.64407670953844 4.58006363993332 4.68599228095206 4.52791238578203 4.24931690591764 4.24473817692689 4.29648576707754 4.92661743828738 4.89863105742791 4.83222238471573 3.42568183089218 4.23252414056923 4.16526714279909 2.59979625578436 4.57576371660108 4.24514586755204 4.47466510918865 4.48842192703161 4.85974888103689 4.38174081317482 4.30644399764631 4.40456782738838 4.16082420641585 4.54491907604291 4.24231585157393 4.13903332660822 4.28833052297765 5.18303452169828 4.40358411801564 4.24741158033346 4.37916914598872 4.31992778973941 4.43263503486134 4.41478158454209 2.59979625578436 4.57681878214073 4.2644182074811 4.79027731319503 4.53530167438363 4.04855430503372 5.00854485862728 3.8576577601785 4.8537194012129 4.57438918095299 4.86101697241127 4.58022114399025 3.82130495211995 4.54574177902802 3.94869021554797 4.29411116576147 4.53057357960444 4.04680647161203 4.8203083577575 4.57683443672913 4.71403010313346 4.35563274075476 3.79430694705734 4.12540217310337 4.85757236441425 4.66299446025311 4.50026852880867 4.2196835175066 4.15035954084348 4.15648394899349 4.16327889222772 3.95544129396137 4.16862252676369 4.76767332618809 4.52070223387981 4.30542979588159 4.66070103049768 4.12337786434941 4.12552062837862 3.74821834779386 3.92356263648021 4.24261447689179 4.14728767738682 4.59603085229524 4.20268331504518 4.54921597269341 4.413775213141 4.27875773687627 4.80230902338074 4.44935965213155 4.66853075440837 4.39776753825465 3.71287078579491 3.69894092230814 4.17254616251494 2.59979625578436 5.33665507950937 4.20480035900446 4.86143673427326 3.07382630850462 4.42103653890399 4.22470455400088 3.57256915919904 3.89245209463446 2.59979625578436 3.96591255596935 4.74683393791185 3.72470077920189 4.86439111874292 4.51323757146054 4.2699370318708 4.83426450122892 3.71852051554227 3.88328421512736 4.7940178060245 4.66927340508009 5.30497166198737 5.11764759860818 4.70006508612449 4.28787025288968 4.34340314449721 4.2581486092564 4.27360562182038 5.10373243550063 4.40565566835065 4.8121935939729 4.46636480257059 4.37731657784813 4.64626279937618 4.37013922860446 4.74633629393466 4.27897200285959 3.70128163420346 4.64268872247757 4.88141738794279 4.39964156095686 4.45964435927867 5.20492721697171 3.7837380289056 4.49844663979114 4.87243389927479 4.07962787825936 4.23542959364839 4.38329724643296 5.12020310822304 4.24523948692611 4.40404850403738 4.22732818055191 4.14801655978258 5.01055722557959 4.36996579587174 3.97645279359037 4.31791265464538 3.52342389776374 2.59979625578436 4.99848690157092 4.03287503074016 4.98046489117919 4.4569336025263 4.48354647171975 3.62588404005598 4.2192194720209 4.2627139023923 4.06364863107713 4.63714155026437 4.22545807574208 4.33172291751663 4.37965399763471 4.30227342418213 4.98520559366531 4.16841990036692 4.24211915540633 4.72467768009607 4.39551574043938 4.6479395307529 4.18388990769175 4.73695995783563 4.15255087913359 4.30283444605941 4.51429955890584 2.59979625578436 4.63140943630023 3.88651700217446 4.5631535574975 4.39275887481081 5.30587876897452 4.07195498164782 4.52323792597628 4.03708419267244 5.38058342782218 3.85403275324275 4.02214469408261 4.95788546102352 4.2887863737032 4.55665141078143 4.68761638866329 4.35617210479615 5.16732849712251 4.71309768496974 4.5372524997041 4.65923374947497 4.52779995208675 5.62611236273945 3.89018211789661 3.71607341182361 4.23734485464685 4.59176147033753 6.00860045162976 4.53638961990569 4.47935037426683 4.48236389556785 2.59979625578436 4.70116710547094 4.38217694802055 5.20147765334502 4.37728954412166 4.05585750473829 4.53879728382853 4.30288687413738 5.14998798557586 4.0104149314226 3.96902988370369 4.1211669208224 4.48693271204573 5.03749240634957 4.11989250905817 4.33296021905051 4.4628129562304 3.19560163765469 4.7852230421036 5.19922127451489 4.22331116796919 4.49746358015023 5.14770253981819 4.52286384679647 4.46483984299498 4.49937738483255 4.64407415987856 4.16121752902877 3.82924657268428 4.21584791522146 4.52280304516119 4.39272052798781 4.61163739126946 4.30427724801881 4.63949104418587 4.58837719610483 4.40161011210532 4.48823527784576 2.59979625578436 4.09463936100375 4.14712220237834 4.08734879059941 4.65703573531571 4.47081803567938 4.26288277232779 4.68875171605704 4.73014818565694 4.40103207344144 3.93700272166436 4.6891631188841 4.95762359408207 4.39510104592259 3.62152517813589 3.40715420382606 3.49105114569248 4.11308864338442 5.25456856850287 3.91144660684014 4.02740720640464 4.06527615687636 4.30791017961941 4.16865479216571 4.76398701706863 3.94518456173293 4.47316518579083 5.20253911775144 3.98130496223531 3.96073882320318 4.03079440494347 4.39587060646031 3.47961913918967 3.39551074369792 4.3921568441625 3.65399748847355 4.44714574104419 5.31114512207556 4.53366856272276 4.42875508560661 4.65450203873399 4.10784367478276 4.75424634558328 5.33370570603161 3.76942079323259 3.82951374308233 4.52253418722462 4.24976322082461 5.19921748039944 4.6323651199473 3.63146421946987 4.44338149785107 4.48879252419303 4.56514379325141 4.19101250511164 4.13320778816627 4.50025697803988 4.86034345636237 4.17832983808377 4.54963449376279 3.93032668239966 4.50682894521461 4.29464440405173 4.06850376769881 3.83844866546774 4.41650519238326 4.3211608881522 4.55615936012455 5.06881834336726 3.92546566256828 4.13126835604191 4.57551800834275 5.0726799328725 4.54388528810735 4.1731699238206 4.4149220817429 4.34716778396506 4.23335883399656 4.10408060422783 3.61641427842445 5.01389636995763 3.60939070564545 3.95944833641225 4.4866449852689 4.80444551657987 4.49748935006333 2.59979625578436 3.88775040400341 5.01294264006728 4.41231140610649 5.09427843343045 4.07673701690803 4.97827965474067 3.67117148881194 4.34800139394301 5.13718661899674 3.81448312725219 4.80902756973421 3.98665573556431 4.35392735559204 3.55447539391392 4.43022146207797 3.36854487766473 4.00751307854826 4.1521039100773 4.1777396243841 3.64747897367087 3.86098856849618 5.92622090565614 4.32401939267381 4.63588332741409 3.31429537738927 4.2578502379152 4.79994000415699 4.25936722054814 4.56428816986309 3.64429143936982 3.86662691579016 4.89517011244697 4.08572846250385 4.19836735611816 3.67706499324602 4.47570674464725 4.63660660576892 4.15074057416713 3.6888404671252 3.89295669596377 4.45690716772912 4.7476666562456 3.7884533108739 3.80537004000326 2.59979625578436 4.61819921176899 4.47587490570036 5.15631566060924 4.46440911258955 3.57544781452639 4.45561361314343 5.5012652829724 4.37127216161527 3.58640791717732 2.59979625578436 3.18330204680804 3.86843224215505 2.59979625578436 4.69941935171913 4.63047580036129 4.98822416000786 5.52356473291857 4.35903725830429 4.28711904250441 4.54329224685563 4.40711821045092 4.07708038990448 4.14915170381383 5.23199749300323 4.16102859088473 4.56920939338109 4.47074681878499 4.03974821756537 4.3990845057654 4.2809668982371 3.96314819633817 5.0310489611587 3.78005305080069 3.86545988394052 3.89148058940699 4.39565414980959 5.02646172485981 4.00942744569759 4.34345226493752 5.66832519039415 3.99966738167939 4.64757913364764 5.24895078060766 3.80627578985095 4.57214100662129 3.64077565931951 4.23342605485195 4.19656731115574 3.44901952329009 5.01583944196959 4.13342887038149 4.55015844520956 3.50979356917955 4.19566899204502 4.75996615634843 3.92546174437551 4.14296744360147 3.4515794909386 4.2087000044985 4.30589099898917 4.11681985600358 4.03372075892619 5.07552294162702 3.77818253122674 4.05151525200939 3.08778501908917 4.45937492310191 3.78810574708488 5.37325073172936 4.10682806070145 2.59979625578436 3.76430622490982 2.59979625578436 4.17830683294313 3.88257670646385 3.96217178148662 4.23828724517882 4.09013134307423 5.04793995436607 4.66764273769189 3.61444306553731 4.29750117352092 3.64140864338203 4.23622795064163 4.06664160506343 3.56630584808651 4.96635956698282 4.37342642078893 4.25153233362284 2.59979625578436 3.9708815959315 3.94197673699537 4.4541781631331 4.20932291959874 5.00692471532986 3.95496820445647 5.03801573046298 3.73922672233274 5.03992820340983 3.91072334621585 3.97308342342811 4.42589571116674 3.63854769448613 3.73622950798864 4.36663517684722 4.40652449424007 2.59979625578436 2.59979625578436 3.95828636864774 4.21936772214156 4.53349783665393 4.03220279342584 4.75454482700421 4.18456146236112 3.77289673976365 3.35830155079992 2.59979625578436 3.76006514077978 4.88131473026624 5.38816661330111 4.97389585432047 4.95642959355348 5.26456000959114 4.38281063084542 4.77203755914525 4.50524033334421 3.94655887606888 5.32540456116134 5.0929091224447 4.09838638144342 4.22304477267185 4.23485718642711 5.67496827960701 4.85540982314896 3.51213099311162 3.55270442973838 4.12663141229212 4.30655314815918 4.20043975114315 4.76561159759443
Manes.01G010900.v6.1 2.59979625578436 2.59979625578436 2.59979625578436 3.33882252641644 2.59979625578436 2.59979625578436 2.59979625578436 2.59979625578436 2.59979625578436 2.59979625578436 2.59979625578436 2.59979625578436 2.59979625578436 2.59979625578436 2.59979625578436 2.59979625578436 2.59979625578436 2.59979625578436 2.59979625578436 2.59979625578436 2.59979625578436 2.59979625578436 2.59979625578436 2.59979625578436 2.59979625578436 3.29982034827609 2.59979625578436 2.59979625578436 2.59979625578436 2.59979625578436 2.59979625578436 2.59979625578436 2.59979625578436 2.59979625578436 2.59979625578436 2.59979625578436 2.59979625578436 2.59979625578436 2.59979625578436 2.59979625578436 2.59979625578436 2.59979625578436 2.59979625578436 2.59979625578436 2.59979625578436 2.59979625578436 2.59979625578436 2.59979625578436 2.59979625578436 2.59979625578436 2.59979625578436 2.59979625578436 2.59979625578436 2.59979625578436 2.59979625578436 2.59979625578436 2.59979625578436 2.59979625578436 2.59979625578436 2.59979625578436 2.59979625578436 2.59979625578436 2.59979625578436 2.59979625578436 2.59979625578436 2.59979625578436 2.59979625578436 2.59979625578436 2.59979625578436 2.59979625578436 2.59979625578436 2.59979625578436 3.13708551334606 2.59979625578436 2.59979625578436 2.59979625578436 2.59979625578436 3.06039705082243 2.59979625578436 2.59979625578436 2.59979625578436 2.59979625578436 2.59979625578436 2.59979625578436 2.59979625578436 2.59979625578436 2.59979625578436 2.59979625578436 2.59979625578436 2.59979625578436 2.59979625578436 2.59979625578436 2.59979625578436 2.59979625578436 2.59979625578436 3.17011221737183 2.59979625578436 2.59979625578436 2.59979625578436 2.59979625578436 2.59979625578436 2.59979625578436 2.59979625578436 2.59979625578436 2.59979625578436 2.59979625578436 2.59979625578436 2.59979625578436 2.59979625578436 2.59979625578436 2.59979625578436 2.59979625578436 2.59979625578436 2.59979625578436 2.59979625578436 2.59979625578436 2.59979625578436 2.59979625578436 2.59979625578436 2.59979625578436 3.08797719378391 2.59979625578436 2.59979625578436 2.59979625578436 2.59979625578436 2.59979625578436 2.59979625578436 2.59979625578436 2.59979625578436 2.59979625578436 2.59979625578436 2.59979625578436 2.59979625578436 3.0891275296357 2.59979625578436 2.59979625578436 2.59979625578436 2.59979625578436 2.59979625578436 2.59979625578436 2.59979625578436 2.59979625578436 2.59979625578436 2.59979625578436 2.59979625578436 2.59979625578436 2.59979625578436 2.59979625578436 2.59979625578436 2.59979625578436 2.59979625578436 2.59979625578436 2.59979625578436 2.59979625578436 2.59979625578436 2.59979625578436 2.59979625578436 2.59979625578436 2.59979625578436 2.59979625578436 2.59979625578436 2.59979625578436 2.59979625578436 2.59979625578436 2.59979625578436 2.59979625578436 2.59979625578436 2.59979625578436 2.59979625578436 2.59979625578436 2.59979625578436 2.59979625578436 2.59979625578436 2.59979625578436 2.59979625578436 2.59979625578436 2.59979625578436 2.59979625578436 2.59979625578436 2.59979625578436 2.59979625578436 2.59979625578436 2.59979625578436 3.15566167985817 2.59979625578436 2.59979625578436 2.59979625578436 2.59979625578436 2.59979625578436 3.03334130892695 2.59979625578436 2.59979625578436 2.59979625578436 2.59979625578436 2.59979625578436 2.59979625578436 2.59979625578436 2.59979625578436 2.59979625578436 3.01337418459523 2.59979625578436 2.59979625578436 2.59979625578436 2.59979625578436 2.59979625578436 2.59979625578436 2.59979625578436 2.59979625578436 2.59979625578436 2.59979625578436 2.59979625578436 2.59979625578436 2.59979625578436 2.59979625578436 2.59979625578436 2.59979625578436 2.59979625578436 2.59979625578436 2.59979625578436 3.20006221402401 2.59979625578436 2.59979625578436 2.59979625578436 2.59979625578436 2.59979625578436 2.59979625578436 2.59979625578436 2.59979625578436 2.59979625578436 2.9870565861914 2.59979625578436 2.59979625578436 2.59979625578436 2.59979625578436 2.59979625578436 2.59979625578436 2.59979625578436 2.59979625578436 2.59979625578436 2.59979625578436 2.59979625578436 2.59979625578436 2.59979625578436 2.59979625578436 2.59979625578436 2.59979625578436 2.59979625578436 2.59979625578436 2.59979625578436 2.59979625578436 2.59979625578436 2.59979625578436 2.59979625578436 2.59979625578436 2.59979625578436 2.59979625578436 2.59979625578436 2.59979625578436 2.59979625578436 2.59979625578436 2.59979625578436 2.59979625578436 2.59979625578436 2.59979625578436 2.59979625578436 2.59979625578436 2.59979625578436 2.59979625578436 2.59979625578436 3.0751254337643 2.59979625578436 2.59979625578436 2.59979625578436 2.59979625578436 2.59979625578436 3.07270803269098 2.59979625578436 2.59979625578436 2.59979625578436 2.59979625578436 3.09920040061693 2.59979625578436 2.59979625578436 2.59979625578436 2.59979625578436 2.59979625578436 2.59979625578436 2.59979625578436 2.59979625578436 2.59979625578436 2.59979625578436 2.59979625578436 2.59979625578436 2.59979625578436 2.59979625578436 2.59979625578436 3.45882666299881 2.59979625578436 2.59979625578436 2.59979625578436 3.38877233985551 2.59979625578436 2.59979625578436 2.59979625578436 2.59979625578436 3.45643796967227 2.59979625578436 2.59979625578436 2.59979625578436 2.59979625578436 3.42897032873693 2.59979625578436 2.59979625578436 2.59979625578436 2.59979625578436 2.59979625578436 3.18526268121318 3.20827003153473 2.59979625578436 2.59979625578436 2.59979625578436 2.59979625578436 2.59979625578436 2.59979625578436 2.59979625578436 3.26580903861444 2.59979625578436 2.59979625578436 2.59979625578436 2.59979625578436 3.15924501044427 3.14710624753656 2.59979625578436 2.59979625578436 2.59979625578436 2.59979625578436 2.59979625578436 2.59979625578436 2.59979625578436 2.59979625578436 2.59979625578436 2.59979625578436 2.59979625578436 2.59979625578436 2.59979625578436 3.14307563156158 3.0961917105276 2.59979625578436 2.59979625578436 2.59979625578436 2.59979625578436 2.59979625578436 2.59979625578436 2.59979625578436 2.59979625578436 3.08587502403935 2.59979625578436 2.59979625578436 2.59979625578436 2.59979625578436 4.06457928231028 3.44886050587142 2.59979625578436 2.59979625578436 2.59979625578436 2.59979625578436 2.59979625578436 2.59979625578436 2.59979625578436 2.59979625578436 2.59979625578436 2.59979625578436 2.59979625578436 2.59979625578436 2.59979625578436 2.59979625578436 2.59979625578436 2.59979625578436 2.59979625578436 2.59979625578436 2.59979625578436 2.59979625578436 3.00763695540965 2.59979625578436 2.59979625578436 2.59979625578436 2.59979625578436 2.59979625578436 2.59979625578436 2.59979625578436 2.59979625578436 2.59979625578436 2.59979625578436 2.59979625578436 2.59979625578436 2.59979625578436 3.06134786401126 2.59979625578436 2.59979625578436 2.59979625578436 2.59979625578436 3.37221118168512 2.59979625578436 2.59979625578436 2.59979625578436 2.59979625578436 2.59979625578436 2.59979625578436 2.59979625578436 2.59979625578436 2.59979625578436 3.07195668903267 2.59979625578436 2.59979625578436 2.59979625578436 2.59979625578436 3.09650342821345 2.59979625578436 2.59979625578436 2.59979625578436 2.59979625578436 2.98080741821271 2.59979625578436 2.59979625578436 2.59979625578436 2.59979625578436 2.59979625578436 2.59979625578436 2.59979625578436 2.59979625578436 2.59979625578436 3.3699188977181 2.59979625578436 2.59979625578436 2.59979625578436 2.59979625578436 2.59979625578436 2.59979625578436 2.59979625578436 2.59979625578436 2.59979625578436 2.59979625578436 2.59979625578436 2.59979625578436 2.59979625578436 2.59979625578436 2.59979625578436 2.59979625578436 2.59979625578436 2.59979625578436 2.59979625578436 2.59979625578436 2.59979625578436 2.59979625578436 2.59979625578436 2.59979625578436 3.50069880805217 2.59979625578436 2.59979625578436 2.59979625578436 2.59979625578436 3.23993430627071 2.59979625578436 2.59979625578436 2.59979625578436 2.59979625578436 2.59979625578436 2.59979625578436 2.59979625578436 2.59979625578436 2.59979625578436 2.59979625578436 3.01490231394773 3.10712921319811 2.59979625578436 2.59979625578436 2.59979625578436 2.59979625578436 2.59979625578436 2.59979625578436 2.59979625578436 2.59979625578436 2.59979625578436 2.59979625578436 2.59979625578436 2.59979625578436 2.59979625578436 2.59979625578436 2.59979625578436 2.59979625578436 2.59979625578436 2.59979625578436 2.59979625578436 2.59979625578436 2.59979625578436 2.59979625578436 2.59979625578436 2.59979625578436 2.59979625578436 2.59979625578436 2.59979625578436 2.59979625578436 2.59979625578436 2.59979625578436 2.59979625578436 2.59979625578436 2.59979625578436 3.10694865309437 2.59979625578436 2.59979625578436 2.59979625578436 2.59979625578436 2.59979625578436 2.59979625578436 2.59979625578436 2.59979625578436 2.59979625578436 2.59979625578436 2.59979625578436 2.59979625578436 2.59979625578436 2.59979625578436 2.59979625578436 2.59979625578436 2.59979625578436 2.59979625578436 2.59979625578436 2.59979625578436 2.59979625578436 2.59979625578436 2.59979625578436 2.59979625578436 2.59979625578436 2.59979625578436 2.59979625578436 2.59979625578436 2.59979625578436 2.59979625578436 2.59979625578436 2.59979625578436 2.59979625578436 2.59979625578436 2.59979625578436 2.59979625578436 2.59979625578436 2.59979625578436 2.59979625578436 2.59979625578436 2.59979625578436 2.59979625578436 2.59979625578436 2.59979625578436 2.59979625578436 2.59979625578436 2.59979625578436 2.59979625578436 2.59979625578436 2.59979625578436 2.59979625578436 2.59979625578436 2.59979625578436 2.59979625578436 2.59979625578436 2.59979625578436 2.59979625578436 2.59979625578436 2.59979625578436 2.59979625578436 2.59979625578436 2.59979625578436 2.59979625578436 2.59979625578436 2.59979625578436 2.59979625578436 2.59979625578436 2.59979625578436 2.59979625578436 2.59979625578436 2.59979625578436 2.59979625578436 2.59979625578436 2.59979625578436 2.59979625578436 2.59979625578436 2.59979625578436 2.59979625578436 2.59979625578436 2.59979625578436 2.59979625578436 2.59979625578436 2.59979625578436 2.59979625578436 2.59979625578436 3.12826845074903 2.59979625578436 2.59979625578436 2.59979625578436 2.59979625578436 2.59979625578436 2.59979625578436 2.59979625578436 2.59979625578436 2.59979625578436 2.59979625578436 2.59979625578436 2.59979625578436 2.59979625578436 2.59979625578436 2.59979625578436 2.59979625578436 2.59979625578436 2.59979625578436 2.59979625578436 2.59979625578436 2.59979625578436 2.59979625578436 2.59979625578436 2.59979625578436 3.0640794104873 2.59979625578436 2.59979625578436 2.59979625578436 2.59979625578436 2.59979625578436 2.59979625578436 2.59979625578436 2.59979625578436 2.59979625578436 2.59979625578436 2.59979625578436 2.59979625578436 2.59979625578436 2.59979625578436 2.59979625578436 2.59979625578436 2.59979625578436 2.59979625578436 2.59979625578436 2.59979625578436 2.59979625578436 2.59979625578436 2.59979625578436 2.59979625578436 2.59979625578436 2.59979625578436 2.59979625578436 2.59979625578436 2.59979625578436 2.59979625578436 3.41195457515195 2.59979625578436 2.59979625578436 2.59979625578436 2.59979625578436 2.59979625578436 2.59979625578436 2.59979625578436 2.59979625578436 2.59979625578436 2.59979625578436 2.59979625578436 2.59979625578436 2.59979625578436 2.59979625578436 2.59979625578436 2.59979625578436 2.59979625578436 2.59979625578436 2.59979625578436 2.59979625578436 2.59979625578436 2.59979625578436 2.59979625578436 2.59979625578436 2.59979625578436 2.59979625578436 2.59979625578436 2.59979625578436 2.59979625578436 3.31013988848557 2.59979625578436 2.59979625578436 2.59979625578436 2.59979625578436 2.59979625578436 2.59979625578436 2.59979625578436 2.59979625578436 2.59979625578436 2.59979625578436 2.59979625578436 2.59979625578436 2.59979625578436 2.59979625578436 2.59979625578436 2.59979625578436 2.59979625578436 2.59979625578436 2.59979625578436 2.59979625578436 2.59979625578436 2.59979625578436 2.59979625578436 2.59979625578436 3.15933867912396 2.59979625578436 2.59979625578436 2.59979625578436 2.59979625578436 2.59979625578436 2.59979625578436 2.59979625578436 2.59979625578436 2.59979625578436 2.59979625578436 2.59979625578436 2.59979625578436 2.59979625578436 2.59979625578436 2.59979625578436 2.59979625578436 2.59979625578436 2.59979625578436 2.59979625578436 3.24895042512516 2.59979625578436 2.59979625578436 2.59979625578436 2.59979625578436 2.59979625578436 2.59979625578436 2.59979625578436 2.59979625578436 2.59979625578436 2.59979625578436 2.59979625578436 2.59979625578436 2.59979625578436 2.59979625578436 2.59979625578436 2.59979625578436 2.59979625578436 2.59979625578436 2.59979625578436 2.59979625578436 2.59979625578436 2.59979625578436 2.59979625578436 2.59979625578436 3.0292052725966 2.59979625578436 2.59979625578436 2.59979625578436 2.59979625578436 2.59979625578436 2.59979625578436 2.59979625578436 2.59979625578436
Manes.01G011000.v6.1 7.29048574650501 6.54260640607089 7.24040812876255 5.79067817661355 6.37327703372834 6.91930494306497 6.44451797859681 7.08553669712001 6.3462760694613 5.80306352505145 7.07878749187485 6.42287818390186 6.19569981426808 5.19733262938069 5.84897505370045 6.50455927796407 5.32270805764901 4.58180910017937 6.64367275158531 5.49140330394428 6.68548536941677 5.24607230770033 6.37970294619484 5.60604401447496 5.66383410581557 5.96524471987556 5.46047215193845 5.66950282320577 5.2192766897157 6.13465879194085 6.59653329274917 5.67983516162022 6.38602363914766 5.73682024435645 6.19195503147493 6.3639207491765 5.9415693574887 7.09783274136746 6.02731195099101 5.44529661036919 6.4691782949043 5.74266993384277 6.40106285506874 6.25601684387601 5.62926915968071 6.72413058441164 5.51755670307461 6.37048603720997 6.44761625605044 5.6362482542043 6.72443858854174 5.67791473569212 6.72625450428958 5.81707335795079 5.58660485123634 6.43291824734127 5.75750191515006 6.06430850481131 5.64340116853673 5.17315087215892 6.71445870277826 6.64439466221259 7.18606483173834 6.83854735850463 5.54805793901455 7.55493348532504 5.86233216259992 6.35931730029138 5.43495073187321 5.74795783439078 6.84585172767946 5.81577468886463 6.34726569409006 6.15908029961009 5.37935167739317 6.19761761709352 5.6481365845334 6.62929623464856 4.80227802109629 5.86306775706822 6.92156854081862 5.6566377121942 6.09266197711288 5.22048592803693 5.69249757806206 8.10254477368562 6.33675118353381 6.93974518569427 5.73328938126786 5.86602733314887 7.32909357888425 5.68072426883489 5.42355244046568 5.46179700188041 2.59979625578436 6.26505283830406 7.05535203041577 5.12795876887476 6.22429214282313 4.72994720175817 4.82702264398632 6.9866839430853 5.63059304831256 5.99947612058232 6.38223026684978 5.21684130605802 6.81039485233315 5.6225283106037 6.4693805439682 6.12799415635003 5.41657855564822 6.90765184372359 5.24587481631645 6.89149292408153 2.59979625578436 5.91509070207202 6.85342926953669 5.30908255088038 6.07199545539676 5.85681285394673 5.31958109101649 7.08688556316469 5.33738662603085 7.12598196196252 5.39625630627585 4.97341891066273 7.06293303729634 5.75469607911714 6.93922743939958 5.34018568521829 5.74023992086248 7.31496385459597 6.08424057636033 7.35742070011555 6.66232608558725 6.26088752476038 5.91481803256622 5.39247473872524 5.8965818955469 4.83114315265582 4.88298795962362 6.72792181889183 5.79044669814928 5.9677029300784 6.12057272827419 6.43551878347588 6.3757500299525 5.50691126757223 5.6490065134964 4.9128248976036 5.59827700744129 6.26174899538441 5.22049061958754 5.77998388463131 5.29624947528363 5.50393079476949 6.91168426859629 6.04696470420191 6.44870668787705 5.48243010430706 5.91513577917051 6.6712922966019 5.83418772032278 6.68691097303299 5.7591310334341 5.25842304985155 7.17206487145632 6.14125690024994 2.59979625578436 6.38897137686509 6.13045693755617 6.96079047772621 6.06794150980467 6.32169235463728 6.08059563340863 5.93127740657848 7.16402335144743 5.65096250942347 6.25238184137476 2.59979625578436 6.30949560782807 6.9540062178422 6.01081959952717 6.57836532587516 6.17637809809493 5.81510512948681 7.00136517854907 6.19654153811198 6.52210690058335 6.23007246049236 5.80703541783431 6.45111305306205 7.34239857939026 5.97978267290735 6.75101102197661 5.66062459004247 5.63235466817538 7.03005343289599 5.80960121532018 7.30246335246251 5.43932782050758 5.23577271984049 7.09904621406038 5.38813764041282 6.70562077916277 6.16978692054559 5.81060937279091 7.50298801778181 5.4692037455564 6.29291338454433 5.49920120628987 5.30008730153962 6.37422841254501 5.54263462480025 6.25097782147023 5.54863974258686 5.98396408239612 7.5513576215144 7.08326980136448 7.04022578939252 5.94880885573117 6.20892283303401 6.78201015993426 5.75050301082045 7.18665550552262 5.69076315493132 5.3297934882194 6.59411776854039 7.53200994406219 6.38038939187652 5.20178475979737 5.60917961903256 7.41615113373589 4.53543059756484 6.75231318431216 5.6711998743842 5.70370499171904 6.63141119099451 6.05635013836877 5.85528855486473 5.76564514088318 5.51525083704631 7.56410520926983 5.7158686821463 7.10274923730217 5.68732928270855 5.32708713590157 7.25841020614406 5.81067034717059 6.6359686763777 5.08445022701992 5.58643579401714 7.23975898164113 5.48040461057524 6.88140835095655 5.14865086198736 7.21298642078475 7.28314209886898 5.1566396837776 6.84202425867379 5.92009687125815 5.85400659645333 6.85313864509105 5.91415981178061 7.21700990439239 5.9252410896692 5.27349557164745 6.54441861830559 5.49178878637347 5.67942954597487 5.13538976427372 5.84463763608887 7.11516111521115 5.79912498750144 6.52062699584008 5.68653196995965 5.44149831319674 2.59979625578436 8.07010942024834 6.19905685613937 7.18388633695294 5.52031031773627 5.37903926266877 8.21176815284866 5.02636020699617 7.40666218478667 6.17749987359258 5.55600045228609 7.04271285157861 6.21363746594098 7.23623037761552 5.21277875307988 5.06646270937503 7.10472749006341 5.29847897168905 6.37652074557011 5.61481306864939 5.40257385970579 6.94727924177916 6.08816306123135 6.478237844531 5.74086748409877 5.43499007767495 7.66345741906878 6.62109713554395 6.43509414052824 5.49107559165429 5.15401364107193 7.08990459515768 4.82742501754471 6.06925802194965 5.89373609268842 5.56261462951914 7.18549484945427 6.22191838226408 7.09829114702885 5.3423100569387 5.89874223618491 7.63940213596065 5.9622160119599 6.19487415666898 5.02395563677679 5.97666787738173 7.74587495880828 5.87797328305666 7.17679091564667 5.36350456206376 5.46961255827143 6.55633844715941 4.57602739872608 5.5651916274611 5.77391797250894 6.28297791613009 6.41476786085712 5.67334258668182 6.3405752843483 5.76478613112963 5.74572245397556 6.98006115826097 5.26137149063026 5.77599884393287 5.20192304598811 5.45622427301135 7.27730308881894 5.64823512540122 6.71213583292178 5.45621058241006 5.55413996140789 6.69135323628172 5.3888397669616 6.7001805361817 5.37294777121032 5.59318138628385 7.18916732899951 5.51778962376739 5.92700460806955 5.4750442495195 5.62799157685124 7.5467804418103 5.30216792406018 5.5642215538946 5.95311189906681 4.93078622930047 7.45066979755945 5.86143018172601 6.46645506207148 5.09152882421843 5.5169770617309 7.20722659513581 5.54124848488273 6.23950356318397 5.30357540232146 5.44128353085793 5.63345833826039 6.19847394273869 5.66652109026607 6.53274501797605 5.33760948832133 5.54405923399064 6.49835789741718 4.31532451990921 5.82436952910442 5.37415007706726 4.87566788694404 5.74326266144412 5.0529575893867 6.37280341582583 5.45505321511901 5.17945114015925 6.60141844874343 5.53808849815687 7.24525517345094 4.74263115452788 4.03287503074016 8.24424880617101 4.4569336025263 7.30097960047376 5.85446189592682 5.80629943536781 5.81769944355154 5.33753113403498 4.97359512008822 5.75968434093989 5.47569211030271 6.30670079267726 5.5962042524223 5.75525208312571 5.75781583496448 5.65344813992921 5.73655934249996 5.07487053780295 5.58633821444536 5.47233716454686 4.63189004911964 5.82138217504371 5.22416026594534 5.59618436429266 5.54057554563855 5.6091293572356 6.09253130134981 5.37639118049958 6.12639725256173 5.96784376715688 5.39951109150891 8.35707261820508 6.58237266541788 7.4411101544554 5.46652938986485 6.01718437601508 7.46037742056576 6.4794207997145 6.72139342520951 5.82506128590158 5.47804047798841 7.96630354380444 6.39871824930973 6.98458373478964 6.11003868421678 5.87057541467483 7.81760444005385 7.03366295399878 6.23879790850502 6.29524819809685 5.2550615804444 7.67372912995791 6.0943487392816 6.78618447660758 5.07464339206868 6.30988619798411 7.82136730690845 5.84253497784773 6.30005746256799 6.30106791367247 5.34086190539797 7.40429714600169 6.61202778602463 6.70814214036974 5.81821127987175 6.06901491740363 7.90047192184895 6.5216871824556 5.61419911205851 6.07523652290732 5.6227553295583 7.502421137777 5.99962455982746 6.56812447592482 6.2929462007575 5.27452284350413 7.22603522341258 6.5271199574675 5.97857271555039 6.66835258968941 5.40288604945681 5.10319471356024 7.164027283772 5.65973254213537 7.74423298092803 5.53433176701656 5.09085941873043 6.26359823926439 5.26529909488033 6.67881080793955 5.21562052507412 6.18062629611537 6.66446917723854 2.59979625578436 6.66177296585371 4.84482529626464 4.84957331114067 7.0341905452933 5.36573979778394 6.61522682632647 5.80481439186085 5.61835613659917 6.09852501655626 5.26404171552699 6.29026578702384 5.08972058302645 3.77700890312273 6.16664377073095 5.78923821168002 5.55965521791704 5.10560392698137 5.08588842841992 6.77164941543223 6.07382752850257 5.90568090676753 6.04130585461885 6.06391601168411 6.63250870517001 5.47506722106291 6.42720896071565 5.3022999718201 5.26997029033074 6.49352683573392 5.76504849269212 6.51438232349087 5.56652728847367 5.34101717234216 6.79373611330979 5.65256103334776 6.14465395848332 5.49477513827181 5.10869285614104 5.75672104975912 5.22012109023241 5.67228360688705 5.83815575891467 5.4077996348938 7.35197526586876 5.60854269674033 5.92267329737111 5.5717322182232 5.65329302852944 6.77774054682787 5.39142694903085 5.9980056996692 4.63119824903854 5.42386255317548 6.12583919098786 5.59093045700631 6.15900201141058 5.79794259230641 4.89590508814138 7.10363906537378 5.18601871195034 6.28796660246901 4.88905528676444 5.36370563646047 6.97532122061401 5.65850246314636 6.48127447885727 5.86559303843714 6.61955126861674 6.69365055632457 6.01010551183363 6.94391984492355 5.86672803921797 5.57496669287605 6.43779460860532 5.59571251509215 6.35608804125296 5.77203352176855 6.43766336591225 6.16456156924396 6.83482266730068 5.62212831337042 6.22362445976192 5.52491430171508 6.52761067727232 6.82738400546134 2.59979625578436 6.76959360762929 6.9927729302123 5.782297037945 6.76396247762687 6.66994803621582 6.63152233371169 5.9606553917678 4.95559975804281 6.9107885057274 5.90985427752442 6.74848720525794 5.52655959704588 5.66891577239998 7.0247152532872 5.64007787251255 6.39131931022979 5.67101712220437 6.74170639781197 5.9772045518766 5.88084682066909 5.8043681060588 6.5180975838445 5.88554702013287 7.11746669663729 5.62399744150739 6.82341313233836 6.52878590313692 6.02762102781871 7.30412997680708 6.08749585400155 5.99058785552026 6.70481150168749 6.25217490961566 5.90083760311385 5.82297812142393 6.12303684942387 5.85121010211969 5.22280796110529 6.92686626672782 5.37871518341565 6.49946319701279 5.44285313125889 5.38251775769766 6.66485047807668 5.45667075841334 6.70357997468805 5.87320938941392 5.62707869740114 7.19408981667896 5.51977352067448 6.47103055563691 5.38643655736877 5.78521132334819 6.60313553623306 6.48924824687045 6.92353625358875 5.78622604402762 5.72440515974775 6.84410988441708 6.5336704576104 6.39195109246075 6.21674686434991 6.09738726136907 8.08677302477753 6.31168212906501 6.45081431452723 5.17935101391474 5.79910016184034 6.74973278556385 6.47229478572785 6.8938057718398 6.2484307966999 5.92357884448744 7.45085471265768 6.30031715002661 6.68424343015995 6.95714016845592 6.52004860218592 7.41812039941536 6.53707175723998 6.37663431813122 6.08173669797816 6.03168676835007 8.00369945791259 6.50185653103526 6.9096111467397 6.35947304925089 6.22602676311008 5.44713179717359 6.91635284085985 6.07901312543343 5.85136881767863 5.78858486434758 6.03581946497633 6.49681521174734 6.61018331621496 6.29797334261341 6.08935712422292 5.5645465525121 7.17522787548686 6.75680934832593 6.02054016327358 6.2233031897938 6.22849358284159 7.48531520800838 5.58728830292524 6.25974157878601 6.51689607084015 5.42278671678477 6.79744620341864 5.90264663783012 6.05910887063737 5.78033023302266 2.59979625578436 6.95448673684702 6.23808933028928 5.81468689717844 6.314152850383 5.46680709007916 6.75118189702843 5.29711017794728 5.84742833294204 6.33538946659513 5.54967599719331 6.09314396278307 5.8471497567061 7.16584910186007 5.69586676666641 5.69146470152631 7.13641132330129 5.54336823447175 6.91619212424363 5.17013404944019 4.92557160825803 5.64313087751492 5.63616673602262 5.3900469754228 5.58710931205574 5.91855937359209 6.87867428119049 5.09002733207081 6.43030638338346 5.78819291834332 6.01919658509802 6.85072122189642 5.99968583349627 5.93983654131578 6.52518045138533 6.06643147126371 6.99921663174475 6.15174148311297 6.43613898468768 6.0642500901779 5.7379643212149 6.54950757773095 5.85218491986174 6.0233738156607 6.61934234887753 5.64373170174289 6.86800955641855 5.73213088533941 5.61088024143791 5.28939234412226 5.87682775000154 7.23164675760774 6.06914917854035 5.98977792454028 4.56448830091478 5.562730185036 6.32561099263144 6.31570767775966 6.12171152925812 7.09846813231628 7.05555063338099 6.50924352275901 5.80123590492917 6.56241563288041 7.34608856227536 6.45967791395701 6.85039555257202 5.59647132779964 7.19729325282203 5.78084695492041 5.80132564822678 6.3631652924409
Manes.01G011100.v6.1 7.51607095497508 9.08150641813976 7.24040812876255 6.44794510563026 7.05044901665204 6.61784251157348 6.38195118165985 6.98233911895398 6.76966403217864 6.63203873402534 6.55697979502782 7.11955931537635 6.31584910180099 7.03519675451192 6.85361665616805 6.69654419112242 5.72679839543229 7.18440246839768 6.33801431159698 7.36414372549722 6.27126477370265 5.96753064447824 6.28994563090645 6.49652519048893 6.53829872890209 6.91861420977007 6.38746839125365 5.95412265499621 6.0438196019397 6.20143358713943 7.08652888218315 5.57240382115742 5.78690059034424 6.40946771198069 7.34074110627614 6.49253350468651 5.89618285258684 7.20020379918201 8.12393210385999 6.25214866202568 5.90712597918401 5.88129756951813 6.19300435422554 6.17432054168369 6.47574478947378 6.26240726246008 6.33346910404939 6.46323252535031 7.06194417361555 6.35342739428383 6.49634043119105 6.00392862064666 7.35119002192619 6.7187714406705 6.99767423480601 5.76368545858908 6.2331899806823 6.59554002362496 6.43295064310493 6.66287621302419 7.90283499990364 6.64439466221259 7.23037103549604 6.83854735850463 7.1756921734725 7.22710629525994 7.06389548401561 6.28417875853058 6.11198987698714 6.25530087693984 6.84585172767946 6.06507953619617 8.55155119163468 6.86478059547217 7.16518753386397 6.08189209991407 6.03701202444223 6.34815058831502 6.81944002792744 7.33975039050605 6.62720369784274 5.96388625353642 7.17719937627075 6.4181438734193 7.41046943351984 8.06558781224501 7.58117982217621 7.85004524262601 6.21985286883408 6.62646229013898 7.66808864904303 5.77838162614445 5.6659474243681 6.31216911674781 8.17448736654925 7.27506143601901 6.73691331554202 5.9399976524446 7.08104629034203 6.20337566738109 7.05942968519707 5.93122659594284 6.05576497243135 7.29529060315704 5.89057866898297 6.41138137293859 6.5666965910614 6.49899047386147 6.83497976219707 7.46148341703803 6.1008708540421 6.68748230685461 5.99863250184909 8.44223998402846 7.41172583796575 7.06519592854118 6.2561073319107 6.61209844782316 6.30527942996867 6.00166807818275 6.00242775370709 6.4143469658776 6.27397611034402 7.86011616037426 6.75799036241646 6.38021298425998 6.30698768070662 5.95228699843245 8.02335220235523 6.38515947039096 6.48295158145749 6.49875436151553 6.67091097350607 7.51584980471371 6.95953622773325 7.26393192159559 6.49662873512943 5.74994436915402 6.54966490333087 6.74642340753715 7.21142397630446 6.36143183062774 6.03301962500673 6.21583074885761 8.02085289336108 8.44054353296251 6.48758459080729 6.26508210453378 6.74288518853261 6.75329802676817 7.46162858878904 6.31665196617019 6.45885280902172 6.67857538421118 6.245665060975 6.71141978598501 5.91281953823968 6.33630550719472 6.95382244709524 6.00853436636257 6.8122987011558 6.51740719761422 5.91798786526944 6.91169825249236 6.76292109418573 6.5402382613307 6.55731762471963 5.83813824375577 7.85111275551785 7.32857214954378 6.96325807736651 6.47326185562201 7.16284708498851 6.7793211354701 7.07313475828593 7.54264306874913 6.6585329078165 6.20540788485031 7.16148139954752 7.3090586589855 7.42397865789027 7.06995362076344 6.30687493371459 7.73061416431214 7.16043320350485 7.26536042254556 7.82892164967916 7.4224435062828 8.2935689763277 7.09286288729731 8.94168066084922 7.11621173064615 7.3532421314465 6.50445618659742 6.91454276618822 6.53924590480296 6.53001768444387 7.03948137807355 5.926831376347 7.76559897416144 6.21719877490858 6.5251701922256 6.82426292790898 5.76690549754896 6.6614096538638 6.77246686932457 6.88511431009462 6.43464758430285 6.08084722332617 6.09953440889269 6.36974483807244 6.01877805387988 5.72809111622539 5.70383911555072 6.10868746096996 5.88964447847732 6.46913180987508 6.38910056616361 5.75804160776532 6.75670304153801 6.7333129384327 7.24785285714224 6.86414002531164 5.87622748427947 6.20827360864425 5.79296682205972 6.12128149900874 5.38533166317587 5.87583798697903 6.94249685357838 6.34086011865224 7.10577883119312 5.8848012480406 4.93555061971203 6.26312666678527 6.4377536041262 6.60675781715185 5.55893756595351 6.12279730746233 6.0045180288724 5.89165906456963 6.1564244382704 6.28358136045094 6.40378130004137 5.44477825054447 6.09638388191062 6.52004922404307 5.57785434666009 5.85155206029653 6.26292636327965 5.49888010213124 5.96411460556793 6.01151300845739 5.70734211019008 6.6812370846125 5.36182501954504 5.07827029939679 6.10283208080674 6.3082456204354 6.15787603110535 6.03078722712876 6.41465572371242 5.76656860417798 6.40724602608114 7.15681357790276 6.25789891694989 6.6067646943103 5.22389770377293 5.64775399921056 5.28807722976844 6.69298362069905 6.6967275199921 5.81691831541736 5.75632078679247 6.53078426906566 5.87821916862916 6.29352088264328 6.23259248789457 6.11149711410758 6.04894630526162 6.47160864118824 6.1594757009331 5.78451187608406 6.40634377953886 5.02636020699617 6.64296520354946 6.01183455238239 6.01705772965676 5.76585192015649 5.68926202283934 6.22255788772582 6.4328013057647 6.00014231420032 5.92560499172063 5.99401939327627 6.05900119248255 6.51424484285722 5.97834680718279 4.81037205453548 5.41915940149438 5.63800723155093 6.24674955096941 6.96711150483669 6.01102629823119 5.69854675339804 5.82252424873839 5.06488341379365 5.71720199877359 6.45471351427227 5.695117297246 5.20374999204308 6.13351182183971 5.83038214209285 5.17693056171302 5.9585772793408 6.49845495775028 5.05685351097009 6.14368610102011 5.45202858871766 5.48733449650069 5.58253914414723 4.94559493365986 5.52175384898088 5.9590469305097 5.67088394171661 6.3227558680458 6.56103584203765 6.11263530599593 5.32531983875509 5.47472274303557 5.53629982274625 4.92303729775514 2.59979625578436 5.46918155584715 5.11747560848868 6.02952666265082 5.93190378004406 6.19207810307734 6.22524771647633 5.66544023696513 5.84366461188225 4.54807081784639 5.96694290202273 5.13841312746368 5.43469415229378 5.93318503893891 6.15052553505081 5.57423043303456 5.9171257039229 5.90795337910088 6.81985183096117 5.65643544396592 6.10439228846868 5.66208416221253 5.6955094790032 5.92700460806955 5.60078766317013 6.5755065639577 5.78719751833659 5.63448787926858 5.26248328796197 6.03535765690931 6.16002185633529 6.47552209973359 6.580513931572 5.85976640829793 5.6765616124242 5.7222130534885 6.39621120146502 5.41916918507645 6.49124812195265 6.09141901323645 6.00625712253995 6.59874110315648 6.2968839867934 5.84171418230097 6.56273710085256 5.40547116108412 5.97538041793088 6.14572530862433 5.61532122145038 6.60956680633103 5.52198935806692 6.50864621573091 5.85554794083511 5.8249631809477 6.46288752620047 5.94462140478584 5.17945114015925 5.32907307127489 5.89462345974873 5.53260901940399 5.88287576371007 2.59979625578436 5.64151449865289 2.59979625578436 6.93762817328434 5.72801958136693 6.10419994336515 5.74964290187161 5.70574770220832 5.01537375020906 5.79758107575764 6.21610198392586 6.03903998576259 5.67233203217135 5.59031905052767 6.25607774242787 6.52337073362121 5.5582565044117 6.16232876747671 5.64505755932924 5.73918345060145 6.02721755259402 5.71796277753383 5.43779822879518 5.83795252891673 4.89979979504615 5.6091293572356 5.68153909698752 5.64403566318263 5.7191205839369 5.82928152482531 5.35064241642627 5.94019436121566 5.93838086008136 6.47316000447993 6.92562715528706 6.46484390011866 5.28785621849376 5.4012448227404 5.30356735816833 5.98441430172142 5.38179223361933 6.40481953688361 5.43482453628925 5.89238501903772 6.14793814374423 6.44163970514492 5.9693078188108 5.21102091645294 5.54270496621245 6.24626269111753 5.57701230053982 5.49379551581651 5.28709725093575 6.69732213245388 5.68209682510679 4.79268532281215 6.03235176735826 5.5873251764508 5.86360947790544 6.48111908541068 5.80853089626081 6.05767707265937 5.5506967154747 5.6091159916547 6.5433057546516 6.47313484849912 6.26861345345989 5.99009951677389 5.84767314231856 6.05232273316471 6.47603521104212 5.50632261006326 5.18107309086679 5.43678891786783 6.21923331849042 5.50469465844131 7.13448766616602 6.16971982431753 5.60764011174488 6.69684049166534 5.77143652453886 6.25199163909571 6.43227511779703 6.37469971231084 9.66795474548239 6.46373360665482 5.95489644623606 6.04191155945772 5.96717757874161 6.77072550667959 6.58636585115117 7.52301158020178 5.73562384123303 2.59979625578436 6.32936066161514 6.21430738647657 6.49021784420273 5.83251748084018 5.49076052217204 6.62405142751658 5.95031177699175 6.82823251451414 5.20596398446543 5.73802729122773 6.15200527090578 5.79602647419505 6.06659918239094 5.25178922024138 6.45445885694133 6.00196610352817 5.86394094321292 5.96086994555181 6.54081870610073 6.40318832830416 5.9420139232886 6.20927302172592 7.09519035917258 5.82705668038651 6.00351743447143 5.86935776232657 5.33400648707411 5.42510684457736 5.16086403007488 5.88608862280998 5.98843268895082 6.40833689252761 5.80510367428184 5.99909637608574 5.67696416470545 5.97088712374564 6.20775120179687 5.42043484616301 5.5405823259404 5.40862511592068 6.18902244793255 6.11102243745733 5.78476800420524 6.05020392712532 5.63635987233602 6.31272353501911 5.99218891312086 5.23996535169223 6.14161013527446 5.36274828301372 5.40570796048612 6.11359427557387 5.9738668273479 5.99912653899662 5.59093045700631 6.85966875146396 5.96898175539277 5.86828188538901 6.04426471691032 5.6238881061868 6.51092140452185 5.48482095179109 6.08850805737842 5.47729734463817 5.63564687671827 6.75143668268911 6.15756769061494 8.72246041180634 6.76842984328601 6.21961459351851 7.37759505666968 6.60562087145282 7.32660462931993 6.43779460860532 5.56999347210844 7.36060522639468 5.78968505069847 6.75051653361228 6.53544090043788 6.82124617727933 5.42491176819512 6.41095295914855 6.36100220938911 7.27576305824906 6.23097444744603 6.24443676743365 6.07922550701241 7.10027360519775 6.47678542991322 6.47654438734653 6.39970195455746 7.20213908562883 5.47720103181536 6.00018522762672 5.13718661899674 6.22252912013721 8.11103445676438 7.18642418106016 6.1563652047829 7.28919316578255 6.98032894545393 5.38514868841553 6.19028779347075 7.65197416430867 6.96616924879306 6.59359692969386 6.72173669164384 6.83767146495726 7.15797290124662 6.78603617370327 5.14424917250544 6.31905574809875 6.00578548945869 6.44041801579722 6.83697743316764 4.90596899604196 6.00320754248968 7.05683710488375 6.56329667371232 6.03754250754149 5.82297812142393 6.32142719879919 6.04677016520936 6.82697970517457 6.62449166064774 5.65638904073805 7.51864554485662 6.27118380484704 5.66039412315159 5.52628670510674 6.26497647261464 6.82978578509986 5.87320938941392 6.41614730368307 6.38057031560327 5.44887620498863 5.6236430001106 5.82746335876066 5.55407310417653 8.65301101893568 5.21631662540804 7.56111105641117 7.455995305249 9.10539495690468 5.63117779687551 5.67875247083348 6.20843870204172 5.62517676694977 6.48899100953417 6.0718168977951 5.23527157507946 8.44120147361393 5.72843536274843 6.19259136737262 6.68921664308555 5.75196897424515 7.03244830203648 6.26431100911622 6.8046934841248 7.02777959211917 5.97701293241077 6.7346302224227 6.06178106626707 8.13309694544956 5.40376590335068 6.29486086539886 6.14368382639269 6.50627999758129 6.79106237047602 6.35016361423191 2.59979625578436 6.89896859662283 7.0865226038138 7.93259327762577 5.59092247454826 6.1164772077647 6.49598562459422 6.08735803104275 6.19997767753662 7.59637809232956 6.12074310981147 7.222942248977 6.72019422722631 6.71205382528895 7.0556819704431 6.88191965405947 6.92598452600822 6.71636168974783 6.44476827129143 6.40575055329373 6.22984240828116 6.29202719514744 6.13097388861944 6.81405445612988 6.22673108696764 6.34124549172449 5.64093134885145 6.04761263669926 6.23175652957809 8.29516526924576 6.79075528871686 7.42227970722944 5.86773029285311 6.5943767719079 6.19052355758265 5.84640716762859 5.59155491678478 5.55452184295395 6.41760323284863 5.8706225511799 6.2528597982738 6.32907367765784 8.05543533886459 6.54529136303003 6.17637315029992 5.93088549692461 6.34991649678254 6.56740701626482 5.72609074767218 5.67932435543763 5.96344397413954 5.67893843669208 5.94550829390293 5.47799060450277 6.99654597799654 5.38309308670982 5.55508751944184 5.64227291958361 5.98435412382578 6.04039551937261 6.75823656245733 5.60230494583826 5.93983654131578 6.96596606823378 6.81734936776727 6.43706959706556 5.29690872286535 6.719581521595 5.96204643642555 6.2477118679056 5.6439565622955 5.62184265877463 5.60427700551587 7.85788671667154 5.69535869509443 5.79425909573097 6.76749667285951 6.43789717432484 6.44625397393585 7.46088347512142 5.57466093053643 6.11077021856979 6.21004775850573 5.4959414254337 6.22165985894128 5.68900641510714 5.41426132005201 6.48068340426628 8.22648630146031 8.55288822846987 5.80215955384207 6.50239318991985 6.67404513018268 7.8048683679909 7.39623101139005 6.45489924721391 5.82585528674552 7.36624075601483 6.50155343667389 6.61617536073315 6.30406057968746
Manes.01G011200.v6.1 3.14683983215409 3.70064765159346 2.59979625578436 4.80097922624498 2.59979625578436 3.15536754223307 4.42246246804532 2.59979625578436 2.59979625578436 2.59979625578436 2.59979625578436 4.72742691796325 2.59979625578436 2.59979625578436 3.01339967241467 2.59979625578436 5.12096041949963 2.59979625578436 4.59562908396503 2.59979625578436 2.59979625578436 4.02159135329138 3.13138655775315 4.58286155843677 3.14413877371066 2.59979625578436 4.50233218812865 2.59979625578436 3.78836439742839 2.59979625578436 2.59979625578436 4.10758410181633 2.59979625578436 3.61722718869772 2.59979625578436 2.59979625578436 4.68775831137049 3.21447733758373 3.27237941274458 2.59979625578436 3.23201493111793 4.6729829773453 3.75549922483877 2.59979625578436 2.59979625578436 2.59979625578436 4.07374714679353 2.59979625578436 3.35067592997401 2.59979625578436 2.59979625578436 4.5476765103626 2.59979625578436 3.06059267461742 2.59979625578436 2.59979625578436 4.57053492827877 2.59979625578436 3.24813913044745 2.59979625578436 2.59979625578436 4.79587915280651 3.10654593426012 2.59979625578436 2.59979625578436 2.59979625578436 4.05103008769675 2.59979625578436 4.10281888021491 2.59979625578436 2.59979625578436 4.71307973698554 2.59979625578436 2.59979625578436 4.35439551718836 3.28754744734438 5.1418629059623 3.24847608250363 2.59979625578436 3.10989770956048 2.59979625578436 4.83735435252295 2.59979625578436 3.82159636409266 2.59979625578436 2.59979625578436 4.69317909459269 2.59979625578436 3.01907165093939 3.03309729085306 2.59979625578436 5.49150780376062 3.11194123837751 3.89410639616326 2.59979625578436 3.71955075226505 2.59979625578436 3.76256172309036 2.59979625578436 3.80898720316958 2.59979625578436 2.59979625578436 3.81724682798477 2.59979625578436 2.59979625578436 2.59979625578436 2.59979625578436 4.1203430502902 2.59979625578436 2.59979625578436 2.59979625578436 2.59979625578436 3.97665969851347 3.55255446331805 2.59979625578436 2.59979625578436 3.13082777262013 4.41575738095373 2.59979625578436 2.59979625578436 3.67178564751051 2.59979625578436 4.78613788047522 2.59979625578436 4.04544993850666 2.59979625578436 2.59979625578436 3.80456736897007 2.59979625578436 3.53930605846071 2.59979625578436 2.59979625578436 4.6897793065555 2.59979625578436 2.59979625578436 2.59979625578436 2.59979625578436 3.65903663435232 2.59979625578436 4.20856714634907 3.13589789482968 2.59979625578436 4.01015474211928 2.59979625578436 4.54545822300715 3.09448431999199 2.59979625578436 4.66166625961752 2.59979625578436 2.59979625578436 2.59979625578436 2.59979625578436 4.30013684981934 2.59979625578436 4.56175461082828 4.33085509067422 2.59979625578436 3.7114232785212 2.59979625578436 4.4109233786961 2.59979625578436 2.59979625578436 3.77101798222552 3.07587858392687 2.59979625578436 2.59979625578436 2.59979625578436 4.43936418267055 2.59979625578436 3.91202609380886 3.17915297907334 3.13618426178944 3.34034589785326 2.59979625578436 5.14331152588462 3.95032567131882 2.59979625578436 4.84384907944829 2.59979625578436 2.59979625578436 3.00869623363141 2.59979625578436 4.3646968083227 2.9940602321428 4.05294401187991 3.34647505545364 2.59979625578436 3.04936763595227 2.59979625578436 4.74123050678136 2.59979625578436 2.59979625578436 2.59979625578436 4.45325199038882 2.95967134658604 3.00601590298794 2.59979625578436 3.13848911460483 4.4170250773517 2.59979625578436 3.45430755514463 2.59979625578436 2.59979625578436 4.73607319611786 2.59979625578436 2.59979625578436 2.59979625578436 2.59979625578436 4.52813866141475 2.59979625578436 2.59979625578436 2.59979625578436 2.59979625578436 3.75117470822895 2.59979625578436 3.58775514037745 3.58798918021776 3.1364641154621 4.54549579850851 3.02576765931864 2.59979625578436 2.59979625578436 3.15782640238907 3.69061479667926 2.59979625578436 3.16305146276653 2.59979625578436 2.59979625578436 4.72669514704258 2.9870565861914 2.59979625578436 4.63499612645825 2.59979625578436 2.59979625578436 3.13920880252861 2.59979625578436 3.05800329061214 2.59979625578436 4.77498551274538 3.14997929703986 2.59979625578436 2.59979625578436 2.59979625578436 4.69868513468132 2.59979625578436 4.99394516064748 2.59979625578436 2.59979625578436 3.84275066011716 2.59979625578436 3.87897467098637 2.59979625578436 2.59979625578436 2.59979625578436 2.59979625578436 3.9274285819072 2.59979625578436 2.59979625578436 3.53421281753572 2.59979625578436 3.23544690453558 2.59979625578436 2.59979625578436 4.39857995621309 2.59979625578436 3.32481310418497 3.4011667831687 2.59979625578436 3.13449354499906 3.0751254337643 3.22228357111191 2.59979625578436 2.59979625578436 2.59979625578436 2.59979625578436 2.59979625578436 2.59979625578436 2.59979625578436 2.59979625578436 3.98212570726758 2.59979625578436 2.59979625578436 2.59979625578436 2.59979625578436 5.15505611738613 2.59979625578436 3.72731921259944 2.59979625578436 2.59979625578436 3.07327005296684 2.59979625578436 2.59979625578436 2.59979625578436 2.59979625578436 4.12736425287806 2.59979625578436 2.59979625578436 3.08962850859985 2.59979625578436 4.18310499085931 2.59979625578436 3.5062742012031 2.59979625578436 2.59979625578436 3.56674635887428 2.59979625578436 3.52676127792897 2.59979625578436 2.59979625578436 4.6790682773392 2.59979625578436 2.59979625578436 2.59979625578436 2.59979625578436 4.33540432563976 2.59979625578436 3.18526268121318 2.59979625578436 2.59979625578436 4.05523283250473 2.59979625578436 2.59979625578436 2.59979625578436 2.59979625578436 3.08982373625139 3.07280994667388 2.59979625578436 2.59979625578436 3.20150989367274 3.71287078579491 2.59979625578436 2.59979625578436 2.59979625578436 2.59979625578436 3.62556512346228 2.59979625578436 4.10925904801117 2.59979625578436 2.59979625578436 5.05303614316101 2.59979625578436 2.59979625578436 2.59979625578436 2.59979625578436 3.57990205239251 2.59979625578436 3.0961917105276 2.59979625578436 2.59979625578436 4.81023306231484 2.59979625578436 3.10020146374746 2.59979625578436 2.59979625578436 3.58791938660392 2.59979625578436 2.59979625578436 4.24180896423255 2.59979625578436 3.81465209650602 2.59979625578436 2.59979625578436 3.22380152582246 2.59979625578436 4.04260489041196 2.59979625578436 3.62300795218542 2.59979625578436 2.59979625578436 4.20789611296059 3.03313128025029 3.49785141248313 3.54237083727351 2.59979625578436 2.59979625578436 4.13662359960951 2.59979625578436 3.51825997083232 2.59979625578436 3.09522200693535 3.36612465035371 3.27254675750307 3.4076023698681 2.59979625578436 3.09253880012922 4.06654012339331 2.59979625578436 3.62289993070695 2.59979625578436 2.59979625578436 4.36631782428953 2.59979625578436 3.79696852063491 2.59979625578436 2.59979625578436 2.59979625578436 2.59979625578436 3.12088499837687 2.59979625578436 2.59979625578436 4.63920105073132 2.59979625578436 2.59979625578436 2.59979625578436 2.59979625578436 4.07260146844506 2.59979625578436 3.11784851617552 2.59979625578436 2.59979625578436 4.05092012482805 2.59979625578436 3.33632745006729 2.59979625578436 2.59979625578436 4.70139321865808 2.59979625578436 2.59979625578436 2.59979625578436 2.59979625578436 3.97533224127357 2.59979625578436 2.59979625578436 2.59979625578436 2.59979625578436 5.53720500909398 3.20605869871251 4.05481899246946 2.59979625578436 2.59979625578436 3.82621137518893 2.59979625578436 2.59979625578436 3.03813347158508 2.59979625578436 3.72476496377402 3.08920714372086 2.59979625578436 2.59979625578436 2.59979625578436 3.89018211789661 5.04169860347508 2.59979625578436 2.59979625578436 2.59979625578436 3.18557612127935 2.59979625578436 4.03145852475667 2.59979625578436 3.0755768791799 3.89762125072699 2.59979625578436 3.47810055175345 2.59979625578436 2.59979625578436 5.18515750933885 2.59979625578436 3.53081433923715 2.59979625578436 2.59979625578436 3.88252562402422 2.59979625578436 3.32869152579516 3.59990066596305 2.59979625578436 4.21181239857201 2.59979625578436 2.59979625578436 2.59979625578436 2.59979625578436 2.59979625578436 4.34219520155912 2.59979625578436 3.5995725395466 2.59979625578436 2.59979625578436 3.04596543434785 3.56431211964338 3.76236799639634 2.59979625578436 2.59979625578436 4.52258920384425 2.59979625578436 2.59979625578436 2.59979625578436 2.59979625578436 2.59979625578436 2.59979625578436 3.8819948567444 2.59979625578436 2.59979625578436 4.74703343965758 2.59979625578436 3.64953552764406 2.59979625578436 2.59979625578436 2.59979625578436 2.59979625578436 3.40083590865166 2.59979625578436 2.59979625578436 3.17435855558807 3.33126977399767 2.59979625578436 2.59979625578436 2.59979625578436 4.02740720640464 2.59979625578436 3.45647939961573 3.32871826849192 2.59979625578436 3.12404357264528 2.59979625578436 2.59979625578436 2.59979625578436 2.59979625578436 4.55453009598739 2.59979625578436 2.59979625578436 2.59979625578436 2.59979625578436 3.65399748847355 3.03997188674666 3.43933261008128 2.59979625578436 3.16031210264774 4.10888980584432 2.59979625578436 3.97092145900255 2.59979625578436 2.59979625578436 4.03886070185291 2.59979625578436 3.53701673775558 3.18881389019315 2.59979625578436 3.33689537073237 2.59979625578436 2.59979625578436 2.59979625578436 2.59979625578436 3.4666767382516 3.12386348523869 3.14192697751166 3.04131369721671 2.59979625578436 3.83744758062003 2.59979625578436 2.59979625578436 2.59979625578436 2.59979625578436 3.831512005212 3.0284462862932 3.2962608485763 2.59979625578436 2.59979625578436 4.52500415019508 3.00173983477685 4.18443423071714 3.27322924455616 2.59979625578436 4.47527978581881 3.27464873090581 3.73992534073594 3.09490341468928 4.62964441158898 3.2004768242502 3.82456533079323 3.06791717975771 3.78669727175961 3.35805347339294 3.1839706467237 2.59979625578436 2.59979625578436 2.59979625578436 2.59979625578436 3.14894040553398 3.66593204232818 2.59979625578436 3.67117148881194 2.59979625578436 2.59979625578436 3.98980219585066 3.08382354620843 5.31924655480604 2.59979625578436 2.59979625578436 4.43022146207797 2.59979625578436 2.59979625578436 3.52399980726882 3.22155548070353 4.53815830349826 2.59979625578436 3.27005780046848 3.20491354779203 2.59979625578436 3.81388730747409 2.59979625578436 2.59979625578436 3.54285352533004 2.59979625578436 3.64429143936982 3.21175968271509 3.91434293410938 3.28755938414103 2.59979625578436 5.23646070990876 3.11624245650931 3.23274696978057 2.59979625578436 2.59979625578436 4.55943888968146 3.49741060757558 3.66416623449122 2.59979625578436 2.59979625578436 2.59979625578436 3.0640794104873 4.31591363686569 2.59979625578436 2.59979625578436 3.29612907983554 2.59979625578436 3.21867299731733 2.59979625578436 3.97030664993167 2.59979625578436 3.41956127694051 3.51082790168131 2.59979625578436 2.59979625578436 2.59979625578436 3.34680674814643 4.04455789294339 3.136598296543 2.59979625578436 3.17666752597553 2.59979625578436 3.78571618747852 2.59979625578436 3.64215591805989 4.05438628025265 3.37547122358886 3.34910464508202 2.59979625578436 3.10979399629646 3.33857317196314 2.59979625578436 2.59979625578436 3.29367264049087 2.59979625578436 3.06980125949796 2.59979625578436 4.40514309164492 2.59979625578436 2.59979625578436 2.59979625578436 2.59979625578436 2.59979625578436 3.32868425701424 3.54481604786255 2.59979625578436 4.14910926872599 3.18649476359596 3.7921270888656 2.59979625578436 2.59979625578436 2.59979625578436 2.59979625578436 3.13093185640013 2.59979625578436 3.18764437601324 4.73330774766831 2.59979625578436 4.60845679480937 2.59979625578436 2.59979625578436 5.27475038416012 2.59979625578436 2.59979625578436 3.13842484873088 3.27070239318665 4.7071761968923 2.59979625578436 3.14315768447763 2.59979625578436 3.23817512837546 2.59979625578436 2.59979625578436 2.59979625578436 2.59979625578436 2.59979625578436 4.39557409222477 2.59979625578436 3.8335430440529 3.57524302608937 2.59979625578436 4.35637714500501 2.59979625578436 4.19951215490941 3.50713024684174 2.59979625578436 4.67295604019629 2.59979625578436 2.59979625578436 3.14781871854752 2.59979625578436 3.6982624709496 2.59979625578436 3.22256664660478 3.23503948447659 2.59979625578436 3.47524811535511 3.40296774934954 3.73922672233274 3.1677776264212 3.68182989929518 4.0607334142174 2.59979625578436 4.12042476517458 3.07369795760033 2.59979625578436 2.59979625578436 3.51041138144057 4.26987185809531 4.85444878923604 2.59979625578436 2.59979625578436 2.59979625578436 3.37724948770933 2.59979625578436 2.59979625578436 2.59979625578436 2.59979625578436 2.59979625578436 2.59979625578436 3.65701265783937 4.24483153087363 2.59979625578436 2.59979625578436 3.21122222670659 2.59979625578436 3.36450168777952 2.59979625578436 2.59979625578436 2.59979625578436 2.59979625578436 4.06561174200313 2.59979625578436 2.59979625578436 2.59979625578436 3.13232547685039 4.25652890734218 2.59979625578436 4.12974799444061 3.10496040724535 4.51324464660254
Manes.01G011300.v6.1 3.36893467607003 4.12294770149171 3.98024382822641 4.11421039057105 3.37876105695794 3.15536754223307 3.92858594511074 4.76250285941248 4.64829762674535 2.59979625578436 3.84617511914895 3.58158491500999 4.16897957503693 2.59979625578436 3.18275097244238 3.55542985794748 3.77339051050079 3.80123086013542 4.59562908396503 3.52689480351742 3.2129912889402 3.88105613127894 4.34360473173666 4.38948306087592 3.36517982117798 3.58052694302842 4.13004080913633 2.59979625578436 3.78836439742839 3.12942703094249 3.28513972525459 3.8483672408052 4.77121417211597 3.61722718869772 2.59979625578436 3.57314526813464 4.29851119465621 4.34873999181788 3.54273597101275 3.54404840770504 3.67832315661216 4.35085294950885 4.10118130581149 5.33890285395495 3.19842031549437 3.20086796870012 3.36040517360207 4.48031411248283 3.13370949737372 3.53623203608649 3.60767939374456 4.20773397072069 3.75398817394522 4.6814894051179 3.79492487585658 3.28257618553174 4.57053492827877 3.92178017666207 4.12874089926233 3.14040437654277 3.25634658216568 3.51922507660927 3.5984555720394 2.59979625578436 3.38028800220858 3.14237346324655 3.39839961501261 3.76083040956131 4.43422888313979 3.14104836382465 3.45118233955962 3.99142230427817 4.65078910362754 2.59979625578436 2.59979625578436 3.56363431401342 3.74671023303382 4.64305195648199 3.94884331452239 2.59979625578436 3.19937689101105 4.55962600283363 4.06790948899444 4.61256965125198 3.97849953507637 3.66741940896117 4.22080656398757 4.68085580520202 3.68708708770417 3.72200979349322 3.24973940342139 4.57777599959854 5.02736790143551 4.19478369902351 2.59979625578436 4.23324891976019 4.01597134261 3.76256172309036 4.56259905847898 3.56582483593361 4.24516827213793 3.10849398345359 3.81724682798477 4.62962032313464 2.59979625578436 4.16790133497031 3.95943347767237 4.47795315566218 3.51918818583208 2.59979625578436 3.6939030069005 3.16467000805317 3.37357534952051 3.27950361820524 2.59979625578436 3.54772472454507 3.76223258926034 5.19581789341703 4.72052142870241 4.35230567133016 3.56284251907067 3.65991993406786 4.04140054149349 3.79545278377254 4.33825840302407 3.71922188825181 3.3434653761842 3.46370293381128 4.38748088629711 4.68869426636497 2.59979625578436 2.59979625578436 3.69248065330769 4.01714583062926 5.21435738468832 2.59979625578436 2.59979625578436 4.36395456977637 4.30126997506825 3.16073271291655 2.59979625578436 3.7995854611854 4.13374268927456 4.77767531044133 3.98424667947623 2.59979625578436 3.39788747209717 3.6027521097885 5.0606899515033 2.59979625578436 4.34615749599936 3.73412781064583 4.30013684981934 4.25095135806235 5.47317359990235 3.07194257290571 3.65942122764354 3.4487476336749 3.82545553009634 4.29045549238733 3.85466741170225 3.47171591016966 4.05927205708273 4.23516190815129 4.04855109287913 4.54266563280924 3.45050421449097 3.41510177671445 2.59979625578436 3.47527778647275 3.17915297907334 3.35411837759803 3.63619763016983 4.73094208956747 3.81336031802539 3.39808541971548 3.39302171797744 4.41115499857186 4.43703420126946 2.59979625578436 2.59979625578436 3.7452094486246 3.5456607458205 5.23143910499737 3.68593366351508 3.86648455137705 3.39857787496319 3.83815824780461 4.90021201534947 4.10030127978829 4.03009384476315 4.69270897322705 3.24239127858813 4.01359927356737 5.15951694902751 4.98960732060268 3.86328368237572 3.65946978543165 5.56547174810228 5.19787511070316 4.61417726802728 4.22865906130216 4.22479426771852 4.55590048430871 5.04366337122274 5.47851772064062 3.89857391772217 3.22829425332205 3.97530370431332 5.21665930447614 5.05652332361752 5.54210246781357 4.2562635021126 4.50573339992361 4.74045006321621 5.23845643759814 3.45964190878352 3.3545076278657 3.77728265014896 5.13051257620668 4.21040922125271 3.5424647413453 3.55483529680617 4.05033126968215 4.76391608478605 4.36717994840497 2.59979625578436 3.87965913939567 5.41775509638884 4.59868484368203 4.90795479080262 3.40474794282282 3.12315809278075 4.08653865607439 5.42598168057851 4.81363216801497 4.28452221196526 4.21473191618288 3.89075266049934 4.93324858276678 4.33024326118047 3.1852947067468 4.21652441958095 3.90479648510061 4.27393989488006 4.73466045691411 3.40319810354056 3.45753213759342 3.84275066011716 5.01276500717021 3.97456433375466 2.59979625578436 4.16341129940291 3.84010289877045 4.23252414056923 4.53109353597095 2.59979625578436 3.75264978833542 4.16829318121095 4.24891297286864 4.10081705829609 3.15498124947046 2.59979625578436 3.68140363975058 3.83485503187906 4.08725976475088 3.5213345440218 3.85161638597065 4.2147096583238 4.61900171837327 3.47355552046872 2.59979625578436 3.67438517565565 4.25074741121671 3.63071966896614 3.53348012249341 3.38102029954925 2.59979625578436 3.79793381884116 4.10364032983991 4.74946610836734 6.32134039783106 3.94850587401253 3.58284287608087 4.40506099085091 4.96022312844202 4.62385196131894 2.59979625578436 3.97370283406947 4.22697303127816 4.78321174511632 6.16480867060817 4.78953493300356 3.76747073748049 4.77335547679316 4.00124483017607 5.67947641621068 4.49082932183186 4.43156594691062 4.41978891372469 4.84877124490413 4.51621031393093 3.9074884632975 3.79594636549562 4.04362598355541 5.18685021697195 4.85726295165965 3.96907504514623 3.22373713132186 4.56976644489755 5.20374999204308 5.16851897472431 4.46463273918484 3.76550897345009 4.99902351738656 4.9727912452407 5.83350003822393 3.79160438696396 4.13133160168577 4.70335917168752 4.89189308842884 5.41777527618525 4.41121660562138 3.82954128591687 4.33553935447393 4.52483948398526 4.63834694276879 4.38566084144501 4.39776753825465 5.03570893360034 5.09268380854066 3.36930499807517 6.28297791613009 4.01818399914702 3.95482341920651 4.50084701900572 4.10925904801117 3.3839879457408 4.22470455400088 3.78065242315859 4.61431718763312 2.59979625578436 3.87085040539755 3.33517525269574 3.96156473992612 4.50345289644287 4.96539091588027 3.81186068293734 3.76349752466115 4.08617617924508 4.26094551150411 4.25043657864429 4.20443824473383 2.59979625578436 4.54617360444604 4.2071634246216 2.59979625578436 3.06075262526231 4.00832030837389 5.57967163651049 4.77102660503286 3.44886050587142 3.47565525924005 3.90309311893991 3.92535131991136 4.13481859119177 5.58251874451099 4.3996261158246 3.38416193941179 4.97037484671068 4.7713258985777 5.24170355135353 4.74635390810758 3.5766943121934 4.07088407117361 2.59979625578436 4.87124260483155 4.87243389927479 3.20164312672398 4.0336414342674 5.41896538366978 4.74754631927284 4.24523948692611 4.70717952203341 3.09253880012922 3.97859097321265 4.39228896809917 4.73537676432805 3.97645279359037 3.62942684418572 3.7795183689851 2.59979625578436 4.34007628306457 4.55720408687157 4.18314732668675 2.59979625578436 4.13239643230599 4.3123881948452 3.90352720459635 3.72125575631646 4.12918528612565 4.88590470358587 5.31061188375263 2.59979625578436 3.7145258854749 4.85444091371427 4.81111689527169 5.27912928304822 4.09854497638558 4.91168002997102 4.58037118791772 5.56620403678599 5.07192345970017 3.83442524014033 3.72294818891706 4.11158258090912 4.51429955890584 5.09034719469054 3.96263837881076 4.36769909321426 4.03750591102957 4.70163572814433 5.72871755681575 3.92710190049959 3.97495398654841 4.45110053787636 4.56091970798052 3.99200293977257 3.62506705818828 2.59979625578436 4.71292206944104 4.89511439344143 5.5043035259609 4.21785742444909 3.30108436898664 5.10065153744204 4.67085553773626 6.45008852220494 5.17719065256022 3.73239061372913 4.67168600202901 4.45198754182281 5.03185285121757 3.43303792983199 3.58442279894073 4.66486627316514 4.28048370887181 5.25336721426964 2.59979625578436 3.41665666789317 4.64871620228471 4.65210703950478 6.1433973932049 2.59979625578436 4.14276771031152 4.30288687413738 4.44861240715221 5.26096271278492 3.89571112591486 3.90140391468096 4.42628516779025 5.61419911205851 4.69982780271533 3.71267284781924 3.72312623422046 4.21181239857201 4.55646332505857 5.29013737360073 4.03955165416183 4.39335156406611 3.44069989855465 3.50975893664833 4.35277260690162 4.59939355490004 4.18376659517731 2.59979625578436 4.38432347080654 3.94059545112726 4.09557924827127 3.90571590500452 3.73493837918575 4.98783987198559 3.65031655402159 5.06435443852772 2.59979625578436 3.73972313281026 2.59979625578436 4.70741903418475 4.25934145628502 3.83118067244782 4.47951121735229 4.30585421360758 4.81751233876453 4.34920609894046 3.14554511358825 5.16211476261011 3.76760737526579 3.90722036148961 3.71897059537881 3.44342650184341 3.62152517813589 3.96499107920503 3.33126977399767 5.28304337595817 4.71584481619256 3.54267748060448 2.59979625578436 4.1379321892826 3.7947550039366 3.6202419437708 4.22918250897576 4.50083579628709 5.14360001140093 4.65701709879429 4.22716980267364 4.10870367599951 5.3864027178152 4.49787123250981 3.47961913918967 3.16597009136717 3.29056662479942 3.77229110497218 4.22405587649224 5.65696420382694 4.10446780070054 3.82398655823875 3.69007444965449 4.30321931230429 3.79771147640099 4.20562410871988 3.93904697331096 4.50234018408258 4.65539176454552 4.32205665317129 3.18881389019315 3.23124158278061 4.79603531522573 4.87115468946204 5.34295555238975 4.93420445714754 3.48037588270895 4.54406105628844 4.65676015342749 4.66683842631845 4.60570711264408 3.97494353335226 4.68426957771297 4.21327344947189 5.29684443956463 3.52271871871532 5.31097958012828 4.9675681269114 4.40395553544935 5.49696505324469 2.59979625578436 3.73083783830194 3.7638129513233 5.15874631627885 5.55114921681258 3.65087979903062 3.94694545506219 5.03854741250509 4.04012857026584 4.73855522499333 3.6864598314512 3.76610394418879 3.44336746541449 4.07955492702352 4.46248781686641 5.21619852199964 3.35805347339294 3.1839706467237 5.43846308275631 4.71173018823048 5.54120073980803 3.92077427370397 3.80021628716771 4.9044134552069 3.88540911740735 4.82398625072884 4.05382240138403 3.23796702278507 4.55277631644368 3.75950738938113 3.8116874285706 3.74825229684631 2.59979625578436 4.18643650251617 3.96812888020784 4.88831607849964 3.25879465846468 3.22155548070353 3.74273619582067 4.39734901598926 4.95036248234683 4.03322107445089 3.56947890294999 3.31429537738927 4.65991042283529 5.28859911720462 3.54285352533004 3.45273288614406 3.64429143936982 4.7127760697027 4.75126445469023 2.59979625578436 3.96904596458225 4.17420583023669 4.58112602230414 5.06852337624741 4.51392783465009 2.59979625578436 4.30834282110384 4.54021902193282 4.45659818115774 3.36404641342157 3.65108298856748 2.59979625578436 4.19803609817857 4.54870493750506 4.68679616739158 4.59427589125696 4.6903680826479 5.75397291745108 4.59682331837994 3.22322736688131 3.58640791717732 2.59979625578436 3.98502212357155 3.51082790168131 2.59979625578436 4.58212374922458 4.78055472681418 4.82141278303973 4.77026276951786 3.136598296543 6.57397310205948 3.9701672858013 4.40711821045092 4.55830123123497 3.170552578228 4.33773428159574 4.34865740977024 3.76689638944811 4.20940469259336 3.34182548853577 2.59979625578436 4.23558800359539 4.70107227787606 6.18512138883932 4.3449948183877 3.86545988394052 4.46914565595974 4.12095066359143 4.23331800536036 3.70818606824984 2.59979625578436 2.59979625578436 4.51445717335122 4.95167371246321 4.58672758291294 4.18507241187271 4.57214100662129 3.8619323081989 4.23342605485195 4.70316888183373 3.29644996195684 3.10899527952792 4.55143120808681 4.09370983056882 3.96184713185432 3.94691010890126 3.88087147557617 3.50030527778916 4.40522315359874 5.00013383609117 3.43488083141115 4.48365474939977 4.22723738248092 4.62220841965315 4.7603110799949 3.65934735605141 3.27070239318665 4.89705600279715 4.63299667500297 4.23867587591997 5.37325073172936 2.59979625578436 2.59979625578436 3.76430622490982 4.79587404593374 3.37232711662656 4.02325558256586 3.85064831246621 4.77090220913066 4.29840589170928 3.84427316502624 3.46890406481015 3.32449490963803 4.76769275044066 4.27002598387198 3.70242088697536 2.59979625578436 3.28948764884999 4.35665641725013 5.72609074767218 3.79786838197514 5.29463735148875 4.3118689623613 5.22670699407402 5.87118656197531 3.84185510846805 4.53896932102188 3.82023768338981 4.59058572477961 3.93512453557474 4.3805493214814 2.59979625578436 3.87758396366912 5.31560031875272 3.12751666884428 3.82235663168165 3.30313529149927 3.91632379626202 4.13052229285668 5.60178315057742 3.09559387004943 4.37222253450174 4.30213756616131 4.65856445445995 5.02854162669176 4.10147417384139 3.77289673976365 3.57184811756203 2.59979625578436 4.10691714609519 2.59979625578436 3.94602480720895 4.77361229354002 4.85195063802153 3.78979541414061 3.34591117683446 4.20152419685369 4.24003780694579 4.07785618513684 4.19994745043866 3.22438648604129 3.44583545555997 3.81273639985045 4.23485718642711 5.59706581092614 4.09159197971054 3.13232547685039 4.94544176682224 4.51943894759202 5.28785839778146 4.439163874926 4.19643651294109
Manes.01G011400.v6.1 8.10712878416491 9.00034091164782 7.56080439549555 11.9157305794261 12.1682506660873 7.41940083736219 9.29057580778749 7.89995911886642 12.78134290396 12.0143753297027 6.90094912615904 7.79450194526049 8.32722220310713 12.5231612429325 11.4397037039303 7.47107866007034 9.54145075972207 8.97110546506193 11.6934628020468 12.8083118271098 8.00314057413458 9.7233046098779 8.10343176884402 11.6221992616021 11.4406436039366 7.75299509045417 8.40700770541913 9.285943733675 11.7938983914121 11.1569276686283 8.23810100379043 9.34375132830329 8.9234916408371 11.955669448628 12.1069020261311 7.86181693296437 8.59970712339212 7.73501979201727 9.53244035759509 10.8644315596695 7.46218431859016 9.83904611089982 7.58061129658813 12.8678258022579 11.5425462996674 7.04964356651486 8.41153535870178 8.12369430481987 9.9928979462522 12.4894334524995 7.20393657033063 8.97253282766681 7.26926038762098 10.3283246950429 11.5657716341993 6.98468918465655 7.78509536543892 7.21979301058218 11.4561773774002 11.0623376294968 7.62310005913604 8.99528209708598 7.96580593264232 10.1989392328301 10.9651161974552 7.42970775814377 7.60626441738298 8.48769250104539 11.3578241075397 11.7812142157517 7.2891248963848 8.56252937639837 7.14973432542645 10.5587797275646 12.9293158164622 7.88627191278904 9.43450117729688 8.88816918154218 12.0011149323815 11.0936638450124 6.98357330416595 8.89811712455415 7.47565085864245 11.3256943599412 10.4728368943246 6.95599767350298 6.9262784479774 7.9148616115135 11.0599331694244 11.380172724157 7.56689582106356 7.98844666779087 8.83024028093725 10.6020902178079 10.6388653972785 11.6607756875472 7.81119050423281 9.49202447612618 8.08241291930343 11.2937306902835 13.8853481570081 7.81008797878818 9.59288114920166 8.32125409971859 10.3211924410384 14.6127543367864 7.52223178499904 9.01236797340889 8.42009689846905 11.8244263424258 13.3373342191957 7.44136762992423 9.66042603602737 7.9365579071085 12.2879091263748 12.6297947685605 7.69448987495937 9.14018590047474 8.84722092565295 12.6036349926601 10.909200881697 7.58877622818708 9.21831572932089 8.03201859187984 11.0038676370171 13.3018348829174 7.06293303729634 10.896842339854 8.29005887896542 12.517116045318 12.0602350311698 8.05686775409744 8.56528207802164 8.38278252618683 12.9977643384735 12.8556205684595 7.64428414083241 9.54982609630027 8.96292624995291 12.3003133758816 12.0575803304109 7.90022751146121 9.01509607719583 7.99751848818824 9.70716464544923 9.54206376546951 7.53209060535362 8.89728945713496 8.64587831278552 10.6675929305438 12.4013327962191 7.3467850209303 8.97444344161203 8.43442173479595 12.1424400125145 10.0149501269805 7.89287812723831 9.10184576462822 8.38872418062284 12.8094978390844 14.4663619745721 7.57820984456389 9.07322736836551 7.79307804957959 12.3180969668632 13.0686343980127 7.89242719175899 10.0158223237353 10.3725342104584 11.4422116861429 12.2579113389483 8.35465506531378 9.05763409141994 8.13692509428037 9.27794495360091 10.6642591737163 7.56616824549038 9.15286535669162 8.69954488092207 9.22595408404668 8.89573396883013 7.23355443218256 9.57410963003168 8.26946667939821 11.1208075305163 10.4393680391615 7.38601204318739 7.57407474241452 6.97314939834346 10.2676319548383 9.87624524509719 8.05692872053801 7.5164692324775 8.93637082176005 7.73407244365191 12.9579062573595 14.3732719662525 8.25401196518189 9.65290596798332 8.96753044959265 14.2780044463371 13.1718381362028 7.95550368962408 10.1445632297811 8.03951686556145 13.8824862559085 13.8629012384047 8.73398501617276 9.39831898137633 8.49141671764377 14.643452219396 14.4048813740211 9.03022229624649 9.91574326196446 8.27767597209214 9.45171162617718 9.2371668238636 8.1559845723854 10.7401988836191 8.67461691677691 12.4465762014047 11.7438759285436 8.10133370899227 10.868979783114 8.81441455328047 12.8838820135675 10.5046670649711 8.84594332019699 9.32580420932569 8.85589309984072 12.8969196928692 11.4372773940069 7.57120267615781 11.4845859349576 9.36495535293482 13.4705175038445 12.8503404675589 9.05288562014003 9.08523035990872 9.62935363551984 12.103197275109 13.496910459246 9.65771119586196 8.56067979960471 10.0194151641238 11.9044171388793 12.834023210631 8.84546008929328 8.16556340927994 9.8233664901273 12.3117365406338 12.2194028412813 8.76721354044856 8.25724841071843 9.28825788459726 11.4466745331536 11.456398218623 8.59429897887215 9.04960493490138 9.26876210119657 13.3902160962456 12.4341950158294 8.28002269230086 8.39351673239338 8.48645527136572 11.1587041329788 12.6040440502401 9.12177180265597 9.64616483291795 9.87914515467875 12.3206650807187 11.3680226244981 8.87606519034841 8.92116387055069 9.15016100098106 10.7356494827018 11.4883032993714 10.9986339474902 9.36281294200337 9.30450045934839 9.78859284240708 13.6647034589688 12.8841929319228 8.01770606584996 10.0859554094736 9.40559970988965 13.9468819879202 13.5697220586383 7.90315719855218 10.293003425549 8.9476074765672 12.6914718454161 13.6288138382231 8.41422558640235 10.6296859568487 9.28357889858561 13.4513825171337 12.330148544783 8.82106978536761 9.82528574650611 9.44944566946127 12.0588343778492 10.9033459928589 8.44911168065752 10.9672782009178 10.4611032322718 13.3803997072109 12.5557389515208 8.00071118194989 9.84971923230216 9.96431132888451 12.9709253803081 11.7091046226791 8.83929314042521 10.123334465381 9.48130039732412 12.7655396902525 14.1208830182006 9.74496404579965 11.6863493329603 10.1981669688102 13.9020031969567 12.1096712411952 8.61075497944297 9.61186633091871 8.77079925140797 11.9620301229942 10.6423375685308 9.20145045424124 10.830796758623 10.0756553196377 13.5108104276064 12.4273451333751 8.69055471782597 10.1791645141635 9.90014189470096 13.061813150199 12.0427940922483 8.20683727851114 9.40256318252527 9.35404099444889 10.9395188094278 13.2940829324206 8.6022788473465 11.064747872384 8.82630234396048 14.0817606467752 12.5338724625792 8.57146119529499 9.99943855265733 8.36469146044898 13.2441773411866 13.3432608973627 8.40511758734569 11.6418034236345 10.0032681558571 13.7170680512546 12.2013147890585 8.94939367500552 10.2321755148045 10.7781111132044 11.5991197609871 11.2183580894917 8.15536077883005 8.85874333623333 9.30377827888656 13.7755250074103 13.4222093626396 8.33256484132565 10.6273534176285 8.79279107429392 13.9758527298199 13.3766591671712 12.2188160392001 8.86751017211964 8.09359442528719 8.488597718154 12.6989870111505 12.3325569432108 7.26097162885311 11.9370834555715 7.22575831608254 8.8261839165247 12.68163901504 8.16082320964197 9.26084379457177 8.76817544616467 11.9821819449941 11.445435910153 8.14649780630033 8.68119228936082 10.531758293901 10.7894588885176 11.8827109464869 8.43940963554493 9.82965206143795 8.08576441098337 9.86648260895021 11.7085982175822 8.16346685233926 9.13216055083588 9.22290497017638 12.7197279746536 13.6190271256734 8.19208173009854 9.61814245249188 9.96304032075921 13.5287506859689 14.1267513161256 8.62603993156973 8.31014619207118 8.63148926414923 13.6616343201807 12.672504797895 8.10847104545115 9.08775173747142 8.15040910923948 13.6946073163233 11.6345882276577 8.93588292942806 8.76304883056831 8.84903121673672 13.1765277916289 12.4009284270125 8.60826773702919 8.75647443059671 9.84762253080518 8.88378407959294 9.66408576232297 8.04702241542147 10.6002243165136 10.0615676369823 12.2459705466004 12.2787492057916 7.46751209910368 10.7824983118271 9.51411023889661 13.7772646347088 13.4293903591854 8.27390195291281 10.3583142353146 11.1276911124218 11.750123941012 13.5807376901785 7.89458811838383 11.5901747615838 8.37244713291927 13.8859593183039 11.0391710781597 7.40016099180274 11.1196427342169 8.50063117576344 13.4756081451578 11.3788011717861 7.64935764808499 11.7770019053725 9.66123830342816 11.2922609519836 11.4864174520584 7.77388539153628 10.4498026845058 11.2893194776118 11.1290712923955 12.0694931587925 7.50754262924603 9.45983361518492 9.30609834898814 13.6574500224441 11.5059380447386 8.50819102658592 8.26954650942057 10.1511662863962 8.30016389759299 12.9101639112806 14.1090894129082 7.38909641719962 9.36801539908601 8.18178482315238 10.5460576070392 12.8906407222054 7.97713640027773 8.19877050729902 7.53716528871578 12.8236311876935 12.0814022281288 8.54967206677158 11.5614004537208 9.19410752923996 13.6256742258306 11.5174022786137 8.38848183915539 9.42817664281727 8.39311681389814 11.7458562606777 11.8710039453533 8.06425839964336 11.0884298940616 7.81448190918792 13.1410398438258 15.3278652853618 9.19809818990772 9.06926520549493 10.3645162299161 12.8884046470654 14.4736088789109 7.74183956671889 9.04742260101797 9.30189068703733 12.9083835299753 13.6419808072865 8.42587731420193 8.87686678061298 9.15518688898787 14.1294521340941 12.6238965208542 8.68890152421845 9.26695625005925 8.74487104655314 13.6425494521132 14.0824746405815 7.96957330417731 9.58705048742936 8.68790844940569 13.8353183811711 12.224842545316 8.26488754546094 12.2095387804204 9.30920109731274 13.3343664866365 14.1707055082418 8.25986394101512 9.79090674270531 9.05862690942932 13.1297924727918 14.0392469779173 8.52961554909432 9.28013192147814 8.75134040532499 15.0000943950623 14.546728363885 8.43583098164016 9.10810025740924 7.93600597784496 12.4510780985885 13.3626589947865 8.55532443639206 10.2381682521042 8.21453944305566 13.5962095442335 12.9083880341513 8.69966017897274 10.6262202899661 8.62099114811551 12.794695740129 12.2320415448695 7.41858452234032 9.72934470523121 9.46619152746816 12.5285040134507 12.6630434595391 8.80114022485999 9.45779817608074 8.46115381602703 14.011075185411 14.0026157497822 8.45015000181707 7.24362736845253 8.63566457378738 9.33742599570587 11.2327287221969 10.4687657314133 7.01933831821561 9.66940155425454 8.24423779701611 11.7656828631238 11.920546775656 7.71551681134522 7.53232808112237 6.50056846968387 11.8162661371734 12.5373085582292 7.59078764710984 7.81629103715852 7.86883658828025 9.3559941452037 9.75373621402079 7.47947144149299 8.46473112962179 8.99493284466614 11.9076324823825 10.7801673405404 8.03564191033285 7.71656392623001 8.86955846113883 12.799916995692 12.2710497487653 7.72094579410185 8.64022804963438 7.77427602373174 12.1256690796234 7.98086908478744 8.11951108665611 9.35000477842397 9.31782002182894 11.1671980302746 11.3165470884689 7.82081201048056 8.09309322605109 8.27780424482585 12.0168644770122 13.3461824827376 7.5372687604914 8.56278835335058 8.39549454637248 12.2082545685033 11.755774702333 7.57150645846978 9.69313078089624 8.3151671650562 11.8596360982649 13.302101220109 7.45545398776701 8.34508411046598 9.19646089462329 12.2618492834009 11.7246174719153 9.89074754058611 9.67833045164191 9.21942840763278 11.2686049016584 10.5345867895975 8.39465312244324 8.70707623471365 8.68842717764439 11.4761645002002 9.56669044865072 9.41010309260545 9.84339259605013 9.84760275568752 10.1138830383252 10.4202880185608 8.2938094742956 8.25641559077948 8.19875767792966 9.85751674873621 10.7108130758108 7.44452122818547 8.47536149627487 8.66602673060168 13.7633665743179 10.4305982949363 7.77848399430465 8.51739872775822 8.61191762688999 11.3586107094713 11.2911144549496 8.56811276379519 8.92331094836531 8.72066343908589 11.7682388281429 10.9215306335085 8.1279198413282 8.24906862283184 7.85587334517165 8.41075130605978 11.528123202808 10.6251655758621 7.85624215722115 8.47492795299557 7.79961431081565 11.3251020734052 11.7079814916222 7.50238322967662 8.17431965791385 6.91222036856752 11.5808396579624 10.9107255080942 7.47247828409304 9.29252439203152 8.48348288676121 11.5434317103869 11.9974795999693 6.91411472999914 8.19367278682477 7.65010495757174 12.0322629530482 9.63946345389332 7.81696915114172 9.77150128536462 8.60087979179264 10.6356798030474 12.1030411758222 7.60630279029341 8.59405470474275 8.53263309119168 10.7338773337214 12.0597925428514 7.55185547207274 7.71651000384344 7.69476090983004 10.7276938819505 10.5501807928074 7.62262472981282 8.6219599174121 7.96162333463766 12.9604233497129 12.3674021803049 8.73458160304735 9.63130702081861 8.43644336083281 12.2583860476609 13.470486768164 7.77774973620859 8.17658341186737 8.23139358536472 11.7706561815553 10.8346310824335 7.47617346744334 8.95366561555176 8.64991584151253 10.6709470587367 10.362953525577 7.46356052402986 10.058943913483 8.56126667889678 12.4959871809663 11.3247830709999 8.00479655293398 8.2196167947618 8.50030234508018 10.6495605078938 11.0855944994339 7.68549384259701 7.65191375121552 9.57371627532789 9.84891739051739 10.0940299682223 7.8794230442363 9.35850505551115 7.83474268455666 12.0298208850191 10.1093004845861 7.77316334563373 9.21731330544599 8.33263384249757 11.7477296450124 8.93954004033833 7.462524860877 8.02643053993944 7.90532921529348 12.5112362234629 12.1319720671584 7.58776522098841 9.20955260623313 7.77369078440113 10.5495383157386 12.1455686656249 8.89775553545794
Manes.01G011500.v6.1 16.0087070377865 12.2326536406975 10.7694656619945 8.98613609082486 6.94815298670024 14.2222132043186 10.2819814630944 11.0621980518752 8.65296241938497 7.02892038677882 13.8039739897324 9.83813126922403 10.6494074917853 10.2753774644367 6.37358488208991 14.1224041640659 9.3653963712977 11.2858153399068 7.89878460564583 9.65717013837163 14.6311070184564 9.44028139759476 10.9829980266098 7.99090666387822 8.60470410163322 14.6601910833754 9.31085232916822 11.3290608244428 9.41898532202724 7.79320385450686 15.5726704283989 9.43720466004873 11.0318987860312 8.1244337422925 6.9366351455799 15.8226610610573 10.137820534074 10.2902216248276 14.29995595478 7.52465831829267 14.4608874108871 9.69266849427931 10.5361897711315 8.68365622824178 8.63067361885659 15.1471580795895 9.041041063978 10.8586759025252 7.86830325044696 8.09719136228711 15.218813866474 10.1841112356136 11.1534821942238 6.53619089083398 7.50929056035114 14.7172225685889 9.68385496460142 11.0202346458193 13.0778646866914 9.93676382436746 14.2249308110811 9.73689861736442 11.6888689958081 12.077885466667 7.61135194291047 15.9149823627073 10.0408410608932 10.6115181486078 7.30582195358757 7.56808768102464 15.4409414930032 10.4954743606177 12.0414924152378 11.3279686050119 11.6764983441368 15.4122505997066 10.7992989743261 10.5611070452262 7.30944573534125 7.76784375038144 13.7172506184602 11.2238540971552 11.5953590294581 6.99076728232373 9.10564111568031 15.3762578076274 10.9032274740864 12.109147427473 7.34848126151437 7.25668945564296 15.6460501392204 9.47095319807756 11.0735659639303 11.5999361284716 11.7373388492508 8.0254266710413 14.8981009174855 9.68282673851194 10.738529314985 7.86504308540674 5.87681197414641 14.7151509137759 10.9280386926286 12.1028023485338 12.9037788966246 6.57633645833488 15.2258412914981 10.9199896404083 11.4621136845644 7.51436996165798 9.46230597513087 15.9145170148758 9.91650479154606 12.906299904014 12.7106193393934 10.0923727746225 15.7271032029722 9.48819121706678 11.1647108029372 8.36270563932589 5.90358254098252 13.9215398084529 9.40709858593087 11.6023064610524 9.12043504051952 7.4562058034527 14.0697640232902 11.2128620547578 11.9051495836935 8.152306848122 5.62038607806208 15.3345091342037 10.726958268986 11.84925551517 9.19664781411382 6.66286028696829 15.0628037465158 10.8214446886694 11.6188656138156 7.99504505421859 6.1984180971547 15.9539199126414 9.56874687412938 10.9157981824237 6.63086985707078 6.86904588246422 15.1583362351359 9.1302837322512 10.8939182375735 10.6845403919369 6.79449218851954 16.3049569022125 10.662482604225 10.9680692084693 7.83780044146817 7.21711929600965 14.3141370962231 10.1220807051136 11.4125899932079 7.79758362952415 8.37647561441892 15.7604374932834 10.1911822469454 10.5133643539723 6.86069925092644 7.51237045353858 15.1860772497318 10.0913832238454 13.5439965653561 8.59695718220032 6.83104358632219 15.290787297554 11.2039789519918 11.1675897511227 5.97932286783615 5.35953870927427 14.4229186786362 12.2489178425529 11.0406084353114 12.0586792129554 5.77061331997378 15.1294425514355 10.1728742099451 12.3079477823037 6.33282301232882 7.97672664870369 16.5470719375128 9.23632240046965 10.3587952482803 5.89464958771772 5.56222570582594 11.1032308075288 15.3132701863478 9.55417537529414 11.0260741641295 8.34654478707827 7.56667398455358 16.02156164872 10.8739710121061 12.278125979577 8.73427058315744 7.00125667246314 16.1841214529157 11.1353368115045 11.3513918788912 9.24636940487148 7.8454672980044 16.8201360631368 9.94213500115723 11.1281577219496 9.40227698297676 8.803842044462 16.061894566749 9.91574326196446 11.1220838566144 8.09573335731728 6.58524027756979 15.6213385467562 11.4103764247536 11.6997469097164 9.10887839459398 6.69504336632078 15.4729042042312 10.01627607328 12.336209541672 8.83463892632267 11.6753916347965 16.2180056056468 14.1398502308701 12.0798103971955 7.95099956828913 6.91012431710343 15.7702724538465 10.9097089772336 12.6207423482857 7.28628329834414 7.4640264645583 16.6105137263204 9.4720441534667 11.965806631907 7.67688097699342 8.87206987129948 16.5768954111783 10.3463516255485 11.762075128154 7.58846960856968 7.80208098203602 16.4782827324871 10.5760462992765 12.1791868137424 8.84167899318616 9.80001821689064 15.9631858339288 10.2820698892153 12.0245330136328 8.63184782301096 13.3390637216587 16.3005997792173 9.62843554219981 11.9269195474478 8.94843753022641 8.40601160039761 16.4283425201531 9.29842009686668 11.8301114920695 7.23867201193336 8.94940482954509 17.3388104395999 10.3856714441366 11.8741633317687 7.02124099978588 6.28076643344286 15.0933980786889 10.9769622026925 11.1563232934094 7.27149753586046 6.77527399054553 13.9041030299533 13.8414132297082 9.99974816924827 11.3486480066883 9.11443200511072 8.19456131636342 15.3665552539399 9.27297764994351 10.4992935587271 9.49067719724794 8.02903841152867 15.5555674331826 11.1822948350384 11.9050486431857 8.67565329479016 8.5846125836446 14.3114589806164 9.88645138158071 11.0382670988102 9.69498256391869 9.29465363042658 16.5134842353649 9.92113011917051 11.6470502340651 9.7706780429495 7.24623655636467 14.8549988640758 10.3307599873394 12.1380589034594 9.97899920093562 8.88836423527115 14.658846358914 12.0871101753368 12.9336725741223 9.76902514662962 8.3777052058785 15.5690221599976 10.9177757028479 11.4146238866809 8.24067365265967 7.93066687134754 15.0119682477553 10.9846541729733 11.5324368057574 10.1947631862174 8.73294171959319 15.1743170177262 10.7465929639755 11.5376438723343 8.93975177344956 7.08952357165883 16.9428039131789 11.8032237986156 11.6522965918397 9.94153618572209 12.779537635672 17.06265179904 10.9689524570349 12.9935238867036 10.0481671913224 10.040120038133 15.7828211350362 10.3065226790896 12.1721468564374 12.1500466631988 8.51150636514643 17.0348751427627 11.2251796970442 12.381655686642 8.73186090666015 8.25844677795985 16.5326806571217 10.9491127723797 11.7327686845172 8.9628259108943 8.72969841065893 16.6237086111709 11.9474180028114 12.6024882063639 9.32756225250865 6.66729527484727 15.005005658009 10.3284096569069 12.990778528145 8.81377547015474 7.63330183662875 16.8900109888281 9.80055725862636 12.1408455272504 9.0656596220528 8.61454607865126 15.8752405396679 10.7309409178092 11.5130709159905 8.10215210300209 8.66582264451932 7.35300853021183 16.3309269467634 10.7119458956713 11.0510312320715 8.56442088323475 5.99993964056273 15.769801655191 7.50595723902387 11.2831619938286 11.2127865257478 7.4655215501553 15.7568133326679 9.72150169601943 12.1850375806693 6.78563792670816 6.67750810164505 16.0170474274309 10.2233429055345 11.8466001145615 7.19637387047969 10.9069624669452 16.0510147138412 11.1027833633052 9.55045507763437 6.41354405498811 6.29264982750708 15.2497221155912 10.9773065382887 11.1515548457666 9.46600127518455 7.41390938919316 13.8393787155813 10.8170873966328 11.7217153405099 7.58551180767739 6.90562525443722 16.1661291802749 10.8374459202457 11.0446782343456 7.41056005364247 6.4061203443342 16.3041983462709 10.6836096306681 11.4045937068599 8.15078375074042 6.81337594237285 15.9313603046458 8.57353013583936 10.3388903136818 10.6408016597413 8.76752285073947 14.4172611524883 8.70659131991889 11.2235310581561 6.24140781856494 8.37651243925745 14.8654462908403 10.0688499823132 12.0021616769467 6.12763686128492 7.58364744720822 14.7701194238993 10.1315346969083 11.2683644985085 8.02321302768598 7.97280551954238 15.9405255908596 9.55660757074349 10.6580815601585 6.54494586317791 8.79593413182231 16.3668068087127 11.1326273673179 10.5431044310628 8.60255543800154 11.2937106120352 13.9413859679209 10.5077368127054 10.5345239192295 7.32358579788335 7.00530793215478 16.2790340098659 10.036794664914 11.2646238602791 5.01882609389454 5.58380898965204 15.3748118466774 8.84195285006979 12.5452947449618 6.9424286258167 8.02137449927851 15.1273763254554 10.9339454439533 12.1025240337399 7.8938780580715 6.95330690919791 11.5453535979235 15.6778513373954 10.3424246028179 11.3366678843196 8.35019626701533 6.73937849203716 15.0623489291743 9.79082257515961 13.952857370668 8.09958562294648 6.84011259687024 15.7046066369942 10.3737877402067 11.2564366225029 7.64663937565151 6.46587846773881 15.1016326968718 12.3564516643374 11.0475121509808 7.48649368477406 7.51065349420629 13.6939861804278 9.94438307608868 11.0944953635329 6.67682131765084 6.13789066059043 14.6472957139418 12.3325396400952 11.1323959699191 8.52987126694019 9.83633341198781 12.586419389963 10.3796139643128 10.6912851002264 8.59792760869265 6.97289216462686 15.467200366282 11.2644864121393 11.7860595881928 6.88505836894652 5.71486398384157 15.1162373136217 11.6482169462157 11.7689207017224 8.32361222707755 6.79658630893329 16.7566080726356 10.804334267039 11.2751744316098 7.23106755984016 7.59619232262976 15.3988773510683 11.3724098205562 11.9718760997841 6.50615653171059 7.15600764986375 14.5634113528005 12.4681922509558 11.1772136247477 7.14638661059191 7.92987516256222 16.603263968103 12.2950455123114 12.4626897084893 7.76057140547375 7.91575480812411 16.9979460726326 9.52146921867459 12.0051143901859 6.36422700439261 8.79915994928349 16.1980152732525 10.2232776489358 10.7698821293268 7.8360137757462 5.91050137591474 14.1768919413952 11.2999403039039 11.821117874068 6.50345277956178 5.80619716468937 14.6322836427294 11.4922088025337 11.5826911750148 6.20088392632563 6.09837791373475 15.3093052509822 10.2585119936357 11.7929658171441 7.5795927214571 7.73947441281601 16.824852555565 10.7423315210717 11.9219932180404 6.84304359161643 6.58641142992433 10.6996414070247 15.1763250928242 9.87119175392441 10.4547897544622 8.9123366921206 6.72816488118662 15.7800319488233 12.6861200919741 10.982545666344 7.78715612478465 6.90299080262033 14.2257516320788 10.3080720980148 11.1313806651517 9.08745255972617 7.52206181110984 15.6837057134977 9.75409582460836 12.2156533075792 10.6889266158592 8.77197978695333 16.3619681282655 10.3298724659584 10.4955558906892 9.74690020595298 10.0703115196664 14.9323833073018 8.95710081176969 11.1702736129258 8.05759730000619 7.87589772853781 15.0899508535477 9.18270377630532 10.7274338590031 8.92137505905382 14.1268608158447 15.0108390244338 10.0327675512815 11.1061283529982 8.04690112510194 11.1765488375362 14.8725442453839 9.4487961387171 11.2663974133314 7.62999825579789 9.46293167964129 15.359821001414 9.89431461421941 11.1485039794379 9.97806267345304 9.48291633792843 14.8734378340805 10.251900756747 11.9865456198394 7.47494414236071 10.2877429597292 11.3859643725717 9.0051725372185 11.4846867887593 5.96598935054847 9.54225096922391 12.643930862217 12.1822065218221 11.7243822607882 10.1215714153866 11.6074531546768 15.47447764482 9.66126815038737 11.4795811860147 7.57182175228995 7.64072094628164 14.7881451875299 9.96322208750676 13.1829534938095 7.47088251020149 8.0222530041217 14.8092672370954 8.83490807192525 11.1920601340588 9.41860948387614 7.47157669745498 14.3454954337523 9.18834558471687 10.9374124009486 8.33826718058247 10.143891638893 14.2491370323161 9.80760367766131 11.0856629513971 8.00817074774358 7.90648082942292 11.6916366413743 12.1638891752133 11.8428659006989 7.23212403692441 9.05113914024195 9.03885529171044 14.0568737250578 8.74453571090062 10.0928100821222 6.97448116213029 5.42543624258849 14.0816864033636 11.154128833468 10.8829326200692 6.9830562890569 5.76471883110471 14.0215353928168 9.97116849409311 9.4643090313948 6.74808870779424 5.08816261284104 13.8933011981315 9.17371236364639 10.029671501193 7.20934664819191 6.97183188115109 14.2104985562163 10.2165453390574 10.3569959168484 7.38182668794484 10.0213517051131 11.6790856791538 10.6512839730123 10.0911146625706 11.5009383067696 5.34308268365925 14.8210947308077 9.20730485350832 10.1864239902099 7.42010164049537 6.36948473398965 14.5856325739252 9.03239236197004 12.6028995051115 6.14973915128988 5.69146470152631 13.0606872787212 9.08659235477408 10.4242214880597 8.0951797132959 6.60909967744766 14.9059703709294 9.58633889942013 9.52972507423951 6.81705845684322 6.51961893432281 15.3560181449963 8.36971010889714 11.0714725067553 6.33908464760229 6.48801425614135 14.2816668581578 9.60265880221406 10.8793706786377 6.41803847099964 7.12143632271409 15.503150984157 11.2349008091308 11.9792486601782 7.44545986624811 6.90141798984691 14.4381700634682 9.74615643355988 10.2890891691392 5.86749977771751 6.60049537094126 14.5196381457452 8.7495474147501 12.4606664773977 8.11781696225734 6.66734658755523 15.4360269370917 9.93246923678268 10.6179071545478 7.25370294497552 6.19998826442159 14.7698229168382 9.69803156725172 10.6590673229179 6.30500106424243 6.53155974044637 15.2287275697213 8.31856576705231 11.0677254495954 8.44302667604089 6.92088959755547 15.0897897186907 7.251922774986 10.4839224671574 5.72558109331465 5.93262523887521 8.90271689890183
Manes.01G011600.v6.1 3.14683983215409 2.59979625578436 2.59979625578436 3.33882252641644 3.05314717308039 3.38078536465957 3.38466486369882 3.32387150818726 2.59979625578436 3.263295019147 3.23734708650533 2.59979625578436 3.11804907243019 2.59979625578436 3.01339967241467 3.1581819852139 3.13614105965968 2.59979625578436 2.59979625578436 2.59979625578436 3.46069714102254 4.02159135329138 3.13138655775315 2.59979625578436 2.59979625578436 3.29982034827609 2.59979625578436 3.64013835869225 4.03685567412286 3.12942703094249 3.56031851016587 3.98579678132179 3.17378617670681 3.19522409136653 2.59979625578436 3.57314526813464 3.16493055238067 3.21447733758373 2.59979625578436 3.15137780479602 3.48701286742929 3.90822915943341 3.18911703177846 3.76574463858324 2.59979625578436 3.6266181304827 3.36040517360207 3.1556293923897 2.59979625578436 3.53623203608649 3.319570586726 3.52278441691269 3.1269057721942 3.06059267461742 3.30273000440967 3.9304637893889 2.59979625578436 3.11439241586576 2.59979625578436 2.59979625578436 3.25634658216568 3.51922507660927 2.59979625578436 2.59979625578436 2.59979625578436 2.59979625578436 2.59979625578436 3.19194094230314 2.59979625578436 3.14104836382465 3.91911997008639 3.34668547899646 3.13708551334606 2.59979625578436 2.59979625578436 3.56363431401342 3.49723216096386 3.06039705082243 3.29249169049875 3.10989770956048 3.19937689101105 3.23212901003371 3.17512532819144 3.31900261704314 2.59979625578436 3.22543616017794 3.05429937403947 2.59979625578436 3.01907165093939 3.03309729085306 3.24973940342139 3.14815201337652 3.11194123837751 2.59979625578436 5.6713578930303 2.59979625578436 2.59979625578436 3.52803227847844 3.34036722524951 3.03824441707797 3.74858817357684 3.90744287728184 3.31634635312898 3.27304933687551 2.59979625578436 3.32834234306411 3.06791173847519 3.00944776328652 3.31666850209906 2.59979625578436 3.09842035462182 3.70923438673871 3.68171689201056 2.59979625578436 5.67228931414433 2.59979625578436 3.86679715163419 2.59979625578436 3.40831739229295 2.59979625578436 2.59979625578436 3.77881302210965 2.59979625578436 3.3030517261556 3.03316965666899 4.1476088071998 2.59979625578436 3.46370293381128 2.59979625578436 3.37130380600997 4.01359721726879 2.59979625578436 3.0212344291614 2.59979625578436 5.61224829594577 3.44340296313251 3.23404875933684 3.75524493251314 3.61876043141201 2.59979625578436 3.13589789482968 3.9730316781277 3.25041757009826 4.10439223831078 2.59979625578436 2.59979625578436 3.39788747209717 3.69430075694107 3.53360745109231 4.9128248976036 2.59979625578436 3.17781093920006 3.09669850574795 3.10037248322062 3.18288021682041 3.07194257290571 3.3572885702161 3.33759702162212 3.73913197718237 2.59979625578436 3.17503269450207 3.35770011063099 3.77101798222552 3.74124744451025 2.59979625578436 2.59979625578436 3.45050421449097 3.53722900253047 2.59979625578436 2.59979625578436 2.59979625578436 3.35411837759803 3.12628544447371 3.62050145251511 2.59979625578436 2.59979625578436 3.16417745732558 3.11361203837832 3.28761616215826 2.59979625578436 3.00869623363141 3.4750818543346 3.44873559807783 2.9940602321428 2.59979625578436 2.59979625578436 3.57213588533216 3.04936763595227 3.36040777907706 3.03334130892695 3.09391014913098 3.46486109286453 3.69550203293633 3.04160865887499 3.60015647585649 3.40445174740808 2.59979625578436 3.13848911460483 3.11547170492856 2.59979625578436 3.96426791580462 3.48251498255572 4.04826925530246 3.23076972745041 2.59979625578436 2.59979625578436 2.59979625578436 4.46943030308665 3.41353882279526 3.78694677248416 3.6230949516324 3.48425876672712 3.97514622575755 3.42444996502386 3.37140050762372 3.41156478748641 3.45964190878352 3.87957555546561 2.59979625578436 3.70377575321868 3.5131653356028 2.59979625578436 3.69624764149184 3.38008103418363 3.89782986422646 2.59979625578436 2.59979625578436 4.48298761775619 2.59979625578436 3.14584555959347 3.20780008800332 3.25982382466975 3.84937861315303 2.59979625578436 3.77982693465879 3.12874083925188 3.05800329061214 4.01510285445144 2.59979625578436 3.91013903503029 3.85784711651453 3.1852947067468 3.52816261913287 2.59979625578436 3.28739172790693 3.34894100460763 3.17150791081674 3.64297008131791 3.33193592708876 3.39303938594947 2.59979625578436 3.48725331849201 3.73114165719934 3.27713638788058 3.74987951151849 2.59979625578436 2.59979625578436 3.42553268245098 3.14550218000467 4.07019172758665 3.23544690453558 3.69084402609154 3.89728655961173 3.76378988163664 3.42207352412746 3.11512830171232 2.59979625578436 4.59738472549491 3.35176661093158 3.64450280832904 3.35931070899168 3.29543486065326 3.67438517565565 3.12232509438277 3.06864531641847 3.41181455865871 3.05448293938791 2.59979625578436 2.59979625578436 3.37680082021844 3.30262129821875 3.77057780858682 2.59979625578436 3.30150379084556 3.5859747586968 3.19944276628065 2.59979625578436 3.67127404849583 3.70057965757866 3.53456210212037 3.58767727469021 3.87632600823551 3.16332247699915 3.76747073748049 3.34567679932435 3.21644556534013 2.59979625578436 3.9428857640128 4.35563274075476 3.45614966072342 3.61031590638691 2.59979625578436 3.27020841900006 3.92832661123559 3.70977069704653 3.79469870865205 3.36089001473455 3.40968187193882 3.22373713132186 3.79327768619068 3.75733231750362 3.67878321099794 3.8388998440066 3.19442034293909 3.24569782192461 3.05910626361496 3.18526268121318 2.59979625578436 3.24931906988771 3.71897980453619 2.59979625578436 2.59979625578436 3.17865863106762 3.72774205775371 3.56638868567901 3.26580903861444 2.59979625578436 2.59979625578436 4.47510783112118 3.56947755124733 3.93102905613678 3.36930499807517 2.59979625578436 4.01818399914702 4.02281133458738 4.37568980282111 4.10925904801117 3.55457857212675 3.88328750845331 3.68252091038086 3.6664459749372 2.59979625578436 3.51261602950284 3.84804290290565 3.17283095979864 4.23844932096434 3.45140772308329 3.72640000002685 3.89271028443978 3.88161705284129 3.52181474650389 3.3040166343606 3.3860634446461 4.41263823865059 3.17763575246582 4.376805288776 2.59979625578436 3.06075262526231 4.33073575499059 2.59979625578436 3.17372833296139 3.29631831669058 3.22380152582246 3.90309311893991 3.34338385331662 3.75649269451686 3.490403922 3.99526236440819 3.15779812644779 3.82433329712522 3.21036400817574 3.12381515159364 3.54237083727351 2.59979625578436 4.71005479575199 3.20409142510325 3.72435238167167 3.71574319205381 3.44498313082173 3.57674982719609 4.62296677775467 3.37434341157556 4.01745858181697 3.47693337962058 4.0263835287223 3.93176759969761 4.12571648205588 3.62289993070695 3.73727279148939 4.02797903875605 3.88545825039556 2.59979625578436 3.03367268315916 2.59979625578436 3.15110900783788 2.59979625578436 4.24374262320084 3.41721789991342 3.62280837559436 3.52286694781948 3.27667244084487 4.39617993931855 2.59979625578436 2.59979625578436 4.63861677249876 3.66283084291592 3.66411922568851 2.59979625578436 3.73805869531567 3.53155994928146 2.59979625578436 3.97047115582038 3.84992470778395 3.67676263160891 5.30472611140593 3.5812492167731 3.96063186544171 3.54703977596284 3.34726718077738 4.1524336193706 4.35224114927104 3.88098045586475 3.39541109862574 3.66234613278062 3.76265345273638 2.59979625578436 4.23780163509057 3.50018589828307 2.59979625578436 3.61037900404286 3.61077221681272 3.90464873977202 3.41065588623846 3.73451770752658 3.30108436898664 2.59979625578436 3.67439298428735 2.59979625578436 3.43507825794058 3.53217560437302 3.58860918242628 2.59979625578436 3.89363607006768 3.19302232415317 3.58442279894073 3.31482471666852 3.2656464759195 2.59979625578436 2.59979625578436 3.0755768791799 3.53243079865207 3.73477065696665 4.28602391322598 3.05578649445254 3.87828827602203 2.59979625578436 3.63472010443734 3.3258524402005 3.07142817417063 3.7714153316878 2.59979625578436 4.3213031355079 2.59979625578436 3.59990066596305 3.62936557031371 3.61785560135177 3.31617825122147 3.48022939644345 4.16529237871497 3.00594591942254 3.77329948475151 3.13091120944092 3.01490231394773 3.46981407879668 4.01101494557439 3.67928419197264 3.36660907200873 2.59979625578436 3.58962165796024 2.59979625578436 4.0753274338864 3.90848178259655 3.35064364855437 3.80557323871042 3.09344190010374 3.41604772664298 2.59979625578436 3.37185808117063 2.59979625578436 3.48331719498716 3.69156864533317 3.30170228463906 3.59423081620886 3.51372612606172 3.14554511358825 4.22952240881057 3.28610162710445 4.17673354595633 2.59979625578436 3.77700890312273 3.62152517813589 3.85326458900264 4.09969168816921 2.59979625578436 4.19394616087251 3.80360243730964 3.20229976147952 3.31341918269739 3.30262648282872 2.59979625578436 3.72863384547488 3.63191729296878 3.6155055741188 3.35798233036586 2.59979625578436 3.5792875926982 2.59979625578436 3.94820647839661 2.59979625578436 3.39551074369792 4.28103312971417 3.13561726277176 4.06654058404942 3.1975645660093 3.37725547101701 3.70096640207623 3.4521137753102 3.46202811036683 2.59979625578436 2.59979625578436 3.56316175631973 3.56341734263042 3.28280950206751 3.36940304494811 3.75492677152724 3.48594374074918 3.74746792533285 4.09118973369876 2.59979625578436 3.63770880969205 4.29007427014793 3.10526400266323 2.59979625578436 3.52822474440109 3.57239373537881 3.58986033417048 3.62020516977015 3.60387661756193 3.27177532694313 3.52271871871532 2.59979625578436 4.08773907697341 3.71044353297926 3.2962608485763 2.59979625578436 2.59979625578436 2.97688219355799 3.29158988951864 2.59979625578436 3.07812638981679 4.06582935493575 3.13403103541172 3.04387460395187 3.0753039300318 2.59979625578436 3.02196137564689 3.2004768242502 3.11225860773288 3.62916982662284 3.45055086810467 3.13901363613911 3.1839706467237 2.59979625578436 2.59979625578436 2.59979625578436 2.59979625578436 3.37185434725751 2.59979625578436 3.13903998395891 3.36586943173339 2.59979625578436 3.84733536790994 3.10783858502086 2.59979625578436 2.59979625578436 2.59979625578436 2.59979625578436 2.59979625578436 3.04710913781508 3.19337031441694 2.59979625578436 3.22155548070353 3.41825790528832 2.59979625578436 3.53953527174762 3.44951294888695 3.39636938341973 2.59979625578436 2.59979625578436 2.59979625578436 3.68263909842841 4.0383893101787 3.5091143569893 3.21175968271509 2.59979625578436 2.59979625578436 3.83308018553565 2.59979625578436 3.11624245650931 3.23274696978057 3.3197901182369 3.49579071812971 3.666870675528 3.23953822414247 3.66416623449122 3.14332354224269 3.21559004798566 2.59979625578436 3.0640794104873 3.62814463980205 3.11863948399305 3.40464306295055 2.59979625578436 4.27995227833278 2.59979625578436 2.59979625578436 2.59979625578436 2.59979625578436 3.41956127694051 2.59979625578436 2.59979625578436 4.69941935171913 3.52311327369897 3.34680674814643 2.59979625578436 2.59979625578436 4.28711904250441 3.17666752597553 2.59979625578436 3.52837646954406 3.170552578228 3.92757747102017 3.803218555989 3.37547122358886 2.59979625578436 2.59979625578436 2.59979625578436 3.44986319488193 2.59979625578436 2.59979625578436 2.59979625578436 2.59979625578436 2.59979625578436 2.59979625578436 2.59979625578436 2.59979625578436 2.59979625578436 2.59979625578436 3.14662082988331 2.59979625578436 2.59979625578436 3.37587920586357 2.59979625578436 3.20938411112718 3.18649476359596 3.20854780368858 2.59979625578436 3.90866235679493 2.59979625578436 2.98900452407651 2.59979625578436 3.25257180805638 3.18764437601324 2.59979625578436 2.59979625578436 3.57880576305393 3.28474754635573 3.32979506903342 3.69603746055106 3.59471913209586 2.59979625578436 2.59979625578436 3.54042399501909 3.67137820286387 3.76822406450775 2.59979625578436 2.59979625578436 2.59979625578436 2.59979625578436 3.43409199137852 2.59979625578436 3.37232711662656 3.88257670646385 3.96217178148662 3.36362012377228 3.11619863125283 3.95530122265723 4.06430571321121 3.11489981915957 3.23023422384682 2.59979625578436 2.59979625578436 3.13790827944038 3.08978059537946 3.821954160054 2.59979625578436 3.37029531578803 2.59979625578436 3.10048140825537 3.51193450945408 3.22256664660478 2.59979625578436 4.79376191235955 3.66422052447981 3.88541124974211 3.49126360448332 2.59979625578436 3.68182989929518 2.59979625578436 2.59979625578436 2.59979625578436 2.59979625578436 2.59979625578436 2.59979625578436 2.59979625578436 2.59979625578436 3.57746323624451 3.94360183626229 3.61931600101943 3.12439282256448 2.59979625578436 2.59979625578436 3.97385721878554 3.22145036302252 2.59979625578436 3.19153549401571 3.11287055727565 4.27022717714372 4.15912911533066 2.59979625578436 3.78979541414061 3.34591117683446 4.09256335650883 2.59979625578436 3.25239247268295 2.59979625578436 2.59979625578436 3.29381410174513 3.21951123834957 3.0292052725966 3.53635640865754 2.59979625578436 3.87019450709065 2.59979625578436 3.50796474887411 3.08078529881836 2.59979625578436 3.34260516870939
Manes.01G011700.v6.1 2.59979625578436 2.59979625578436 3.45191887297824 2.59979625578436 2.59979625578436 2.59979625578436 2.59979625578436 3.72776375311705 2.59979625578436 2.59979625578436 2.59979625578436 2.59979625578436 3.11804907243019 2.59979625578436 2.59979625578436 3.1581819852139 2.59979625578436 2.59979625578436 2.59979625578436 2.59979625578436 2.59979625578436 2.59979625578436 3.13138655775315 2.59979625578436 3.14413877371066 2.59979625578436 2.59979625578436 2.59979625578436 2.59979625578436 2.59979625578436 2.59979625578436 2.59979625578436 3.17378617670681 3.43608939074294 2.59979625578436 2.59979625578436 2.59979625578436 3.46275402627941 2.59979625578436 2.59979625578436 2.59979625578436 2.59979625578436 2.59979625578436 2.59979625578436 2.59979625578436 2.59979625578436 2.59979625578436 3.1556293923897 2.59979625578436 2.59979625578436 2.59979625578436 3.06715486812035 3.1269057721942 2.59979625578436 2.59979625578436 3.28257618553174 2.59979625578436 3.82942853835697 2.59979625578436 2.59979625578436 2.59979625578436 3.35463609942184 2.59979625578436 2.59979625578436 2.59979625578436 3.14237346324655 2.59979625578436 3.43153906783138 2.59979625578436 2.59979625578436 2.59979625578436 2.59979625578436 2.59979625578436 2.59979625578436 2.59979625578436 2.59979625578436 2.59979625578436 3.24847608250363 3.57044147755019 2.59979625578436 2.59979625578436 2.59979625578436 2.59979625578436 2.59979625578436 2.59979625578436 2.59979625578436 2.59979625578436 2.59979625578436 2.59979625578436 3.03309729085306 2.59979625578436 2.59979625578436 3.11194123837751 2.59979625578436 2.59979625578436 2.59979625578436 3.00717831127145 2.59979625578436 3.20664689713645 2.59979625578436 2.59979625578436 2.59979625578436 2.59979625578436 3.27304933687551 2.59979625578436 2.59979625578436 2.59979625578436 3.17721740656458 3.01650372679633 2.59979625578436 2.59979625578436 2.59979625578436 2.59979625578436 2.59979625578436 2.59979625578436 3.54772472454507 2.59979625578436 2.59979625578436 2.59979625578436 2.59979625578436 2.59979625578436 2.59979625578436 2.59979625578436 2.59979625578436 2.59979625578436 2.59979625578436 3.3434653761842 2.59979625578436 2.59979625578436 2.59979625578436 2.59979625578436 2.59979625578436 2.59979625578436 3.43950802520564 2.59979625578436 2.59979625578436 2.59979625578436 2.59979625578436 2.59979625578436 2.59979625578436 2.59979625578436 2.59979625578436 2.59979625578436 2.59979625578436 2.59979625578436 2.59979625578436 2.59979625578436 3.24166522631322 3.26575909677216 2.59979625578436 2.59979625578436 2.59979625578436 2.59979625578436 2.59979625578436 2.59979625578436 2.59979625578436 2.59979625578436 2.59979625578436 3.07495913220232 2.59979625578436 2.59979625578436 3.04070355142447 2.59979625578436 3.4171658081868 2.59979625578436 2.59979625578436 2.59979625578436 3.07465554562221 2.59979625578436 2.59979625578436 2.59979625578436 2.59979625578436 2.59979625578436 3.71352709367147 2.59979625578436 2.59979625578436 2.59979625578436 3.11361203837832 2.59979625578436 2.59979625578436 2.59979625578436 2.59979625578436 2.59979625578436 2.9940602321428 2.59979625578436 2.59979625578436 2.59979625578436 2.59979625578436 2.59979625578436 2.59979625578436 2.59979625578436 3.037160815614 2.59979625578436 2.59979625578436 3.31409563067317 2.59979625578436 2.59979625578436 2.59979625578436 2.59979625578436 3.59639004488498 2.59979625578436 2.59979625578436 2.59979625578436 2.59979625578436 3.61677307627576 2.59979625578436 2.59979625578436 2.59979625578436 2.59979625578436 3.02986544421834 2.59979625578436 2.59979625578436 2.59979625578436 2.59979625578436 2.59979625578436 2.59979625578436 2.59979625578436 2.59979625578436 2.59979625578436 3.02576765931864 2.59979625578436 3.07737644082094 2.59979625578436 2.59979625578436 3.41103001416928 2.59979625578436 2.59979625578436 2.59979625578436 2.59979625578436 3.26661495764191 2.59979625578436 2.59979625578436 3.12315809278075 2.59979625578436 3.13920880252861 2.59979625578436 2.59979625578436 2.59979625578436 2.59979625578436 3.37329820666967 2.59979625578436 2.59979625578436 3.26181179846843 3.07492497937578 2.59979625578436 2.59979625578436 2.59979625578436 2.59979625578436 2.59979625578436 3.06159220116022 2.59979625578436 2.59979625578436 2.59979625578436 2.59979625578436 3.01582169102262 2.59979625578436 2.59979625578436 2.59979625578436 2.59979625578436 2.59979625578436 2.59979625578436 2.59979625578436 2.59979625578436 3.23387456029662 3.07878727232066 2.59979625578436 2.59979625578436 2.59979625578436 2.59979625578436 2.59979625578436 2.59979625578436 2.59979625578436 2.59979625578436 2.59979625578436 3.06864531641847 2.59979625578436 2.59979625578436 2.59979625578436 2.59979625578436 2.59979625578436 3.09920040061693 2.59979625578436 2.59979625578436 2.59979625578436 2.59979625578436 3.53813333396401 2.59979625578436 2.59979625578436 2.59979625578436 2.59979625578436 2.59979625578436 2.59979625578436 2.59979625578436 2.59979625578436 2.59979625578436 3.03747957287136 2.59979625578436 2.59979625578436 2.59979625578436 2.59979625578436 2.59979625578436 2.59979625578436 2.59979625578436 2.59979625578436 2.59979625578436 2.59979625578436 2.59979625578436 2.59979625578436 2.59979625578436 3.14562636105081 3.60867516167484 3.1486359026078 2.59979625578436 2.59979625578436 2.59979625578436 2.59979625578436 2.59979625578436 2.59979625578436 2.59979625578436 2.59979625578436 3.19446987617811 2.59979625578436 2.59979625578436 2.59979625578436 2.59979625578436 3.07280994667388 2.59979625578436 2.59979625578436 2.59979625578436 2.59979625578436 3.38617171524093 2.59979625578436 2.59979625578436 2.59979625578436 2.59979625578436 3.36253590573726 2.59979625578436 2.59979625578436 2.59979625578436 2.59979625578436 3.36241783843061 2.59979625578436 2.59979625578436 2.59979625578436 3.17283095979864 3.36370173476972 2.59979625578436 2.59979625578436 2.59979625578436 2.59979625578436 2.59979625578436 2.59979625578436 2.59979625578436 2.59979625578436 2.59979625578436 3.28404026497614 3.26884182041456 2.59979625578436 2.59979625578436 2.59979625578436 2.59979625578436 2.59979625578436 2.59979625578436 2.59979625578436 3.20913638165412 3.42835385336262 2.59979625578436 2.59979625578436 2.59979625578436 2.59979625578436 3.34487133408656 2.59979625578436 2.59979625578436 2.59979625578436 2.59979625578436 2.59979625578436 3.00618426518796 2.59979625578436 2.59979625578436 2.59979625578436 2.59979625578436 2.99054227134901 2.59979625578436 2.59979625578436 2.59979625578436 2.59979625578436 3.62430159717881 2.59979625578436 2.59979625578436 2.59979625578436 2.59979625578436 2.59979625578436 2.59979625578436 2.59979625578436 2.59979625578436 2.59979625578436 2.59979625578436 2.59979625578436 2.59979625578436 2.59979625578436 2.59979625578436 2.59979625578436 2.59979625578436 2.59979625578436 3.16746079526105 2.59979625578436 2.59979625578436 2.59979625578436 2.59979625578436 2.59979625578436 2.59979625578436 3.41054618312097 2.59979625578436 2.59979625578436 2.59979625578436 2.59979625578436 3.29886172274126 2.59979625578436 2.59979625578436 2.59979625578436 2.59979625578436 2.98080741821271 2.59979625578436 2.59979625578436 2.59979625578436 2.59979625578436 2.59979625578436 3.05543704798616 3.44261754966494 2.59979625578436 2.59979625578436 2.59979625578436 2.59979625578436 2.59979625578436 2.59979625578436 2.59979625578436 2.59979625578436 2.59979625578436 2.59979625578436 2.59979625578436 2.59979625578436 3.39871373980224 2.59979625578436 2.59979625578436 2.59979625578436 2.59979625578436 2.59979625578436 2.59979625578436 2.59979625578436 3.0755768791799 2.59979625578436 2.59979625578436 2.59979625578436 2.59979625578436 2.59979625578436 2.59979625578436 2.59979625578436 2.59979625578436 2.59979625578436 2.59979625578436 2.59979625578436 3.23993430627071 2.59979625578436 2.59979625578436 2.59979625578436 2.59979625578436 2.59979625578436 2.59979625578436 2.59979625578436 2.59979625578436 2.59979625578436 2.59979625578436 3.01490231394773 2.59979625578436 2.59979625578436 2.59979625578436 2.59979625578436 2.59979625578436 2.59979625578436 2.59979625578436 2.59979625578436 2.59979625578436 3.13368629208698 2.59979625578436 2.59979625578436 2.59979625578436 2.59979625578436 3.48788424575146 2.59979625578436 2.59979625578436 2.59979625578436 2.59979625578436 3.05152976655718 2.59979625578436 3.14554511358825 2.59979625578436 2.59979625578436 3.14868655853493 2.59979625578436 2.59979625578436 2.59979625578436 2.59979625578436 2.59979625578436 2.59979625578436 2.59979625578436 2.59979625578436 2.59979625578436 2.59979625578436 2.59979625578436 2.59979625578436 2.59979625578436 2.59979625578436 3.11545540883735 2.59979625578436 2.59979625578436 2.59979625578436 2.59979625578436 3.09168813019347 2.59979625578436 2.59979625578436 2.59979625578436 2.59979625578436 2.59979625578436 2.59979625578436 2.59979625578436 2.59979625578436 2.59979625578436 2.59979625578436 2.59979625578436 2.59979625578436 2.59979625578436 2.59979625578436 3.08499272863383 2.59979625578436 2.59979625578436 2.59979625578436 2.59979625578436 3.29025677866774 2.59979625578436 2.59979625578436 2.59979625578436 2.59979625578436 2.59979625578436 2.59979625578436 2.59979625578436 3.58986033417048 2.59979625578436 2.59979625578436 2.59979625578436 2.59979625578436 2.59979625578436 2.59979625578436 3.0284462862932 2.59979625578436 2.59979625578436 3.11591032459858 2.59979625578436 3.00173983477685 2.59979625578436 2.59979625578436 2.59979625578436 2.59979625578436 3.11190764297675 2.59979625578436 2.59979625578436 2.59979625578436 2.59979625578436 2.59979625578436 3.25897829856142 2.59979625578436 2.59979625578436 2.59979625578436 2.59979625578436 3.69810982247138 2.59979625578436 2.59979625578436 2.59979625578436 2.59979625578436 3.13903998395891 2.59979625578436 2.59979625578436 2.59979625578436 2.59979625578436 2.59979625578436 2.59979625578436 2.59979625578436 2.59979625578436 2.59979625578436 3.36854487766473 2.59979625578436 2.59979625578436 3.22155548070353 3.27099546505006 2.59979625578436 2.59979625578436 2.59979625578436 2.59979625578436 2.59979625578436 3.12478781716686 2.59979625578436 2.59979625578436 2.59979625578436 2.59979625578436 3.21175968271509 2.59979625578436 2.59979625578436 2.59979625578436 2.59979625578436 2.59979625578436 2.59979625578436 2.59979625578436 2.59979625578436 2.59979625578436 3.49741060757558 2.59979625578436 2.59979625578436 3.21559004798566 2.59979625578436 3.25361919067026 2.59979625578436 2.59979625578436 2.59979625578436 3.0945433916009 2.59979625578436 2.59979625578436 2.59979625578436 2.59979625578436 2.59979625578436 2.59979625578436 2.59979625578436 2.59979625578436 2.59979625578436 2.59979625578436 3.34680674814643 2.59979625578436 2.59979625578436 2.59979625578436 2.59979625578436 2.59979625578436 2.59979625578436 2.59979625578436 2.59979625578436 3.21444532604007 2.59979625578436 2.59979625578436 2.59979625578436 2.59979625578436 2.59979625578436 3.45357611062151 2.59979625578436 2.59979625578436 2.59979625578436 2.59979625578436 2.59979625578436 2.59979625578436 2.59979625578436 2.59979625578436 2.59979625578436 2.59979625578436 2.59979625578436 2.59979625578436 2.59979625578436 2.59979625578436 2.59979625578436 2.59979625578436 3.03183288177952 3.09477353892355 2.59979625578436 2.59979625578436 3.26993010504482 2.59979625578436 2.59979625578436 2.59979625578436 3.38273842837332 3.06479868293381 2.59979625578436 2.59979625578436 2.59979625578436 2.59979625578436 3.51092015828471 3.37964665561139 2.59979625578436 2.59979625578436 2.59979625578436 3.02276451142146 2.59979625578436 2.59979625578436 2.59979625578436 2.59979625578436 2.59979625578436 2.59979625578436 2.59979625578436 2.59979625578436 2.59979625578436 3.36362012377228 3.11619863125283 2.59979625578436 2.59979625578436 2.59979625578436 3.67537270766846 2.59979625578436 2.59979625578436 2.59979625578436 2.59979625578436 2.59979625578436 2.59979625578436 2.59979625578436 2.59979625578436 2.59979625578436 3.2500535295445 2.59979625578436 2.59979625578436 2.59979625578436 2.59979625578436 3.40296774934954 2.59979625578436 2.59979625578436 2.59979625578436 2.59979625578436 3.69910981001619 2.59979625578436 2.59979625578436 2.59979625578436 2.59979625578436 2.59979625578436 2.59979625578436 2.59979625578436 2.59979625578436 2.59979625578436 3.49882113101628 2.59979625578436 2.59979625578436 3.1359058019152 2.59979625578436 2.59979625578436 2.59979625578436 2.59979625578436 2.59979625578436 2.59979625578436 2.59979625578436 2.59979625578436 2.59979625578436 2.59979625578436 2.59979625578436 3.25239247268295 2.59979625578436 2.59979625578436 2.59979625578436 2.59979625578436 3.33821626897538 2.59979625578436 2.59979625578436 2.59979625578436 2.59979625578436 2.59979625578436 2.59979625578436 2.59979625578436 2.59979625578436
Manes.01G011800.v6.1 5.88594031100001 5.05501740459808 6.21369742825427 5.72483358761235 5.82634574852144 6.02810703650185 5.04785825162841 6.0475443816437 4.91307838816141 4.93040276390638 5.92725944555621 5.10412809543095 6.30137287795403 5.86713292023411 5.75717175263202 6.01989323526263 5.29107874452272 5.5534563323451 5.45495785828789 5.40409699044359 6.22885259755621 5.96753064447824 6.14372754381328 5.03275817633549 5.53173217887367 6.03152629283494 5.60853191953403 5.13816834468192 5.66021499988367 5.62600650433042 6.24334539005217 5.57240382115742 5.88618625483992 5.70781856356127 5.42253030621261 6.1462418021305 4.79487207678964 5.48606517997945 5.69096385300736 5.9485656427985 5.93556879682184 5.33167686832823 5.49687371555216 5.33890285395495 5.27434781602844 5.78734614751141 5.83735602618229 5.57880158801332 5.6195955471332 5.17939130775539 5.68543182091586 5.8824041056515 5.59046353444191 5.49143245580704 4.83015099705972 6.09385149896813 5.50582225338657 5.76336997475345 5.06329469792218 5.40115038323854 6.08283420959165 5.84099087923776 5.70666739050748 5.50880681331723 5.3326571783753 5.70585840939263 5.34895540066534 5.72395775855118 5.85467920525124 5.17562706729124 5.8078040772448 5.7720536725267 6.23702373370116 5.8166066397783 4.35439551718836 6.60563076887353 5.76131394469027 5.81607774774001 6.06897880283829 5.86306775706822 5.83682081656581 6.26167013321261 6.3749459890692 5.49651208030519 4.92201182942492 6.09441887213399 5.37754049958143 5.9099352475546 5.5028338875981 5.37647976007439 5.61208128650784 5.73040094364153 6.2424787222765 5.66929056708098 2.59979625578436 5.66529732130853 6.09840430288134 5.86403087066481 6.33607632521543 6.01326666028559 5.17343892184504 6.29775622937032 5.63059304831256 6.26385425212193 5.89057866898297 4.58590223632527 6.21102820685943 6.18254864902943 6.32945381641386 5.0532180419611 5.44156319121641 6.27684250615798 6.0387246050576 6.59581822207437 2.59979625578436 5.77757432936895 6.30267147578236 5.9161959716089 6.37525976330527 6.36426998641797 5.76001515044767 6.53963328559287 6.26020887463412 6.13687229350671 5.76652192043333 6.40230819284773 6.07828891521636 6.17151034492622 6.41996321285578 5.89333886666395 5.04755182261373 5.95393637747278 5.35480138737531 6.2954560803202 5.52295096652269 5.57302379098953 6.82020555296452 6.1085571361977 6.39540421488957 4.92618276563835 5.85952699547647 6.49430599298208 5.80689127519081 6.79586709712282 5.76475098726861 5.02630814947807 5.86079257397776 6.21826954977239 6.60302051784173 2.59979625578436 5.56762450039901 6.43709460067597 6.26699674677912 6.4533854662785 5.33349307518568 6.28197136601286 6.12380458584142 6.28697258683811 6.56498607904325 5.45665376097822 5.22927886277928 6.07680344755427 6.19432282941533 6.18795328436939 5.19976178096696 5.37652436172952 5.88836473500413 5.69598381721558 2.59979625578436 5.49399470244232 5.58551917625561 6.05898459681571 5.28299980177947 6.26312501129152 5.9438904539323 5.73661314097875 5.46526600084324 6.09409353776621 6.27887650502577 2.59979625578436 5.77061331997378 6.37505706927627 5.97376545444795 6.06941849451306 6.49874218647104 6.48788102667767 6.67685768817452 6.08661487854224 5.81518877691446 5.79671919070823 5.64866493954278 6.17487396417069 6.23293835011435 5.65410589204296 6.32722425917661 6.28413840547393 6.10686164031524 7.14804012038552 6.31768642089854 7.26996174369395 5.9516542951543 6.08253294139893 6.30420301384743 5.36725301192478 6.44359370175883 5.77617968868379 6.13026740685613 6.47329910032832 5.85033602028881 6.36155457923574 5.42858244544258 5.90911113258819 7.23328293758934 6.0257635558435 6.01859046936911 6.41092662689828 6.38185252430731 6.40370883967304 5.36110768781031 6.51683910641381 6.21781349301488 6.19569869430704 6.72032570481732 6.09840539232157 6.89950500835079 6.26967663687502 6.62610404114544 6.95247812587331 5.87583798697903 6.1925962148303 6.4626403799858 6.38090368049535 7.13863648161548 6.60718508651631 7.08014877287168 6.16524405237179 6.55069255617365 7.007940348351 5.44077158826055 7.15126772105793 6.2840478913779 6.04938320562997 7.65997262441818 6.50255269508527 7.06537310983501 5.86539553071998 5.80302984222814 6.76657287822902 6.00418539680768 6.3983896940124 6.18295551100323 6.04461890764793 6.47877998205968 5.83471532137561 6.47353487432319 7.08893345249322 5.83224570338506 6.60666980146741 6.1910408674848 7.10141095034555 5.48512535287174 6.10534943035817 6.17855147313365 5.12388917211449 6.68381698839907 5.68019440830151 6.13855622461202 6.92606885760545 6.85055298085366 6.85871010447242 6.01914931982388 5.71079671356271 6.46438237685739 6.83166696355615 6.59993495301843 5.60979176771656 6.29352088264328 7.11875257968409 7.52805767110931 6.47845460067116 6.80186455511217 6.22644491293025 6.13857916702934 6.59356542716823 6.85609955241363 6.85705373159116 4.80463823410543 4.78626839963419 7.01813598703436 6.13409886298762 6.36812007034912 6.00198534236757 5.66511211247361 7.21079692627113 6.35910749504839 6.0953345673195 4.83514493949673 6.39849566238519 7.09405137742234 5.93961398523536 6.78526392501022 5.94985608091102 5.64500217333521 6.76602792767308 6.59310105909411 7.20189038410359 6.20523118142035 7.04932152627358 6.52888692088996 5.79094404722399 7.14495443687008 7.30746747944154 6.91435917391909 6.89960652587355 7.13292710732058 6.46834341491062 6.6844789734135 6.02649724722303 7.10925616474393 6.31706342040517 6.97380735722176 6.28416618136856 6.91431969374719 6.69718179503305 6.47048687991973 6.51222809234253 5.97411371827314 6.14185191998634 6.74146170006118 6.33726789346283 6.83618382984252 6.03171143591666 6.28297791613009 7.61468587768747 6.65253377668391 7.07664264545663 6.73077577925861 5.77049879293856 6.62703180501307 6.04322269988186 6.32457389968719 5.97506399145309 6.51046338635429 6.71591493385295 6.33033592979181 6.74771811339351 5.59476274177728 6.61384418068363 6.81688975282841 5.74374709275925 6.68223886521663 6.31166941012975 6.02416374336884 6.72123107449203 6.74658794344965 7.1615049941309 6.94619165893636 5.94150299070083 6.78184155456446 7.74997745182571 7.50036851702483 6.27047863241678 6.49254544343588 7.19290189604203 5.65415355604747 6.55357363160446 6.53604436987742 6.40014253521325 6.36423629088123 6.29299727961269 6.11797372663128 5.86772847971919 5.71514638813996 5.71615433157504 6.63409625511817 5.7713482032682 6.31194989125039 5.61034727519444 5.59366366558283 6.58806340200417 6.36797192304303 6.15204915376879 5.79055659345981 5.72855125354247 6.69880234484229 6.0195572158316 5.78190233002956 5.45505321511901 6.37677211139927 5.80098383314254 5.53808849815687 2.59979625578436 5.4554721876321 6.37623917503922 7.13850111605681 6.11162538852593 6.62545661251354 5.80314954477637 6.38748815066795 6.72093247426544 6.3636757532638 6.61557932640307 6.24298273066534 4.23067941863963 5.99632786328574 6.47860052691342 6.79101439551213 6.11415992392482 4.78004305332047 6.76343015897087 5.7216051201956 6.3992870946338 6.39822839276763 5.68669323731425 6.0927309230524 5.76687696171602 6.96622927709204 5.84625861198626 5.90122225695435 6.92202950981316 6.02300474663799 6.09055294250261 6.85552010908744 6.40274796560889 6.98895398781916 6.10299591458485 7.11855467005563 5.69078326524845 6.44727253681123 7.00018313809911 5.89643570511257 6.07877970003265 6.68444669267065 6.4190157070878 6.92341582608181 6.69818830685913 6.7396401096025 6.72454822347202 5.76236812024984 7.68595237705191 6.64160719595044 7.11553112309632 6.38844264162639 5.98913425272098 6.96377337781893 6.28572668018924 6.41443451935331 5.07464339206868 5.82249562628382 6.42979494615127 6.45559134899633 6.66219816959506 5.48872155870895 6.04251750239893 6.68952237845867 6.24027480630705 6.65066354543401 6.62227839866863 6.16483982606565 7.14679199419006 6.98814926575866 7.13401998368371 6.24634866925715 5.52959012201817 6.78581789098689 6.71570553199867 6.61396680755996 5.69423719132898 6.80006153530878 6.68891366726096 6.69937901233889 6.54159006515041 6.41739815031549 6.11176046791536 5.44515743864917 6.37130439386914 6.21259832386491 5.58231383961614 6.45395403075526 6.64892100100132 6.47160911449939 6.53932909478089 5.40342157934816 5.38384775859748 5.34352363085636 7.3341250670813 2.59979625578436 6.53791961050888 5.9693837990799 5.63500291410599 6.33697520650242 6.02179183142766 5.95101592622328 6.10011657466547 6.22571881508604 5.95469981815926 5.6794008936963 6.55963722107207 6.00629419300507 5.97087315306676 6.58100098712854 5.70986442768108 6.53794166439869 6.21813715785894 6.20633492548978 6.1784431044544 4.68442931541219 5.32066435296689 5.07811738528837 5.21793535304152 6.95745768707432 5.71977004954264 6.21426944531798 6.50020157079278 6.07170241978165 7.2951126365604 5.52435136731414 6.61245443315661 5.4541695662425 5.98997894774411 6.58530803038319 5.90019482047939 6.32027851677871 5.85649488456325 6.64568402914508 7.0578273478753 5.92811820275098 6.15531683543368 6.20118203580997 5.72857258448811 6.19637434919826 6.49664366926343 5.97169620226437 6.53887182015928 6.50162388361309 6.73027811071659 6.41401194084942 7.03033658695903 5.65979181089074 5.81331599300698 6.77642147445619 6.3503107213234 6.50743259608895 6.96916171333431 6.00437249464206 6.08724182798399 6.58951541613111 6.35723163440326 6.86119374597966 6.08850805737842 7.98995220956711 6.1509597979036 6.22315835090325 6.27027129192951 5.12051733245467 5.51801939475308 6.39504726983217 6.17462976340861 6.48012294210008 5.44495957451509 6.51184926243774 5.80813205736018 6.08598893858808 5.95502156228449 5.06062386689686 5.51810724203753 6.44956879576752 5.68945261082798 6.35501116787855 5.77743562956722 5.87325677832227 5.66376156990774 7.28805545437756 5.91104372059907 6.14149242216872 5.458542823971 6.27485367187003 5.40712385032762 5.71567295226019 5.07825531006054 4.65386298713517 5.67783857150351 5.35213793236934 6.01325541616435 5.04122098022328 6.1768387565373 5.55859097385154 5.18715517396516 5.11096618468965 6.06029943797737 5.85349755750232 5.74815533883901 5.8303683602339 5.90791159418827 5.29133941520632 5.16966358369481 5.73154851677166 5.20658123861782 6.16333969521263 5.93375183833947 6.17891468820337 5.59835098202231 5.50239554050509 6.05259198133163 5.50646328897846 4.62493721271462 6.40323105596 5.65345589858187 5.94903392381674 5.51425796075854 5.16023659298614 6.1935116321396 5.7299658999736 5.92100532943582 4.92975949871779 5.11138114963909 5.92736043164904 6.26497647261464 6.04499210341059 5.70354343247041 5.28237818972718 5.64710700107364 5.23988376529948 6.78957809148874 5.70592844396178 6.31279687930811 4.98147420527033 2.59979625578436 5.47478092445524 4.82361617694618 4.98574003949392 6.84410988441708 6.45097584398483 5.81616051126034 5.93210339618905 5.55457542123705 7.1477690500328 5.54524599488393 4.40711821045092 5.96938336578554 5.52130465347094 6.41778599467367 6.39742284637724 5.87693408558499 5.82346428466735 6.28624280874754 5.7836691733668 5.48805411018171 6.1419741841742 6.06178106626707 5.46502177355232 6.58910738061182 5.70914600357963 6.12671013627983 5.39942414696076 4.60854565494097 5.73823104711499 5.66832519039415 5.98973818054759 5.91498808370828 5.62386529581391 5.44713179717359 6.4537391120186 5.44916594500246 6.23192298284751 6.06379488765538 5.49757461085338 6.12074310981147 6.47673866719467 5.9882053253288 5.42097462952877 5.37631007519689 5.58786701184647 5.317094716652 5.68451875452488 5.21878051216211 5.94603753329716 6.08463347383918 5.82685017264663 5.80616671408943 5.54618611162587 5.4518166567678 6.02122846342748 6.07887932567116 5.91458777456467 5.35074980482916 6.67805217387276 6.09355418748986 5.43284111539091 6.01586837404322 6.82861181603719 5.37506605778044 5.77999703643126 6.04183798966492 6.47752520066398 5.27234427336136 6.07097327825048 6.29538457980482 5.9611800787796 6.18541895122495 5.71895322887411 5.96184971663677 6.42497664480229 5.62951796275225 7.32693298473701 5.88830764880614 5.91178691962267 6.47383452138455 5.74074654796305 6.29766206927042 5.81282998246512 5.76680251647731 6.55279413500043 5.72400769246524 6.24605408112802 5.25703741447935 6.12215961563597 6.10338950667577 5.96066983810852 6.23547868794444 5.61777489191205 5.49079263175275 5.79568144370993 6.23753850881742 5.1726818085254 4.94921356531226 5.75762604315904 5.75014781838762 5.90433114362889 6.22581639075885 7.16509611146766 6.36820502478596 6.64125948307891 5.24867607073539 5.61088024143791 5.95906426927299 5.16568977220234 5.91408973916374 5.7375008858055 6.14035125139202 5.75458223672792 5.62969663294539 5.87692772302339 5.85018577917168 6.05428719888116 5.60019367542885 5.36592475869057 5.4170509182054 5.72485604998645 6.08424589885084 6.63023897859276 5.11538664928347 6.19851732831279 6.12660480366471 5.8537246184904 6.22651362651279 5.22583539418059 5.25816621491601
Manes.01G011900.v6.1 2.59979625578436 2.59979625578436 2.59979625578436 2.59979625578436 2.59979625578436 2.59979625578436 2.59979625578436 2.59979625578436 2.59979625578436 2.59979625578436 2.59979625578436 2.59979625578436 2.59979625578436 2.59979625578436 2.59979625578436 2.59979625578436 2.59979625578436 2.59979625578436 2.59979625578436 2.59979625578436 2.59979625578436 2.59979625578436 2.59979625578436 2.59979625578436 2.59979625578436 2.59979625578436 3.16295777007222 2.59979625578436 2.59979625578436 2.59979625578436 2.59979625578436 2.59979625578436 2.59979625578436 2.59979625578436 2.59979625578436 2.59979625578436 2.59979625578436 2.59979625578436 2.59979625578436 2.59979625578436 2.59979625578436 2.59979625578436 2.59979625578436 4.66107805167218 2.59979625578436 2.59979625578436 2.59979625578436 2.59979625578436 2.59979625578436 2.59979625578436 2.59979625578436 3.25791388366613 2.59979625578436 2.59979625578436 2.59979625578436 2.59979625578436 2.59979625578436 2.59979625578436 2.59979625578436 2.59979625578436 2.59979625578436 2.59979625578436 2.59979625578436 2.59979625578436 2.59979625578436 2.59979625578436 2.59979625578436 2.59979625578436 2.59979625578436 2.59979625578436 2.59979625578436 2.59979625578436 2.59979625578436 2.59979625578436 2.59979625578436 2.59979625578436 2.59979625578436 2.59979625578436 2.59979625578436 2.59979625578436 2.59979625578436 2.59979625578436 2.59979625578436 2.59979625578436 2.59979625578436 2.59979625578436 2.59979625578436 2.59979625578436 2.59979625578436 2.59979625578436 2.59979625578436 2.59979625578436 2.59979625578436 2.59979625578436 2.59979625578436 2.59979625578436 2.59979625578436 2.59979625578436 2.59979625578436 2.59979625578436 2.59979625578436 3.10849398345359 2.59979625578436 2.59979625578436 2.59979625578436 2.59979625578436 2.59979625578436 3.00944776328652 2.59979625578436 2.59979625578436 2.59979625578436 2.59979625578436 2.59979625578436 2.59979625578436 2.59979625578436 2.59979625578436 2.59979625578436 3.097772256188 2.59979625578436 2.59979625578436 2.59979625578436 2.59979625578436 2.59979625578436 2.59979625578436 2.59979625578436 2.59979625578436 2.59979625578436 2.59979625578436 2.59979625578436 2.59979625578436 2.59979625578436 2.59979625578436 2.59979625578436 2.59979625578436 2.59979625578436 2.59979625578436 2.59979625578436 2.59979625578436 2.59979625578436 2.59979625578436 2.59979625578436 2.59979625578436 3.06178703260991 2.59979625578436 2.59979625578436 2.59979625578436 2.59979625578436 2.59979625578436 2.59979625578436 2.59979625578436 2.59979625578436 2.59979625578436 2.59979625578436 2.59979625578436 2.59979625578436 3.07194257290571 2.59979625578436 2.59979625578436 2.59979625578436 2.59979625578436 3.17503269450207 2.59979625578436 2.59979625578436 2.59979625578436 2.59979625578436 2.59979625578436 2.59979625578436 2.59979625578436 2.59979625578436 2.59979625578436 2.59979625578436 2.59979625578436 2.59979625578436 2.59979625578436 2.59979625578436 2.59979625578436 2.59979625578436 2.59979625578436 2.59979625578436 2.59979625578436 2.59979625578436 2.59979625578436 2.59979625578436 2.9940602321428 3.19004403745022 2.59979625578436 2.59979625578436 2.59979625578436 2.59979625578436 2.59979625578436 2.59979625578436 2.59979625578436 2.59979625578436 2.59979625578436 2.59979625578436 3.40445174740808 3.29033908088661 2.59979625578436 2.59979625578436 2.59979625578436 2.59979625578436 2.59979625578436 2.59979625578436 2.59979625578436 2.59979625578436 3.11263355011005 2.59979625578436 2.59979625578436 3.0737295239543 2.59979625578436 2.59979625578436 3.8324571021528 2.59979625578436 2.59979625578436 2.59979625578436 3.00967619553112 2.59979625578436 2.59979625578436 2.59979625578436 2.59979625578436 2.59979625578436 2.59979625578436 2.59979625578436 2.59979625578436 2.59979625578436 2.59979625578436 2.59979625578436 2.59979625578436 2.59979625578436 2.59979625578436 2.59979625578436 2.59979625578436 2.59979625578436 2.59979625578436 2.59979625578436 2.59979625578436 2.59979625578436 2.59979625578436 2.59979625578436 2.59979625578436 2.59979625578436 2.59979625578436 2.59979625578436 2.59979625578436 2.59979625578436 2.59979625578436 2.59979625578436 2.59979625578436 2.59979625578436 2.59979625578436 2.59979625578436 2.59979625578436 2.59979625578436 2.59979625578436 2.59979625578436 2.59979625578436 2.59979625578436 2.59979625578436 2.59979625578436 2.59979625578436 2.59979625578436 2.59979625578436 2.59979625578436 2.59979625578436 2.59979625578436 3.11512830171232 2.59979625578436 2.59979625578436 2.59979625578436 2.59979625578436 2.59979625578436 2.59979625578436 2.59979625578436 3.12232509438277 2.59979625578436 2.59979625578436 2.59979625578436 2.59979625578436 2.59979625578436 2.59979625578436 2.59979625578436 2.59979625578436 3.16701465435691 2.59979625578436 2.59979625578436 2.59979625578436 2.59979625578436 3.08773589500831 2.59979625578436 2.59979625578436 2.59979625578436 2.59979625578436 2.59979625578436 2.59979625578436 2.59979625578436 2.59979625578436 4.42497235891159 2.59979625578436 2.59979625578436 3.09900823605374 2.59979625578436 2.59979625578436 2.59979625578436 2.59979625578436 2.59979625578436 2.59979625578436 2.59979625578436 2.59979625578436 2.59979625578436 2.59979625578436 2.59979625578436 2.59979625578436 2.59979625578436 2.59979625578436 2.59979625578436 2.59979625578436 2.59979625578436 2.59979625578436 2.59979625578436 2.59979625578436 2.59979625578436 2.59979625578436 2.59979625578436 2.59979625578436 2.59979625578436 2.59979625578436 2.59979625578436 2.59979625578436 2.59979625578436 2.59979625578436 2.59979625578436 2.59979625578436 2.59979625578436 2.59979625578436 2.59979625578436 2.59979625578436 2.59979625578436 2.59979625578436 2.59979625578436 2.59979625578436 2.59979625578436 2.59979625578436 2.59979625578436 2.59979625578436 2.59979625578436 2.59979625578436 2.59979625578436 2.59979625578436 2.59979625578436 2.59979625578436 2.59979625578436 3.10020146374746 3.15916706065669 2.59979625578436 2.59979625578436 2.59979625578436 2.59979625578436 2.59979625578436 2.59979625578436 2.59979625578436 2.59979625578436 2.59979625578436 2.59979625578436 2.59979625578436 2.59979625578436 2.59979625578436 3.11937986360436 2.59979625578436 2.59979625578436 2.59979625578436 2.59979625578436 2.59979625578436 3.68209076667673 2.59979625578436 2.59979625578436 2.59979625578436 2.59979625578436 2.59979625578436 2.59979625578436 2.59979625578436 2.59979625578436 2.59979625578436 2.59979625578436 2.59979625578436 2.59979625578436 2.59979625578436 2.59979625578436 2.59979625578436 2.59979625578436 2.59979625578436 2.59979625578436 2.59979625578436 2.59979625578436 2.59979625578436 2.59979625578436 2.59979625578436 2.59979625578436 3.12088499837687 2.59979625578436 2.59979625578436 3.08059389465736 2.59979625578436 3.57041299923972 2.59979625578436 2.59979625578436 2.59979625578436 2.59979625578436 3.62008104824315 3.11933717459368 2.59979625578436 2.59979625578436 2.59979625578436 2.59979625578436 2.59979625578436 2.59979625578436 2.59979625578436 2.59979625578436 4.06127079942006 2.59979625578436 2.59979625578436 2.59979625578436 2.98080741821271 3.39541109862574 2.59979625578436 2.59979625578436 2.59979625578436 2.59979625578436 2.59979625578436 2.59979625578436 2.59979625578436 2.59979625578436 2.59979625578436 3.26470865579439 2.59979625578436 2.59979625578436 2.59979625578436 2.59979625578436 3.38172702084249 2.59979625578436 2.59979625578436 2.59979625578436 2.59979625578436 3.14267566082531 2.59979625578436 2.59979625578436 2.59979625578436 2.59979625578436 2.59979625578436 2.59979625578436 2.59979625578436 2.59979625578436 2.59979625578436 4.28602391322598 2.59979625578436 2.59979625578436 2.59979625578436 2.59979625578436 2.59979625578436 3.07142817417063 3.19755199553219 2.59979625578436 2.59979625578436 2.59979625578436 2.59979625578436 2.59979625578436 2.59979625578436 2.59979625578436 2.59979625578436 2.59979625578436 2.59979625578436 2.59979625578436 2.59979625578436 2.59979625578436 2.59979625578436 3.54399020599517 2.59979625578436 2.59979625578436 2.59979625578436 2.59979625578436 2.59979625578436 2.59979625578436 3.04931507854715 2.59979625578436 3.91357261789756 2.59979625578436 2.59979625578436 2.59979625578436 2.59979625578436 3.25651977128008 2.59979625578436 2.59979625578436 2.59979625578436 2.59979625578436 2.59979625578436 2.59979625578436 3.44647907091879 2.59979625578436 2.59979625578436 2.59979625578436 2.59979625578436 2.59979625578436 2.59979625578436 2.59979625578436 2.59979625578436 2.59979625578436 2.59979625578436 2.59979625578436 2.59979625578436 2.59979625578436 2.59979625578436 2.59979625578436 2.59979625578436 2.59979625578436 2.59979625578436 2.59979625578436 2.59979625578436 2.59979625578436 2.59979625578436 2.59979625578436 2.59979625578436 2.59979625578436 2.59979625578436 2.59979625578436 3.1975645660093 2.59979625578436 2.59979625578436 2.59979625578436 2.59979625578436 2.59979625578436 2.59979625578436 2.59979625578436 2.59979625578436 2.59979625578436 2.59979625578436 2.59979625578436 2.59979625578436 2.59979625578436 2.59979625578436 2.59979625578436 2.59979625578436 2.59979625578436 2.59979625578436 3.12386348523869 2.59979625578436 2.59979625578436 2.59979625578436 2.59979625578436 2.59979625578436 2.59979625578436 2.59979625578436 2.59979625578436 2.59979625578436 2.59979625578436 3.44879108853492 2.59979625578436 2.59979625578436 2.59979625578436 2.59979625578436 4.18443423071714 2.59979625578436 2.59979625578436 3.13403103541172 2.59979625578436 3.82630255730492 2.59979625578436 3.19473572649359 2.59979625578436 2.59979625578436 2.59979625578436 4.14033327235733 2.59979625578436 2.59979625578436 2.59979625578436 3.10040922476677 4.19458532791909 3.63668053393566 2.59979625578436 3.66593204232818 2.59979625578436 3.36586943173339 3.8027405824871 2.59979625578436 2.59979625578436 2.59979625578436 2.59979625578436 2.59979625578436 3.55447539391392 2.59979625578436 3.67483351199386 3.19337031441694 2.59979625578436 2.59979625578436 2.59979625578436 2.59979625578436 2.59979625578436 3.20491354779203 2.59979625578436 2.59979625578436 3.12478781716686 3.61072093684214 2.59979625578436 2.59979625578436 2.59979625578436 2.59979625578436 3.80628733938985 2.59979625578436 2.59979625578436 3.53794707022842 3.11624245650931 3.48802483307444 2.59979625578436 2.59979625578436 3.36272800854502 2.59979625578436 3.47520283733032 2.59979625578436 2.59979625578436 2.59979625578436 2.59979625578436 2.59979625578436 2.59979625578436 2.59979625578436 3.0945433916009 2.59979625578436 3.21867299731733 2.59979625578436 2.59979625578436 2.59979625578436 2.59979625578436 2.59979625578436 2.59979625578436 2.59979625578436 3.25815219576688 2.59979625578436 3.64182534636077 2.59979625578436 2.59979625578436 4.07158411044521 2.59979625578436 2.59979625578436 2.59979625578436 3.21021486625664 4.34865740977024 2.59979625578436 3.7659137442425 2.59979625578436 2.59979625578436 3.20516644634206 2.59979625578436 3.7341416335537 2.59979625578436 2.59979625578436 3.52788263827347 2.59979625578436 2.59979625578436 2.59979625578436 2.59979625578436 2.59979625578436 2.59979625578436 3.12117286708181 2.59979625578436 3.6848684297321 2.59979625578436 3.20938411112718 2.59979625578436 2.59979625578436 2.59979625578436 2.59979625578436 2.59979625578436 2.59979625578436 3.6450638254242 2.59979625578436 2.59979625578436 3.50030527778916 3.06479868293381 3.09629371888845 2.59979625578436 2.59979625578436 2.59979625578436 2.59979625578436 4.34305048996061 3.13842484873088 2.59979625578436 3.43724552845874 2.59979625578436 3.5302863255487 2.59979625578436 2.59979625578436 2.59979625578436 2.59979625578436 2.59979625578436 2.59979625578436 2.59979625578436 2.59979625578436 2.59979625578436 2.59979625578436 2.59979625578436 2.59979625578436 2.59979625578436 3.23023422384682 2.59979625578436 2.59979625578436 2.59979625578436 3.08978059537946 2.59979625578436 3.43229267361625 2.59979625578436 2.59979625578436 2.59979625578436 2.59979625578436 3.66266052365292 2.59979625578436 3.13594984025197 2.59979625578436 2.59979625578436 2.59979625578436 4.30629384469429 2.59979625578436 2.59979625578436 2.59979625578436 2.59979625578436 2.59979625578436 2.59979625578436 2.59979625578436 2.59979625578436 2.59979625578436 2.59979625578436 2.59979625578436 3.1964791051938 2.59979625578436 3.37724948770933 2.59979625578436 2.59979625578436 2.59979625578436 2.59979625578436 2.59979625578436 2.59979625578436 2.59979625578436 2.59979625578436 2.59979625578436 3.92157768105601 2.59979625578436 2.59979625578436 3.99252227860655 2.59979625578436 4.31525946771916 2.59979625578436 2.59979625578436 2.59979625578436 3.33821626897538 3.53635640865754 3.1167432246131 2.59979625578436 2.59979625578436 2.59979625578436 3.42544384608713 3.10496040724535 3.12790887429037
Manes.01G012000.v6.1 6.87849833632828 2.59979625578436 2.59979625578436 3.12519089239347 2.59979625578436 5.43051217380212 2.59979625578436 2.59979625578436 2.59979625578436 2.59979625578436 4.10500416741509 3.22781498317095 3.11804907243019 3.44305187794855 2.59979625578436 4.82251509606364 2.59979625578436 3.80123086013542 2.59979625578436 2.59979625578436 5.74643748277674 2.59979625578436 3.13138655775315 3.21375796249481 2.59979625578436 5.57714359870849 2.59979625578436 2.59979625578436 2.59979625578436 2.59979625578436 5.43749628097389 2.59979625578436 3.40635991829517 3.19522409136653 2.59979625578436 6.18491156300577 2.59979625578436 3.46275402627941 3.74501690071293 2.59979625578436 6.44969357220593 2.59979625578436 3.18911703177846 2.59979625578436 2.59979625578436 6.15770624387733 3.14070476119692 2.59979625578436 2.59979625578436 3.26766221655289 4.87567179427239 2.59979625578436 3.50303880328295 2.59979625578436 3.30273000440967 7.12023364285774 3.1130976494983 3.48202483941218 4.43497640120637 2.59979625578436 5.08896233257661 2.59979625578436 3.10654593426012 5.50880681331723 3.15500955286225 5.70585840939263 3.16805095130771 2.59979625578436 2.59979625578436 2.59979625578436 6.64050477730983 2.59979625578436 3.13708551334606 2.59979625578436 2.59979625578436 7.70387053644235 2.59979625578436 2.59979625578436 2.59979625578436 2.59979625578436 5.23665686480713 2.59979625578436 2.59979625578436 2.59979625578436 2.59979625578436 3.95893596499787 2.59979625578436 2.59979625578436 2.59979625578436 2.59979625578436 6.03047869008731 3.14815201337652 2.59979625578436 3.80347103851417 2.59979625578436 2.59979625578436 4.90064639034361 2.59979625578436 2.59979625578436 3.35353493771494 3.07907070398862 5.40875806587471 2.59979625578436 2.59979625578436 2.59979625578436 2.59979625578436 5.06882910273135 2.59979625578436 2.59979625578436 2.59979625578436 3.58288439614787 6.20455503563324 2.59979625578436 2.59979625578436 2.59979625578436 3.91825195276001 6.22419704291744 2.59979625578436 2.59979625578436 2.59979625578436 2.59979625578436 5.8287121280757 2.59979625578436 2.59979625578436 3.03316965666899 2.59979625578436 4.19815411948421 2.59979625578436 3.9016924230135 2.59979625578436 3.19609879642221 7.05469558300674 3.19371833097314 3.0891275296357 2.59979625578436 2.59979625578436 6.37711516309342 3.08196755351891 2.59979625578436 2.59979625578436 2.59979625578436 7.92094529303914 2.59979625578436 2.59979625578436 2.59979625578436 2.59979625578436 6.27238287722463 2.59979625578436 3.07277416937966 2.59979625578436 2.59979625578436 7.09906562112061 2.59979625578436 3.30425500275403 3.4189762416518 2.59979625578436 6.12380458584142 3.2043609590842 2.59979625578436 3.11353869906184 2.59979625578436 6.67937522143086 2.59979625578436 2.59979625578436 2.59979625578436 2.59979625578436 6.59030810754981 2.59979625578436 2.59979625578436 3.11037841164054 2.59979625578436 6.04036746917714 2.59979625578436 2.59979625578436 2.59979625578436 3.06457845309048 6.40906151323614 4.08318979598926 2.59979625578436 2.59979625578436 2.59979625578436 5.69136697951792 3.02883382542909 2.59979625578436 2.59979625578436 2.59979625578436 6.80575709946175 2.59979625578436 3.14070663490831 2.59979625578436 2.59979625578436 2.59979625578436 7.62778634062986 2.59979625578436 2.59979625578436 3.00601590298794 2.59979625578436 5.84947975441949 2.59979625578436 3.41874749654539 3.0979139950087 2.59979625578436 6.64377029095852 2.59979625578436 2.59979625578436 2.59979625578436 2.59979625578436 6.37463566641656 2.59979625578436 2.59979625578436 2.59979625578436 2.59979625578436 6.80444717196182 2.59979625578436 2.59979625578436 3.00967619553112 2.59979625578436 6.9913966265581 2.59979625578436 2.59979625578436 2.59979625578436 2.59979625578436 5.40876740184361 2.59979625578436 2.59979625578436 3.16305146276653 2.59979625578436 5.60618505910606 4.72669514704258 2.59979625578436 3.0312983665093 2.59979625578436 6.99976921812052 3.2879594338573 2.59979625578436 2.59979625578436 2.59979625578436 6.63141119099451 2.59979625578436 2.59979625578436 2.59979625578436 2.59979625578436 3.9649881923046 2.59979625578436 3.08827779899346 2.59979625578436 3.17150791081674 5.57785434666009 2.59979625578436 2.59979625578436 2.59979625578436 3.23218886600296 6.19786929856818 2.59979625578436 3.01582169102262 2.59979625578436 2.59979625578436 5.67805716880546 2.59979625578436 2.59979625578436 2.59979625578436 2.59979625578436 5.48729308351615 2.59979625578436 2.59979625578436 2.59979625578436 3.06640245947418 7.0999769390711 3.13449354499906 2.59979625578436 2.59979625578436 2.59979625578436 4.5135358765008 3.12232509438277 2.59979625578436 2.59979625578436 2.59979625578436 2.59979625578436 5.05093769552864 2.59979625578436 2.59979625578436 2.59979625578436 2.59979625578436 3.96551696079146 2.59979625578436 3.02532496867072 3.82908436506429 3.2866359024642 3.89059840223539 2.59979625578436 2.59979625578436 2.59979625578436 2.59979625578436 4.29948936547535 2.59979625578436 2.59979625578436 2.59979625578436 2.59979625578436 6.25858883078593 2.59979625578436 2.59979625578436 3.75804226531246 2.59979625578436 4.64331373921658 3.16495280147876 3.79469870865205 3.78369508661944 2.59979625578436 6.39644243751746 2.59979625578436 3.19008785338756 3.37143112947888 2.59979625578436 3.76550897345009 3.70097135517803 2.59979625578436 2.59979625578436 2.59979625578436 3.86855734942752 2.59979625578436 2.59979625578436 2.59979625578436 2.59979625578436 5.29477891029228 2.59979625578436 2.59979625578436 2.59979625578436 2.59979625578436 5.84522676327079 3.71287078579491 2.59979625578436 2.59979625578436 2.59979625578436 5.42639949744273 2.59979625578436 3.66660763987476 2.59979625578436 2.59979625578436 5.80385218603395 2.59979625578436 3.14215221956444 2.59979625578436 3.13261469345293 6.44868075870758 2.59979625578436 2.59979625578436 2.59979625578436 3.06942971940629 6.94458830700649 2.59979625578436 2.59979625578436 2.59979625578436 2.59979625578436 6.42309010956858 2.59979625578436 2.59979625578436 4.17406586346766 2.59979625578436 4.64045055842371 2.59979625578436 2.59979625578436 2.59979625578436 2.59979625578436 7.20331999079616 2.59979625578436 3.0825107763154 3.3307332458249 2.59979625578436 6.31488907906603 2.59979625578436 2.59979625578436 2.59979625578436 2.59979625578436 2.59979625578436 7.27057304749462 2.59979625578436 2.59979625578436 2.59979625578436 2.59979625578436 4.96154720375339 2.59979625578436 2.59979625578436 2.59979625578436 2.59979625578436 6.81349393663691 2.9813665940389 2.59979625578436 2.59979625578436 2.59979625578436 6.35280265694753 2.59979625578436 5.53260901940399 2.59979625578436 2.59979625578436 3.15110900783788 2.59979625578436 2.59979625578436 2.59979625578436 2.59979625578436 6.53297227472263 2.59979625578436 2.59979625578436 2.59979625578436 2.59979625578436 3.83889866013239 2.59979625578436 3.22344610197473 2.59979625578436 2.59979625578436 6.70410191684892 2.59979625578436 2.59979625578436 2.59979625578436 2.59979625578436 7.14906488636173 3.09756767139413 2.59979625578436 2.59979625578436 2.59979625578436 6.45405219120235 2.59979625578436 2.59979625578436 2.59979625578436 2.59979625578436 4.63797420568041 3.12630467899536 2.59979625578436 2.59979625578436 3.19993551182426 4.28817144464823 2.59979625578436 2.59979625578436 2.59979625578436 2.59979625578436 5.1055831670441 2.59979625578436 2.59979625578436 2.59979625578436 2.59979625578436 4.47701274241221 2.59979625578436 3.16827723233197 2.59979625578436 3.19302232415317 5.34226527856051 2.59979625578436 2.59979625578436 2.59979625578436 2.59979625578436 4.28978602362085 2.59979625578436 2.59979625578436 2.59979625578436 2.59979625578436 6.38642643424971 2.59979625578436 2.59979625578436 2.59979625578436 2.59979625578436 5.65691586279424 2.59979625578436 2.59979625578436 3.19701343765189 2.59979625578436 5.01077808392951 2.59979625578436 2.59979625578436 2.59979625578436 2.59979625578436 3.00594591942254 6.83981702314045 2.59979625578436 2.59979625578436 3.10712921319811 2.59979625578436 6.96448124700097 2.59979625578436 2.59979625578436 3.23307136903005 2.59979625578436 7.11141014187261 2.59979625578436 3.13368629208698 2.59979625578436 2.59979625578436 6.3473412822662 2.59979625578436 2.59979625578436 2.59979625578436 2.59979625578436 3.69156864533317 2.59979625578436 2.59979625578436 2.59979625578436 2.59979625578436 4.62030877807126 2.59979625578436 3.14868655853493 3.40083590865166 2.59979625578436 4.6387984266857 2.59979625578436 2.59979625578436 2.59979625578436 2.59979625578436 5.76481009940607 2.59979625578436 3.31341918269739 2.59979625578436 2.59979625578436 5.29653381920791 3.12404357264528 3.6155055741188 2.59979625578436 2.59979625578436 6.897685975935 3.04736748769776 2.59979625578436 2.59979625578436 2.59979625578436 6.84811538525561 2.59979625578436 2.59979625578436 3.1975645660093 2.59979625578436 4.03252185310994 2.59979625578436 3.0356971867682 2.59979625578436 2.59979625578436 7.27556720323857 3.39133175835895 2.59979625578436 2.59979625578436 2.59979625578436 6.89712596039195 2.59979625578436 2.59979625578436 2.59979625578436 3.63770880969205 6.68106943305794 2.59979625578436 2.59979625578436 3.14192697751166 2.59979625578436 4.94107681681425 2.59979625578436 2.59979625578436 2.59979625578436 2.59979625578436 7.69133339305855 2.59979625578436 2.59979625578436 2.59979625578436 2.59979625578436 6.8295615426571 2.59979625578436 3.00173983477685 3.33659959047805 2.59979625578436 7.3588924748091 2.59979625578436 3.11190764297675 2.59979625578436 2.59979625578436 2.59979625578436 6.39550732010676 3.32081634279933 2.59979625578436 3.20566299976803 2.59979625578436 7.65367681416051 5.43846308275631 2.59979625578436 2.59979625578436 2.59979625578436 5.85081700802946 3.36204250988082 3.3580901148347 2.59979625578436 3.21419104749459 7.18681664178132 2.59979625578436 3.43056747566856 4.64478511599453 3.18528064700602 6.30565635819321 2.59979625578436 3.04710913781508 3.19337031441694 3.52399980726882 7.0805186629456 3.07652576753501 3.12826845074903 3.27005780046848 2.59979625578436 6.8587271420844 2.59979625578436 2.59979625578436 3.3217847703779 8.19869056074885 5.99774429266441 2.59979625578436 3.86662691579016 3.54482528760931 4.70945626431312 5.98443345274069 3.14773248614781 3.48513351680472 3.23274696978057 2.59979625578436 6.53304271177501 2.59979625578436 3.38020251553063 3.22347444536885 3.14332354224269 7.26950965673681 2.59979625578436 4.01669652360268 2.59979625578436 3.839100201193 3.17254904508025 2.59979625578436 3.22310506880101 3.21867299731733 3.22322736688131 3.79716551795672 5.99159582542454 3.18330204680804 3.24925207574573 4.98574003949392 6.60958653153165 2.59979625578436 3.13092838849174 2.59979625578436 2.59979625578436 8.61680842304602 2.59979625578436 5.45147283072295 3.52837646954406 3.40187214262271 6.47275887760494 3.21444532604007 3.05120239547897 2.59979625578436 2.59979625578436 5.72143642355781 3.20516644634206 2.59979625578436 2.59979625578436 2.59979625578436 6.38866936867489 2.59979625578436 3.34233340375088 3.09452231295659 2.59979625578436 4.17640684273032 2.59979625578436 2.59979625578436 2.59979625578436 3.11790825992549 2.59979625578436 4.85894250596038 2.59979625578436 3.18649476359596 3.45454556694801 2.59979625578436 6.2133067371121 3.20273864989596 3.14857604664619 2.59979625578436 2.59979625578436 5.19505243567724 3.50030527778916 2.59979625578436 2.59979625578436 2.59979625578436 4.42722006650871 2.59979625578436 2.59979625578436 2.59979625578436 3.13842484873088 7.32240561784121 2.59979625578436 2.59979625578436 3.14315768447763 2.59979625578436 4.91697188260733 2.59979625578436 2.59979625578436 2.59979625578436 3.14928056722215 7.43538716184772 3.17310155599223 2.59979625578436 3.11619863125283 2.59979625578436 7.56055428219453 2.59979625578436 2.59979625578436 2.59979625578436 2.59979625578436 5.82513788148713 2.59979625578436 3.5573637628625 2.59979625578436 2.59979625578436 7.26634255293008 3.3044068221996 3.2500535295445 3.22256664660478 3.23503948447659 6.6537032528236 2.59979625578436 3.25835208647746 2.59979625578436 2.59979625578436 5.09909668427272 2.59979625578436 3.38629528969851 2.59979625578436 3.07369795760033 6.07513753391868 3.20476569301684 2.59979625578436 2.59979625578436 3.29759367244079 6.37956048160907 2.59979625578436 2.59979625578436 2.59979625578436 2.59979625578436 6.88883100296783 2.59979625578436 2.59979625578436 2.59979625578436 2.59979625578436 5.91408973916374 3.17452592349132 2.59979625578436 2.59979625578436 2.59979625578436 7.08674403660874 3.36450168777952 2.59979625578436 3.28072078774946 2.59979625578436 5.08416665490628 2.59979625578436 3.33821626897538 2.59979625578436 2.59979625578436 6.9804707702106 2.59979625578436 3.12984163088293 2.59979625578436 3.10496040724535 2.59979625578436
Manes.01G012100.v6.1 4.24883441465084 3.70064765159346 3.45191887297824 3.33882252641644 3.9190085836564 3.69157784225115 3.15816018115106 3.11445218865464 2.59979625578436 2.59979625578436 3.76993517303032 3.89829373058726 3.11804907243019 2.59979625578436 3.01339967241467 4.35337414043257 3.13614105965968 2.59979625578436 3.54809303130482 3.52689480351742 3.64676774902138 4.14601947124334 2.59979625578436 3.46175834267099 3.14413877371066 3.96240462963678 3.16295777007222 3.20900055990681 4.03685567412286 3.34471773959398 4.5283730152647 3.2385184270877 2.59979625578436 3.43608939074294 2.59979625578436 3.84165578906164 3.16493055238067 3.21447733758373 4.40028234882696 2.59979625578436 4.20225093131504 2.59979625578436 3.18911703177846 2.59979625578436 2.59979625578436 3.90826536514674 3.14070476119692 3.55116117433422 3.51445194617031 3.26766221655289 4.07715194160466 3.80626145720838 3.50303880328295 2.59979625578436 2.59979625578436 3.76180760438162 3.32198498486787 4.08528478530829 3.86635365411974 3.88849744654479 4.25893962351384 3.35463609942184 3.5984555720394 2.59979625578436 3.15500955286225 3.52897269545353 3.95083410359466 3.61176125378992 3.74141934797666 2.59979625578436 3.20611898545288 4.04865414069868 4.42421523146946 4.68113159220027 4.35439551718836 4.33094898279442 3.63077662772523 3.61315024367804 3.29249169049875 3.9950892813832 3.90518066552621 3.48717057272481 3.17512532819144 2.59979625578436 3.30853211464194 4.18684380388312 3.69147458537688 3.24852250119544 3.32102698974581 3.03309729085306 4.3452742057186 3.14815201337652 3.11194123837751 3.30794006058808 2.59979625578436 2.59979625578436 4.24355524478086 3.82920951805923 3.63622688306178 3.03824441707797 3.27454701011887 4.39496884390249 3.81724682798477 4.85822572824767 2.59979625578436 4.09405740546664 4.46246857715998 4.16587954051311 4.14446736836614 3.50485837076424 3.09842035462182 4.844431466017 4.15371096450366 4.31245819589986 2.59979625578436 2.59979625578436 4.40516024374128 3.45406892818204 3.85500889088999 3.98810965753994 3.286972458873 3.65991993406786 4.04140054149349 3.79545278377254 3.86397515092349 2.59979625578436 3.3434653761842 4.35050844340886 3.9016924230135 3.53930605846071 3.19609879642221 4.49878962985452 3.61472060837542 4.33331162196214 2.59979625578436 3.62601013591596 4.20700720184253 4.06754010972667 3.73346683831576 2.59979625578436 3.13589789482968 4.75726605505108 4.13374268927456 3.4599404101843 3.98424667947623 3.7839530082026 4.14193464112 3.6027521097885 3.82008603780487 2.59979625578436 3.74283852443338 4.33364362287116 3.87869626984486 3.69803212320307 3.87098157326422 3.26459823700284 3.88410418424711 3.97532631382236 4.17399407644423 3.48059009761494 2.59979625578436 4.60329019470343 4.21614286819465 4.29075855205224 2.59979625578436 3.33191960041971 3.45050421449097 3.82470967320017 2.59979625578436 3.99632301936918 3.59045007342481 4.74747053633071 3.9506114186153 4.86848184486899 3.9885385524752 3.25431612115486 4.13311342640144 4.22555390948444 4.38522121117082 2.59979625578436 3.73101294612373 4.64588284659452 4.03197297879089 4.90851871556216 3.60860218301673 4.40474000062571 5.24187956230983 4.09556639892027 3.88918146347709 3.55532333445709 3.44756539621456 4.26241552362174 4.22648295032079 3.35923288868612 3.65831923584301 3.57920140188002 3.44163721637544 2.59979625578436 3.48383847847714 4.38537597365759 3.30082812140204 3.32419446547007 4.44796361201042 4.47601009831175 4.1635894685661 5.06501415412562 4.22464656679446 3.48186864689569 3.41353882279526 3.63481172564467 3.44097522767948 3.32563966480586 3.17888988534499 3.42444996502386 3.48736179688901 3.00967619553112 2.59979625578436 3.65561143551051 4.22440829113689 4.73977039450981 3.7666745217418 3.91115969666603 4.11709928690952 3.05392758145134 3.41103001416928 3.16305146276653 4.91876954241526 3.65568174542466 2.59979625578436 3.53478780931926 3.0312983665093 3.5254198690814 5.49779413955878 5.39836653609501 4.80512528129657 4.1987481099324 4.0624419553752 4.66780110147988 4.20385910673524 4.25748311823964 3.5030039551816 3.87599515681154 3.72759093882996 3.26876126171489 2.59979625578436 3.76566668263991 3.40319810354056 3.92858886645085 3.84275066011716 3.70832434765359 2.59979625578436 3.48725331849201 4.16341129940291 3.54929253249872 3.74987951151849 3.32702834205485 2.59979625578436 4.86952805884877 3.79301759064037 3.85685271894689 3.68400765031026 3.81285093634252 4.11646012616742 3.4895835083083 3.54517870254472 3.61488002674324 3.25686325425202 4.06419371011768 3.97044904326303 3.90531699117815 3.35931070899168 3.09404548459673 4.24741158033346 3.49534980656046 3.40495493333963 3.07270803269098 3.6005353629866 2.59979625578436 4.25161846552987 4.64780746708174 4.52347918480324 4.21556192289263 5.07972207540932 4.78727966910462 3.96972477823591 4.50620350852286 4.15834573979964 4.48435043441227 3.5889364573987 2.59979625578436 3.85978030151669 3.87632600823551 3.56402233026117 4.38146257695649 3.50842549389157 3.94042747078696 4.04816312576133 4.15569464645512 5.01291002803995 4.70663635402328 4.43110833077352 4.39907587562559 3.53974293861542 4.422125600906 3.16495280147876 4.24735954743969 4.43626523362035 3.73104172527703 4.07496338303498 3.67305830484125 3.88593967986865 4.45922204885217 3.90180603094462 5.48301317101777 4.00050168310688 4.28820148017207 4.35387864999991 3.92356263648021 5.36539838662847 3.40084265488325 3.76560242009159 4.86234590537453 4.89135007747943 4.88719409546314 3.86189585640877 4.04155669177 3.94931479262271 3.77040547355181 4.86030706036965 4.30304237315679 4.20464387259397 4.17254616251494 2.59979625578436 5.66535689042422 5.43404383360753 3.14223713453464 3.97556743876879 4.66447040297905 4.48798103486455 3.44610527326197 3.14215221956444 4.54807081784639 3.64827329451709 4.43937779671944 3.17283095979864 3.99113722792646 3.87745892664078 3.40627957054017 4.00747722530152 3.40050620406403 2.59979625578436 3.10020146374746 3.55707684656612 4.03795126405488 3.58791938660392 4.32289314903128 4.39171854128501 3.06075262526231 3.80289619999502 4.11209091169056 3.96357768773387 3.5757082350106 3.22380152582246 4.12309769938728 3.20913638165412 3.42835385336262 3.84078515354222 3.31762165171637 3.69619395184967 3.70128163420346 3.64240369458124 3.49785141248313 3.15037536408807 3.68707305654287 4.98025068250676 3.91493029247389 3.49698718962251 3.71574319205381 3.54150743931308 4.23542959364839 4.95782263726286 3.74529265082522 3.79308868158467 4.15029665081908 3.86853489763726 3.44343104455383 4.30991954538706 3.9337463391627 3.73727279148939 4.38043874977876 3.7795183689851 2.59979625578436 3.21112129012012 2.59979625578436 3.54359859920675 4.4569336025263 3.61517699161078 3.12088499837687 2.59979625578436 2.59979625578436 3.54865317049011 3.8007536215964 4.09566998091808 3.69848075669755 3.16746079526105 3.35977791636333 2.59979625578436 2.59979625578436 3.62292636951278 3.78969911539177 3.54002058805831 3.8970849673599 3.63068502978547 3.83442524014033 3.52428154965526 3.5812492167731 3.29886172274126 4.06127079942006 3.86777619171094 3.5242076349085 3.83881636706509 3.35537022837668 4.69085571287663 3.75882621456763 4.39693690307709 4.32851858941101 3.91899542445773 3.85403275324275 4.12680445077746 4.4085114497395 3.11298070489525 3.83437013334301 3.73237032599509 4.06084683536767 3.96474163586061 3.57995862099293 4.08801373423075 3.81507478095943 4.45556705332183 4.38172805358492 3.58860918242628 4.14343168786469 3.99017426452137 3.19302232415317 5.67315793003608 5.03505169319506 4.28048370887181 5.58664865886203 2.59979625578436 4.81324694163309 4.22349453169369 4.28168050170388 4.87826982219264 3.60331710313577 4.28978842422032 4.16800355410705 5.11549044605622 4.0104149314226 3.53101584287459 3.90140391468096 3.88252562402422 4.79629342473698 4.06898846243676 3.71267284781924 4.81826585032471 4.89557207887775 3.81697151199171 4.46627683575846 4.03955165416183 4.42904062107527 4.46687517008231 3.64502444241967 3.98849470309684 3.5995725395466 3.15134302408755 4.44734431719305 3.82924657268428 3.94059545112726 3.68007324196726 3.14802037916805 4.0753274338864 3.37227797937422 3.51441303477161 4.01139348891446 3.09344190010374 4.61933707281868 2.59979625578436 4.39543324340426 4.70314904124276 3.72925921589969 4.27228636303956 3.45536328277789 4.10222824754979 3.96751116207278 3.14554511358825 3.44647907091879 3.43651712881194 3.14868655853493 3.16980602888094 4.22404722437942 4.0174031331555 3.85326458900264 4.24335595834371 3.30109143257354 3.12701290025836 3.37410327500007 3.20229976147952 3.81245179343671 3.69556101711605 3.6202419437708 4.29442058907264 3.74796718280077 3.32526864023558 4.75701135869081 3.52331060492508 4.89532612589868 4.24892851258154 4.09501617285911 3.47961913918967 3.83579104032561 3.29056662479942 3.51765059569321 3.35646095424594 3.1975645660093 2.59979625578436 3.70096640207623 3.69007444965449 3.46202811036683 3.79771147640099 3.19311762549978 4.53354132092935 4.21443763639494 3.76219152482937 3.79652443099544 4.3634985486057 4.09154230320106 4.03070467399221 2.59979625578436 2.59979625578436 3.20753853820288 3.96259276784423 3.59600033080899 3.7475882234462 3.36210465489817 3.3587333930702 3.41331573344294 3.93032668239966 3.90959158051501 4.0536971848221 3.77863573177652 4.63794035180029 4.35762904392288 3.78320816394716 3.87366414569622 3.83773340086992 3.83288641790493 4.34417810781001 4.04713713356319 4.75043873356912 3.65087979903062 4.1731699238206 4.74006345674013 4.02037005342917 4.77587997103377 4.17112351917494 3.69429283629582 3.44336746541449 2.59979625578436 3.62916982662284 3.91817791121178 3.52334337481004 3.59848267571914 2.59979625578436 2.59979625578436 3.95292780955775 3.45229135332417 3.90779356276072 3.36204250988082 3.3580901148347 3.67117148881194 2.59979625578436 3.49523953514564 3.10783858502086 3.84720525866936 2.59979625578436 3.18528064700602 3.92734925312887 3.18542993688362 3.75676762154256 4.11126577366617 3.52399980726882 3.66098315638991 3.54082805027927 3.75685344036857 3.53953527174762 3.44951294888695 4.44706979273525 4.93794310357392 3.85308277363896 3.3217847703779 3.91168402490604 4.0383893101787 3.5091143569893 3.86662691579016 3.68487892531134 3.28755938414103 3.48471841849718 3.67706499324602 3.48513351680472 3.23274696978057 3.3197901182369 3.23836589690278 3.89295669596377 3.38020251553063 2.59979625578436 2.59979625578436 3.46429402943855 2.59979625578436 3.9489611589383 4.02626341695266 3.48916035503885 3.17254904508025 3.0945433916009 3.47469189890208 3.94501666241264 3.66375643784274 3.97030664993167 2.59979625578436 4.08737162413942 2.59979625578436 2.59979625578436 3.71664159246952 4.5483017892043 3.86702542793998 3.34444953840647 3.136598296543 2.59979625578436 3.85806845766043 2.59979625578436 3.52837646954406 2.59979625578436 4.33773428159574 4.43248428602588 3.91366803555386 3.64820718768316 3.50378192147112 3.10979399629646 3.78576236349482 3.09747954102011 4.47969400932959 3.5720670294192 3.50863035512316 3.52788263827347 3.75568684208873 3.44859642076762 2.59979625578436 4.08289655961963 2.59979625578436 3.79536033223022 3.93823011671863 3.62019525175736 3.54481604786255 3.64178627644869 2.59979625578436 2.59979625578436 3.55209065070327 2.59979625578436 3.31627055002502 3.62972932026475 3.5393592086075 2.59979625578436 3.39597509573417 4.57587052809233 3.50030527778916 2.59979625578436 3.4515794909386 2.59979625578436 3.7367292000299 4.1733537671966 3.01265836496538 4.19224191045922 3.35723464221939 3.98234796672953 2.59979625578436 3.69629454725102 3.66836007527516 2.59979625578436 3.23817512837546 2.59979625578436 3.76430622490982 2.59979625578436 3.14928056722215 4.2600653397719 4.15555404853165 3.78781078551315 4.16381393198269 3.95530122265723 3.65661271026855 3.48287750794055 3.67537270766846 3.7584247049036 3.50713024684174 4.36291002504724 3.56630584808651 3.821954160054 2.59979625578436 2.59979625578436 5.22695408413075 4.04784677495562 3.86992880092686 3.95303294201769 3.23503948447659 3.35379231418697 4.07445480423067 3.80703411409898 2.59979625578436 3.83955901297806 3.68182989929518 3.65393620300245 3.93122938721556 3.50406393511715 3.26704859034321 3.96853226365512 2.59979625578436 2.59979625578436 2.59979625578436 3.45040100491848 3.94360183626229 4.38421152707489 2.59979625578436 4.64884908062328 3.54449289306235 4.28981670824084 2.59979625578436 2.59979625578436 3.61108609015459 3.11287055727565 4.27022717714372 3.58273082408704 3.55792757479529 3.63732703474947 3.21122222670659 4.30111401224888 3.99252227860655 3.79652113412521 3.75875412432602 3.6656788033668 2.59979625578436 3.35595282582116 3.44945532343366 5.12439661584247 2.59979625578436 4.40972648856649 3.42867474697291 4.12663141229212 3.65652674798494 3.10496040724535 3.63929620480223
Manes.01G012200.v6.1 4.32109525662576 4.42826423694023 3.3403720198218 6.2452320198128 5.43503897514978 4.65705132771059 4.66603732739868 4.085445224838 5.3234867719242 5.62118925147274 4.10500416741509 5.12915468090574 4.09509312007558 5.5047903944807 4.49396595178901 4.48799312224182 5.70320678847097 4.25595750004627 5.40868001795604 4.37243313713793 5.80569526287965 6.02571231481018 4.13075262838132 5.13083902011404 4.77473885471143 3.58052694302842 5.02281317219697 4.49589991298426 5.78086160083671 5.16535132563072 4.2095518786502 5.37262365748727 3.72650963248395 5.82040174880604 4.96101690648386 5.04349293472747 5.61649717323077 4.16110391583899 4.40028234882696 4.79942464282569 5.11783382951976 6.21906326896297 4.10118130581149 7.67388617662827 4.95685828248663 4.96490941262813 5.67425020981582 4.60141914531168 4.58683379418975 5.28364947037945 4.21903836334348 5.696137902543 2.59979625578436 5.45008065302646 5.4453482285971 3.9304637893889 5.25956207880733 3.61347262458146 5.31603196620914 5.02345000698491 3.25634658216568 5.94508915147937 3.10654593426012 2.59979625578436 4.54040893130107 3.78646219893462 4.22783267513302 3.61176125378992 5.0623731535513 5.98506832840061 4.4879102926475 5.97825567597953 3.52011185534455 2.59979625578436 6.36759454527045 4.93437244663299 5.88610831528445 4.12948081034605 6.72516013834454 3.8191814651747 3.19937689101105 5.96388625353642 3.40821820302597 5.2507136267951 4.37894535409083 3.82385682353258 4.69317909459269 3.39107561198341 4.93134434335575 4.608280516254 4.13225427943419 5.95547269166223 4.51531502545387 5.66929056708098 6.50522654805199 5.1722369488029 3.49912752418334 5.90252459780271 3.34036722524951 7.43222746167068 5.73596496467515 4.27534890653973 6.08875947563037 3.54365946573046 5.89057866898297 6.46419347041247 3.62915824399066 6.42621188704661 4.39746057853991 5.25849228638982 6.30275622068699 4.844431466017 5.62886862236494 3.75675057185501 2.59979625578436 5.14984571489726 4.46526789306949 4.97164895562791 4.24659030957132 7.01130637294436 5.21181318576154 4.15029603198663 6.11467726658663 3.58497213633413 4.38069208112977 6.05663269891265 4.56989291873397 6.17151034492622 4.38748088629711 5.70743609237722 5.41881260240127 3.74662764509982 4.94135331100061 3.94159101346546 7.08785367611695 5.92040192044054 3.23404875933684 5.03899755212123 3.48667118750462 5.70746455892946 4.28979403162825 4.61074341600959 5.49717924694369 3.72579040141197 4.13436477922113 4.45727610559355 5.16335831463354 4.89717994741079 3.07277416937966 4.9128248976036 5.50422269843324 4.33364362287116 5.66153985220897 3.458446002092 5.68823799534272 4.22280161323264 3.88410418424711 5.6830138478774 4.5761930900094 6.51947998473268 5.86715870758112 5.15497450718202 5.25423339207104 3.53958272929376 6.0580026206614 6.4767798788982 3.45050421449097 5.76885506483515 2.59979625578436 4.79052785317983 6.15086743647988 4.64779598652796 5.18669844504865 3.39684887833031 3.90465114047021 4.40445798339019 4.13311342640144 5.82132828856022 2.59979625578436 2.59979625578436 4.28981932819686 4.45636506195354 5.48505266142936 3.97330046164811 5.92859139466728 5.72627063679608 4.95200235343929 5.26554656110634 3.36040777907706 5.39711788457909 3.57423272988652 3.46486109286453 3.99373237159987 6.38032488642278 3.53779768437622 5.31262837749301 6.10686164031524 5.20070055039348 7.03150123949263 3.67286410586901 5.07287694232585 5.38116248507558 4.22479426771852 5.84378578512809 2.59979625578436 4.79877027402631 5.84436191784272 5.0541892294695 4.76972938749386 3.33933551687308 6.36974483807244 5.79021437537108 5.07914325818167 4.90157238895346 4.59818645381308 4.29348546026198 4.25308974748042 4.59581647691044 4.22440829113689 4.57859732755978 5.0720856953521 5.01986107875287 5.04665270356689 5.16721787356366 3.73288062577153 5.32985754541092 6.47681981732819 5.26012772397432 2.59979625578436 3.8486904104516 5.28712457201566 4.2120425698152 4.44122380219856 6.02174982190764 4.15158134811954 5.196410290412 5.1857487437654 3.76994895807987 5.5746704201455 3.80239036811738 5.47359799175674 5.05696420579448 3.72759093882996 4.65910130003347 4.66744957999014 5.21108855985309 4.81664226026215 4.15222177570626 4.73862672102818 3.70832434765359 5.81764982440221 5.54984956590515 3.58557919338385 4.50829487030974 3.60210118899195 5.04600236603937 5.07827029939679 4.36023435280881 5.32819455039744 3.58532907336892 5.17890873704949 4.70986545303189 4.89544784176968 5.85543764854848 3.65228365178192 5.32668904654781 4.97378564951748 4.06419371011768 5.37717248251896 4.44098655351472 5.82657192377324 4.2318785933238 3.14632375028407 5.10305468298388 4.02970866209538 4.43263503486134 4.72922758838726 6.23259248789457 3.79793381884116 5.65602479778076 3.9675824189365 5.49306863464166 6.57391133971703 5.07484653442293 4.77990940471508 4.73786673064036 6.66316664060662 6.89389979714639 3.97370283406947 5.46706019929455 4.07354455421808 5.52799663094544 6.04212387943289 4.89511281397305 5.52729170143194 3.80697767267781 6.77058011228888 5.69010519228436 4.81037205453548 6.25086270883126 4.67553616607675 6.45191603199868 5.56475010297303 4.15192236930727 5.77598427001498 4.04433301292154 5.81669621295044 5.63296941406099 4.45729826722604 4.77982175692621 3.60867516167484 5.01333189747109 4.82033355473364 5.3760293399502 6.09634345540115 4.00249711782729 4.96290732425558 5.2679291697343 4.75534386709362 5.17113702704077 4.11387055713032 4.94559493365986 4.73152221672989 4.35496867724608 5.67088394171661 3.89930246160633 6.68660112178584 5.15709090425703 3.44479857084641 4.69306108315638 4.42563555826861 5.00776228001702 2.59979625578436 4.8384954585551 6.11098115798882 4.50084701900572 5.23113215646969 5.93271572991676 4.48798103486455 4.95289935935475 3.52860207380879 5.20192304598811 5.4839614465193 4.99523479797265 5.40132596084044 3.36370173476972 5.57260566085708 4.42128937506993 5.12968212333453 5.41111777658077 3.52181474650389 5.17607013313503 5.64812747140714 4.03795126405488 5.45313727004483 4.00832722349329 5.38441979327806 4.8557303128943 3.6817973704571 5.85767873453641 3.96357768773387 5.88369135124959 4.61135382637273 4.30704482728096 5.04267011710037 4.31209759265699 4.82334439824043 5.49219408469556 4.60825709559675 6.11012651387433 4.24847261493227 5.82674876495849 5.52922652959104 4.99572965591217 5.20492721697171 5.81398793744468 3.65488550324452 5.62927252050342 5.06629272049582 4.23542959364839 6.00181124859579 4.00954610755781 5.52198935806692 5.64093552789212 4.87975430813482 6.41031883284952 4.85382340722922 6.47233388342975 4.80761438523779 3.94202625470269 5.66725864308547 5.53260901940399 5.02410283188328 2.59979625578436 5.2838834561814 7.11355049853207 3.51159020852859 4.62190259902312 3.90352720459635 5.39436963072989 4.59668652736278 5.43656172013844 6.53796867772022 4.66874499366527 5.62668970508266 5.94129281577939 4.6807897379801 5.89975522285934 6.18606714777417 5.93689310425099 5.52350286353806 3.97047115582038 6.42572251188579 4.70287734667204 4.98023550483794 5.48642195207504 3.68984673265129 5.94570162342458 4.68191239180764 5.52643126513507 4.63849307564165 5.3574331636754 5.87699483212846 5.32554393763836 5.21967905773339 5.95764466092432 3.91899542445773 5.40433358607626 5.39620637869774 5.73494183397823 5.81843826110583 3.90464873977202 5.72002598876947 5.87945181997649 5.04089110747159 5.22131947500438 4.33356641459377 5.9688055751443 6.1096047603344 4.72591415896259 5.42967104077148 5.08424729875048 5.37992005584869 6.01276250592451 5.49379551581651 5.98221485124674 4.04122565012221 6.58387585938447 5.29970810755228 4.70116710547094 5.46189088029054 3.41241579629101 5.24022002837616 5.48835665960235 4.28978842422032 6.32848714084982 4.7106484346819 5.69094306922532 5.36812898230693 5.00413727714343 5.88890526927324 3.49795787344468 5.28938965002284 5.71010383446623 5.17912010139442 5.7945782289028 4.21197208491919 6.64738289588441 5.41716318924828 3.78837248309854 4.8508759310111 5.6806145257912 3.93331934433811 5.83092376678083 5.76813358617185 4.76146550502323 4.42763446180923 2.59979625578436 5.0157997431032 5.80120864697767 4.33480872785321 6.27623888836475 3.76823708262145 6.41407803938752 5.23518785986715 4.94773957185925 2.59979625578436 4.35030491389597 6.28739361899141 5.14242431746566 4.0206611812451 6.20598857790845 3.05152976655718 5.51392994010455 5.19287823447087 3.78116077740132 5.34249394278509 3.37150153489142 5.77060589588747 5.69866623035437 6.28942004386748 5.78923821168002 4.30905012490611 6.6138069510711 5.28594360214562 4.79663724348253 5.16065442316318 3.90368248036785 5.77452963375753 5.67015458364413 4.00782792271081 5.71977004954264 3.6155055741188 5.36500031769141 4.8940851337858 5.33068681756008 6.05018441125076 4.28456300835457 6.69513383507225 6.40096110245455 5.10554779872806 5.15469961905547 3.47030050271378 6.57194261621306 5.0692188922283 6.16676587756911 5.94538651726548 4.58341587536467 5.40019722306131 6.40048226236509 4.70850937203904 6.37118151896167 4.61262912306412 5.00801926184804 5.92359470550081 4.70336439246133 5.33346157693883 3.29025677866774 6.50977350604083 5.86888522762558 5.15174220951472 5.87926590757515 3.63157338889014 5.98897711462169 5.79498244281123 3.17879938663296 6.02903265492744 4.14473727372761 5.57005265546148 5.16636287735427 5.31097958012828 6.21355647001653 3.33692940409424 6.32344657243751 4.56157025870542 3.61637548253596 5.43786287102645 3.9983120469347 6.09038799148584 5.96919873642063 5.3492247825756 6.43512660107706 3.63851145977466 6.35959239041744 5.21290162846233 5.81846623812773 4.12808416109519 5.47689596352139 4.46248781686641 5.52491430171508 4.06945102054039 4.35037491039052 2.59979625578436 3.97069572828034 5.05036393299678 5.94589423479611 4.25462243465365 4.49974384603744 4.06951797389946 6.078393122292 5.33020219228543 4.10636971646571 4.82245921385772 3.66297563908253 4.06437485354539 4.35392735559204 4.07222534843677 4.35433206826405 4.38842282619539 5.839813968747 4.97961921365209 3.95095185850016 5.07665325571295 3.50532538546463 5.13152559850499 5.41433486862835 3.94754834690062 5.66836118067392 3.94698654957006 5.28859911720462 4.89104468825723 5.22167403540487 5.13499367208394 3.99120443646554 4.40394795081488 3.93970521812855 4.70080269948631 5.05050523977063 2.59979625578436 6.04677016520936 5.39503096318181 4.31746049052481 5.84463593237211 4.05054487831548 5.62499894789416 4.95242579322904 4.43554688618662 2.59979625578436 3.87658420002993 5.43974036703389 6.06723165087066 3.17254904508025 5.02654692680645 6.41355563676023 5.57286784531916 4.9289837549612 5.04958675030631 2.59979625578436 3.59736818850564 5.27274928230711 5.72440515974775 4.90634218050223 5.85117825043639 3.50978775222963 5.29492015715611 4.29180238333721 5.59967726685854 5.79865366993574 4.40711821045092 5.49503817394273 6.17337069336767 3.92757747102017 4.90132963688516 3.76689638944811 4.63580883323195 4.51144773910168 3.81894487985072 4.55837129242641 3.69191241686749 5.61018957478311 3.95102993896212 5.71279240752381 4.85962349375669 3.95406656761989 5.65149522003301 5.27541469028703 4.41897429661828 2.59979625578436 3.3686302546408 5.51527635929563 4.36562219065519 7.19616778523247 2.59979625578436 5.20725201909007 3.99216097832766 5.01563929457495 4.23407625484925 5.08458287460306 4.55143120808681 3.61179402795482 4.40547769328959 5.52486236559754 4.19196901603003 4.37282195677682 3.2546236740327 5.65967346217605 4.96031784205234 3.7367292000299 5.40833263382175 4.52507957056733 4.41188434840067 3.97993272338895 4.66432271997277 6.2755424710345 3.4369702240479 5.70919832339959 5.37325073172936 4.85554300556729 5.43284111539091 3.89359831116327 4.79587404593374 5.09554188268651 4.84573385057407 4.76899373555149 3.78781078551315 5.98538077940229 5.28565500739323 5.3050884198375 5.03891608884683 2.59979625578436 5.38424491740516 4.912004832587 4.48737442656808 5.97909252369188 3.821954160054 5.78226409936156 5.84598312820117 5.00105885425338 5.6577157259888 3.06152639500709 6.13153733692827 5.76680251647731 4.79376191235955 6.64914225420295 4.09048649673488 5.60886519894241 4.8548940236812 3.37365795353155 5.08212250506719 3.82194434515169 4.45490024304337 4.33666431682048 5.39615103444723 6.43183357171251 3.70634912023239 5.98308535108264 5.75762604315904 5.07189137794717 5.59019785626233 5.21199822000592 5.38906813384468 5.90675386786896 4.42062776523933 5.00571738402092 2.59979625578436 4.82843802177816 3.82596030969513 3.94602480720895 5.71053916974788 4.52402397586088 5.78380038160473 4.15344038656613 4.70470131013056 6.48049747874896 3.51516365326081 4.51729558238497 3.6656788033668 4.09838638144342 4.85956016612881 3.0292052725966 5.00658218445347 4.89579154953124 5.36834235766507 4.76700126465001 3.76016028022053 5.885271157678 4.81176026535642 5.25816621491601
Manes.01G012300.v6.1 6.21445382721168 5.48022326878392 6.78529814018646 7.65352995313161 7.11481128026757 6.52067349773916 6.75921550820065 5.74251815873192 6.52714325018285 6.66964514925673 5.79126278816118 6.02771620169929 6.09842535043141 6.3573372744334 6.95066467044945 5.61690570374081 7.39102432809922 6.71811000089045 7.28329372112538 5.86106233896031 6.27126477370265 9.63576438486508 6.6194043658244 6.99716000009146 7.60974528525612 5.78452703239172 7.43309648559046 5.31189983108808 7.69913062520494 6.45476203525609 4.5283730152647 8.16672085392083 6.1873370608316 8.98410297377225 5.85909992453652 5.57441925341147 8.16067545359332 5.48606517997945 5.76495823724127 8.25835574834335 7.01060401806294 9.03630195020844 7.78244276033176 8.28006902703157 5.35297734487613 6.02095162647073 6.9328877706281 4.81386544758121 5.54243918697651 6.20520491264542 6.32582389093368 8.85746336186253 6.57290892082587 7.62334098084338 7.33640594930892 7.72210336193603 7.72814532110859 6.2543443955861 6.98156079351926 5.62267830941157 3.88167187948534 6.85006781860457 5.20232708619781 7.21661909449412 5.94296062573254 4.86191720282891 5.88601816841078 5.57287852654745 7.63119162983444 7.16943915208139 5.45561551242424 9.15829961582101 4.79772477959598 6.86478059547217 7.67504143772098 7.56088394216281 8.97666347241729 6.26827622263761 8.22079731860776 6.29051421454004 6.01492563858262 9.77851880016074 5.06589616588887 7.6296031765715 4.67896024049718 5.14585103182003 6.91177774170291 5.0077553546722 6.85748630238208 6.53475836738977 5.06831051629222 8.02819883879058 5.96548433711758 7.01744908828072 7.71249618947372 6.52893067977316 4.94878639195796 6.55160259331166 6.61086122967172 7.30399074670449 5.65987461267867 6.81144106687873 8.15594137007966 6.67954766034519 6.38223026684978 7.05998479174252 6.41092362638534 8.61794579980455 4.69977727334155 5.54438070850749 6.27560960299424 5.15232894402437 7.58289891480587 4.41749325203936 7.02921040017765 4.40903198082104 6.62889809424469 8.21889153380304 6.81304732895441 8.83438732093729 7.0862752044412 6.37001841605115 7.17063031320145 4.24835238576493 6.70545290921236 7.42429812254393 6.14746728890682 8.43335499439824 5.59481164135613 7.75564992893353 7.65873578943918 5.63612893281522 7.01189689036736 5.70759388726847 7.72260518343269 7.03632275530169 6.45789112979528 8.16362073425969 6.56179916172274 9.02406087666772 5.67816865263098 7.65373129887907 8.26057640035616 7.48324302813878 5.03750453050974 4.23320332718886 7.00975335594177 8.29707287989767 8.15723309431198 5.63881424190592 7.4779595312585 6.59325070359248 7.42365859057777 7.04442062383522 7.83145215467542 7.64347994727954 5.91281953823968 7.67013866450781 5.82263464460564 6.92313151682171 7.10680718396359 6.55306223068445 8.4354957232296 6.98197110730059 7.60828765764529 7.85837464735771 6.17721055604086 8.00662851934333 6.05100434830062 5.84596921238865 6.15086743647988 5.32288129227179 7.48594877407575 7.24497741468514 5.07800052649913 7.37053083796083 5.91587194931895 8.52632750489525 5.72390028186613 2.59979625578436 5.63290907798261 6.44373445818125 7.16094247297503 6.35457147001266 8.08909732558564 7.66453158788821 6.44294805496746 8.3246213356632 6.40900359758442 8.16328985741944 5.88000529574045 6.73683994943279 6.43097432901721 7.48102235142115 7.32324318901613 7.3558772248193 8.35613968410523 7.37339480094372 10.3876842109204 6.45030135393745 9.45339991820492 9.27605224436912 7.16742094153853 10.2975813282885 8.13125218299222 9.48949274805015 8.85757802922229 7.77366857158252 8.33204970536636 8.60237099277997 9.87091444891052 9.27635094456013 8.77703938147128 9.51540523630159 6.72645468809958 9.02354193653782 8.2619747759376 6.8173220283527 8.29914877914331 6.6911043932274 6.84292249693367 7.12135442861816 7.52800698603149 9.42237241434708 7.87236339406011 8.507348558292 6.47681981732819 8.64034514834261 7.26263137492158 7.25679873595959 9.26626608789376 8.53506329973658 8.9564757212141 10.1343498831967 8.0018485045917 7.67203460253133 7.21096966202058 8.63437492501769 8.73093445957376 8.8923315117224 9.52392037772998 8.97434019032129 8.12380100596041 7.12833791122412 6.03538996387964 7.86182500506763 7.09036169435243 7.4066867013743 8.28845457118381 6.50221685503172 9.45380329771141 8.74364059698805 6.46275299348964 7.64697691444939 6.14963874830542 8.92125099013686 8.36842549871908 8.06107965770328 8.57903873068084 5.82179341402993 7.93068340632556 8.16224440243148 8.32318582541341 7.93785482141017 6.35422125553604 8.0037212086663 8.16194331979775 6.79298168466935 8.84589632769461 6.80816911518016 7.61397089726701 6.91056648307812 7.83073798950238 9.7606989887025 6.46872933135882 6.733610639047 7.14762554531907 7.11875257968409 8.91079185248422 8.31392805491829 6.98055621686488 8.08142966948123 9.59316999039723 5.44146762945377 10.4410387682761 6.32539917455481 7.75003527544717 6.88535973538385 8.49551081398608 7.80795921621841 7.00082482675798 7.67504494728199 6.78327572482533 8.66957036641392 9.05378382947255 7.34996081289916 9.3628387773461 8.91484112302103 8.49571660021318 7.97137147619744 6.84885813871912 8.19116318594241 6.71517377569756 7.97324554891188 9.76872654394917 9.19594059983271 10.3085667258572 9.7535182294452 6.31485268621102 10.6018540446824 8.32523745527531 9.51610128617929 8.44048530870014 8.49951389581057 9.28741830401811 7.32183839185282 8.6644134396627 8.3345964306705 8.40159430746209 10.3502540100694 8.47029806617929 8.82276075557679 9.00150136177875 6.09803304337001 9.22093823713589 8.1306052822899 8.92712964920456 8.03766792627204 9.27056338101058 9.53680769497893 8.02904367437939 10.2156143531655 9.53227939426701 8.6084594203256 10.1486193963083 7.66944197201008 8.49990620098198 7.6177616902125 6.29004450658159 8.2305341382315 7.13088945993483 6.66744654556284 8.67691605836061 9.93568937037944 10.8183866704273 8.35651521998615 8.84307472766792 7.20915048434532 9.2213857486206 9.75586920193418 6.81985183096117 9.20358042068443 9.74994411299133 8.43723723375983 9.7509220199236 7.42363349155292 9.38023721053395 7.23302310341811 6.95844424680587 9.98463577564788 7.78762910158923 9.68629472253657 7.53806452520226 7.99690948152064 7.16014525555437 7.23780613042692 9.8575372585403 9.61786291813561 7.63848121229077 10.555399850153 6.72043168942031 10.2970760963958 9.15858450480845 7.47524107044011 8.77438877516956 9.00226970817331 6.96169663454546 9.62967589133286 7.91625902817847 8.01209942204617 10.1444706017259 6.46295713211269 8.06882798418247 7.22640359618344 9.01369252891113 9.13732984207577 6.68855918269663 9.11375332218205 8.88152318342721 6.18621923142284 8.98434772950147 7.79255360324819 9.3085497534099 9.20371686801203 8.81735856442167 9.48029411306073 7.00961950844646 7.40773343002787 9.64424767480489 8.48116992834691 9.73926949111625 8.38036848086055 10.1801761018598 8.30816180306688 8.70073991945733 9.69656240500823 8.27610249752788 9.45333175720543 8.22726784264747 10.0415792113692 9.44886688688722 8.88245724881319 8.70772297502214 9.18111490692563 8.60970703752421 9.65685713558944 7.82968423469383 9.7434025319358 8.53377257515403 9.10061166438375 10.0271617626483 7.67960536449871 10.057018960929 9.01014269392954 7.41313465952811 9.30681865226569 8.40054183769299 6.36463971965225 10.050299361289 9.78316748359052 10.2615525884564 8.94245702014765 8.64138146877471 8.7153426521502 7.9060368730419 9.64557379395761 7.82516483824821 8.55835121529711 9.08698863040233 7.46808112906797 7.43699241883875 8.67483398180649 7.72005127989356 7.1155776173912 8.02229823140032 10.3520041787488 7.56505885343093 8.5864383332608 7.45500329886575 6.84454683996792 10.4047352658543 9.29499302521122 6.53642385995891 6.38787415982284 7.48160810538351 10.210297675444 8.74947166244883 7.62944136923582 6.44077844483868 7.60408830152591 8.80115973070132 7.85519573683679 8.22467617127093 6.47603521104212 7.37929775953093 9.61066166793831 7.67907694059831 8.28364881164053 7.1260832193431 5.71513487435301 7.77152912581079 9.04449711155761 5.65261114241227 8.28860690823266 8.00963732198003 6.93956590285602 7.87425334389454 3.94059545112726 7.89886240329562 8.64731232040265 8.0217045516623 9.79021746941192 4.63949104418587 8.56623389701579 4.9544827910649 6.07420181579502 6.3811581025713 5.49471865881503 7.35735664000811 7.42124463304493 8.27433354516911 9.08944850778956 7.06056569579497 9.8310551856675 5.56499047555001 8.53460279992814 9.15082572748657 8.26976564702918 8.83867061853643 8.26883744900813 6.86304452970914 5.70986442768108 5.7448958656304 7.94936837063397 6.95392043915778 6.66087907940432 6.52638149387526 6.58121646334369 7.4188588975128 5.50136835669295 8.27031458173403 8.86939536424402 7.70330013925646 9.25254288268139 7.79339132407457 7.63807717068249 8.32542683731907 7.02192165201411 8.62403002507597 7.41598929319871 5.99909637608574 8.72780636651266 6.70695813597173 9.49274087237341 9.01408482390664 7.65748392904087 10.5588145070928 7.17577732756002 5.80002406636255 7.1899206164802 7.27556720323857 9.17968822314527 5.80120548654935 8.51640703101518 8.6227892662876 6.71410153150395 8.03694259101731 8.73225974062035 8.55200547985046 6.22794683035879 6.85130690729127 9.89339636442825 8.16068007944369 10.2438185879486 9.15181093030697 7.26110189642689 10.7957236658077 6.51092140452185 9.34908844725985 6.77239783779399 8.34652740256153 10.2873108459746 7.16939570031575 8.52279096895261 5.06881834336726 4.41840871753194 7.83106519467256 5.85552778075187 9.58547850768478 7.09030760589243 7.51957047926651 8.4650842216272 6.24601215787559 9.11627618682829 7.37043480725848 6.86901832619442 6.13420592969995 7.55583174714967 5.97842211982284 7.50118214216251 6.77420428593853 5.74842626883877 6.95579822489704 5.99762851782559 6.87656959244141 7.01686108965482 6.82195976143191 9.15418613546018 4.70824053793573 7.43373740664831 6.43429605732925 6.0404260941312 7.25169847844303 4.2009427633595 6.98552853794982 7.99950274942873 6.22781492026269 5.41467019957106 6.07437493563927 9.00764920514656 5.78701671025507 5.51167535617148 6.74553184939438 5.66914770352797 7.29549052693666 6.25881393498788 4.44706979273525 8.20092213763367 6.51193183348138 8.93057232289415 6.7839445773367 5.89469266916456 8.35075567738767 5.71117701866585 6.12929401896055 5.66420509932038 6.6438576099032 7.99134514254834 6.03870215306393 7.76991418687581 6.97610076297907 5.74658126581198 8.65263349956944 5.21671034010317 6.01086618483093 6.6393846444478 6.63248688018533 6.26497647261464 5.33424079629294 7.95167789656525 6.44280985755773 7.25030014034541 7.91664049118039 7.58771887006117 7.66799368589529 7.27100934822202 5.59103786670736 6.8576167369062 5.33505552166258 5.06678363504805 6.20533532725241 7.66421696572021 8.84646995894052 4.82141278303973 8.83877646582595 6.5558943782863 8.92303985928342 8.030472371147 6.90765595148242 8.75572611263729 7.8525285419765 5.98447712496864 8.47151946420209 4.78362113123837 7.53149564477354 6.33125552183493 5.2754454423841 6.77887664672878 5.16475588269347 7.35554510983542 5.90967977440137 7.77848399430465 6.44289348921743 6.80650376361001 6.94725391772593 5.88504863501035 5.13108291698055 6.50185653103526 5.33260794821011 6.58164458732207 5.57610842621922 8.97845479078743 7.89581581816036 7.39136599400948 5.91415660264843 8.57227328694889 7.65950067389672 5.89672361618289 7.20200656821415 5.54997480675285 6.75722649466455 5.65908945121724 5.1097996611147 6.75680934832593 7.07775166733678 8.24202262527989 6.5950492296748 6.01500361718555 9.16450954485042 5.80616671408943 8.14625597623874 7.8874761813684 5.759098817411 8.80144171051033 6.86751097351356 6.72448809155525 7.05193409450148 5.13786176243725 7.42227970722944 5.67261787661242 8.65285460870636 7.31872071720627 6.08464669582894 8.92297525058443 7.51762839495203 7.87596958572561 8.22807456184372 6.90102883643716 6.97569700196612 5.11202788173625 8.07338102234386 8.80979418550931 5.88953153026076 6.60246031507214 6.0249072378946 8.22096763230962 8.54729917896439 8.08517203460425 7.60607955633633 7.63344234727195 8.84382801961279 7.57813167176815 8.32321482611179 9.37374326833254 6.9575198114948 8.4166993702664 7.68058369998116 6.58047078084708 9.37901394234219 8.33205225297208 6.53802579461721 6.49596997433993 7.2708237000176 10.2401788437347 4.68205104553335 8.25710446365234 7.97323998603107 8.18842443782779 9.81684466196545 7.65517212437157 8.0271172901247 9.0204999436474 5.77180131102073 6.80496207216983 7.63973812374382 6.83527867925027 4.84110733217122 6.23208170896806 8.3992130712867 5.08413889190774 8.93944870645714 5.23548619735285 7.70120082821896 9.89184712397429 5.90898441935665 7.28848610455942 4.68351807997182 6.5429686188072 7.19446931108699 5.95057889295661 7.85522319426214 5.33342326803375 6.9804707702106 7.62733928081967 5.67597776259231 8.48453992276674 6.54807076498889 7.26670140962989
Manes.01G012400.v6.1 9.25502204554059 10.1240521808279 8.07079122054105 9.31923628522623 9.44520378611772 8.55140604821209 8.7182972773928 8.68649238715134 8.04607676338937 7.56530225699371 8.35695088184041 9.39104548765502 8.20105499931624 8.4189907573511 8.73778704203166 8.1365116873834 9.7882037589135 9.03373735147503 10.6910407743859 8.32328045519092 8.63991371767624 9.61478542379295 7.70316344538375 8.52621121069356 8.64932673815067 8.38227225583689 9.60754824864628 9.66896004887256 8.58560206714056 6.7046824843019 8.2775347238351 9.0763847169286 7.89793209040189 9.74713202807468 7.24359059851157 8.1891933236341 10.1510310238335 9.1365646036996 9.13812168114435 7.85063643268642 8.36205137716501 9.06534367180653 8.67582624389721 11.3310892234145 6.95485351360762 8.36696154285462 10.3281494735926 9.65385870010648 9.82940106089571 8.92723859805435 8.35330323663439 10.1697145051861 8.52984966280828 9.03886892509871 7.41305566240121 8.20062777933815 9.49363907078561 7.73508366150067 9.20699697472643 8.0555132835411 9.02704404913703 8.99528209708598 8.33012089274019 7.76317804291259 7.33872777764339 8.85812957693482 9.67103589371959 8.33869255114115 8.4456855094983 7.26985706915942 8.28995837700022 9.63100789622052 9.69453838868279 8.34974238861735 8.2560044932581 7.73274709805397 9.3760901289438 8.867141190279 9.72356863752545 8.43099236848204 9.69136693501905 10.8345705578789 10.8757124731508 9.39367168520374 7.49655883303915 8.22490593115257 11.1638280498062 9.65482514460848 9.22226176608251 9.13700384015826 9.06699806638624 10.0579679971663 9.40412339045785 9.20510141371531 7.71249618947372 8.88482515587357 7.31143179344639 9.20127334466288 7.5649433707359 9.23011278893239 7.06672922257383 7.39246506283085 8.87407307996489 8.67216383982388 9.13442184380554 6.78765455260754 6.93740725732967 9.91541112217854 8.9253410286579 8.45347319354967 6.8353307766639 7.36093729193564 9.62060899878184 8.11128553914903 8.67225495880753 7.83902941018795 7.56745764270824 10.0282546267346 8.45568674452209 9.15384872706076 7.52600282626813 7.08688556316469 8.93583453897195 7.60075776547284 8.88506287646125 6.64381045169909 7.3810770074963 9.36716839506663 8.59604605571507 9.68854699103931 7.93766100858529 8.40506073009378 9.65193002321834 7.33869050481163 8.84448712532978 8.89116762476962 8.0136941265705 9.53262093745421 8.78877639635403 9.38008396357219 7.97016381485731 7.36048789380282 9.27663481841568 7.79602273328263 9.60762707140051 8.08267243868139 8.45425212541727 9.28782386521283 8.09265571091216 9.20126074293692 8.82652127625467 7.44815623885283 9.42522106606586 8.08464021740862 10.0402854612054 8.35071503296457 6.05066326316291 8.93832186429667 8.36858406929964 10.0988051585317 7.80025129715766 8.32768978225221 9.38142778980287 8.13843882230302 9.07629668311045 8.89532017114036 10.0819679526365 9.52564676318545 8.97914239921955 9.81587313942575 8.19666329352311 8.06598596572823 10.6341150991318 8.52429097997269 8.78743886083896 10.1792878180532 8.84032182320199 9.84626732979488 8.6474395125573 8.25444887633543 7.9385656449486 7.98610331045299 8.69485765385387 8.99814732179348 9.96037643214934 8.13429878191397 8.38447239978917 9.4990629494842 8.61246647068966 9.66704194295172 8.67892243068303 8.16251281083912 8.33892483136816 9.06850882336538 8.58774858810968 8.90213603507979 8.87644200120124 9.10297777429842 10.0458960460195 9.13650828575124 9.58262192409441 8.00571219554937 8.59544886890277 9.86361724589462 8.42943857342588 10.0926976497168 8.13570880015718 8.40630838633059 9.77827770479265 8.24264371978278 10.2841651721101 9.67103642031038 8.98865147755348 9.73229737737243 8.66623346362872 8.47716276178286 7.18666178371851 7.97309940991024 9.03378718776852 9.10252928352561 7.96450649071723 7.76661250535696 8.67505867041193 9.33982309010745 7.86831661900627 8.43505303122024 8.83553995334346 9.6584537149013 9.21551633492982 8.44912132115189 9.71764476480982 7.99267195308356 8.74219494524354 10.1611639142657 9.28986898347036 8.32282758382954 6.19549717694937 6.58451533078895 8.98245376286862 7.70845906984022 7.67688097699342 7.0696181176492 6.99375630202626 8.07720147999238 8.55525256004438 7.77634374955011 6.80868309268731 7.90239641081381 8.40168766751324 8.39179816683643 8.64487596956945 7.29890024392155 7.60976082221791 8.62124190858897 7.7851433200039 8.17041129024423 8.36842549871908 8.0048506359358 8.68130934573349 7.74060480190723 7.44761995156534 7.08169545120631 7.5632530094328 7.84377745267192 7.8610244571647 8.10145177737771 7.80534480264278 7.67460950423605 10.8058458928031 9.97934905341031 9.85958913224969 7.26810540488518 6.86512914626542 8.47618971368122 8.59001784920713 6.66025413400315 6.9273416870001 8.61984322396717 9.20942090929751 9.13303091745868 7.74940994771795 8.83692643949684 7.94501096636975 7.33818527764358 10.3353999247288 8.59446127926713 7.49957464751646 6.4246310608428 9.10868589497733 10.2239510881805 8.56402060823467 9.03030919228934 8.36849886725757 9.00597643572962 10.0156031289957 7.52771375136211 10.676667491372 8.6568379426408 9.26825826814302 9.99450671099419 8.2961994230342 10.6846847268498 7.96890683666952 7.99836597161634 9.6869769752149 7.91204487188611 9.56927763376667 8.11746116563722 7.5905074086302 8.98673705395381 7.35935227228961 9.69522211971806 8.21278789978896 7.89855856260093 9.50910770754917 7.9901698562592 8.57532861098144 8.35885442650418 8.23201415470958 10.2493239863213 8.71592642073516 8.87462070636575 7.91552845644447 9.05122025689376 9.78351991292595 8.18705229815087 9.02908549785128 8.15614701795291 7.98738539885099 10.2765620753308 9.84025792548343 10.2421515842865 8.89349970289119 8.41272147689394 9.65679180892129 8.12894804472439 9.58284106944254 7.21557392504432 8.49335717508364 9.71168038054206 8.67001346017414 8.48673492046631 7.40198245229182 9.99832549571132 9.97067022528021 8.08784236218837 9.94677460144151 7.60021311110371 8.86992421690302 9.74087281642746 8.21721902907317 8.90856283258254 8.79110486375176 8.76464629595294 9.4120634898608 8.43818579910142 9.26045466269296 7.92793976496563 8.03869898211293 10.3273862767686 8.67128101863441 8.7158222457998 8.6693310291428 8.24370066944983 8.9875658066363 8.19402883022232 9.433877876545 7.51361773513115 8.98837194052562 9.87395031246957 8.96177590312374 10.1217999861494 8.74610116639483 7.58790088573511 7.93957302370471 7.81098858279896 6.47080537627865 10.4375412229726 6.89300497289186 7.8225491616398 9.65804311209146 7.58340625839027 9.03778294554675 6.54495576979507 8.71585962007124 9.68608220348032 8.88952199651174 9.80435170804866 7.89558438710367 7.19326346020908 9.6461463361461 8.63147840269403 9.29719224030418 9.84651077044355 8.21407994428655 9.82965206143795 8.15711074244448 8.46678053576458 7.12969652577741 8.27533458314474 9.73926949111625 9.99466770342918 9.67402320728712 6.93654887843512 9.2927206935269 10.2894844801667 9.79383644867914 9.70077404789662 7.48862850662855 8.80278518778362 9.36088945576772 9.05765096942187 8.80729438542093 8.56525586388234 8.45413691871866 9.71681795621226 8.6237797362927 9.01078920384382 8.13729426503761 9.20503117664338 9.80754300571363 8.68128553061156 10.1655106009195 7.28866101679944 8.73633667993502 9.01739179710841 8.43718803181179 8.25970375269507 9.12685842243776 8.15293870231315 9.25014137268508 7.78962810223894 9.65517714662259 7.098533328305 7.5144256043266 10.1586992428356 8.10912227813505 9.93682997692157 9.03333735120751 7.56122823215029 9.99162207326111 9.1616510044595 8.67274709645133 6.58405076180867 7.40025838252764 8.88739928348055 8.43407206591849 8.63425909196245 10.3973136457544 6.93383537298235 8.62315597982107 8.6570524329077 8.82475344095356 7.2910603486612 7.16100110193589 9.15564752161623 8.57567770689965 8.57971694643696 6.73547992916577 7.92576126336451 9.78301854890482 7.88513840502132 8.03765394396923 6.95418701263602 7.87151402414484 9.87192775269554 8.57166991526356 8.35038343319779 7.71819669294681 8.20653678968824 8.56422981646443 10.3050111885608 9.21359847011627 9.55759519177156 7.90549733153224 8.29229009722346 9.55673650351555 9.09360523800579 9.81264549790315 8.22848936404135 8.49053589227897 10.3057620870721 8.81494614741746 9.1255436036996 7.63659152010492 8.8899078416503 8.22245414192109 9.19556664522556 8.92911558649094 8.17764896100488 7.25694241228516 9.36873501375021 8.31923251999131 9.40818253775951 6.59838517387328 7.5960681303013 9.58953648981073 7.46121321022057 9.13530398971005 8.76253779073468 8.18452697023528 8.13385482113073 7.09623053642921 8.54811103841422 7.62761558590353 8.29584798568285 9.02085132292302 7.71072074999675 9.62665693362285 5.90014168004857 7.83957543572079 8.98452796766702 8.70559747004247 9.95668671260945 9.0646901306647 9.40283848816138 9.73259523612669 7.2552350757883 9.34766917404734 6.71966867943496 8.00183988249368 9.01645057473868 7.32486873042101 10.2930643103413 7.7349658960017 8.90963805521278 9.41093392848259 7.7589150434118 7.65981483863457 7.8924597485994 7.70248624905293 9.46396468412225 9.18410692214604 10.1264907677256 7.73315230620528 7.7395941299341 9.30616567830061 8.77017190786913 9.8426042093312 6.86562156848435 7.9966357888075 9.50136694313545 8.92952792969288 10.9531325869976 8.40891701919418 6.86671780549692 10.6705010050234 7.50440676833036 10.334213827238 8.5531622927206 9.19671683715023 9.66177484508295 8.08943630910029 9.80814340392864 7.90499980684915 7.98131183627136 9.91009072761187 7.87670056544023 11.894684929487 8.47713204795292 8.40618165965928 9.9548524915175 8.10839418432872 9.53860713414185 8.2784125610292 9.24306742124993 9.70404914826673 11.0923161549917 10.3807803516943 10.6549483320873 9.13902555577617 10.5315173565801 11.0012154577256 9.70540876251209 11.076521318129 9.52256720072776 8.66476198365666 11.2477233328387 8.87261060887505 10.2520230747667 9.61141158833787 8.93864261266858 10.5832883387011 8.86615562738232 8.82962255511003 8.19662750865575 11.3751281316871 11.4275569532943 10.4967295043816 10.2169781323072 9.78266946015885 9.42356998611524 10.1585752523884 9.30251665267803 11.3094024568273 9.01825322762778 8.13034624469507 10.7703414291734 9.34251673513777 10.7562785217825 9.81159655721723 8.99878422345858 10.9865866224881 8.91469002057519 11.3376577774083 9.15337883249632 9.07772574610005 11.1866099966564 8.85887952093465 10.375241142978 8.08186475946589 9.90644307238272 10.2348267294729 10.1480927086692 9.36606436216048 8.1698791963101 8.70717519791921 10.0446750902024 10.5564555685594 10.1612259789079 8.6594090282945 8.03199620482505 10.1559963477564 9.75436122214467 9.32612246495965 8.19810310558244 9.40232918466908 10.4159778059934 9.08166500324728 9.28309663793478 10.3175003667844 8.41900468987722 11.4926256058808 9.26521787807026 11.0276634498173 8.70977535483634 9.12841974810859 10.170472698358 10.219134176278 9.70293993252598 7.53844886022259 8.95308266044428 10.9845517318423 9.78179092325352 10.6355445674542 8.96977939549578 10.3615852276193 11.644211744141 11.4465192590403 10.0914036448881 8.92672935517056 9.03062979199065 10.8636689007786 9.1820930988832 8.86058328259888 9.04807996170042 8.3689062227935 10.3598295413114 10.6583803697571 9.61256612881047 10.6899279566655 9.92828670052097 8.81770023824356 11.0640423670085 9.07024569038277 10.5965915167825 8.66605210796107 9.55355155781654 12.0797214876505 8.12289618091294 9.8196991937454 8.08096355509222 8.13121579076407 11.7960716405118 10.0406180169463 10.533869129657 7.03214481778754 8.09169616010674 10.2176350712911 9.17589954323964 10.5718006217182 8.28565816995288 8.91054195721358 10.1934374335724 8.37336470472912 11.0926879072618 10.0213517051131 9.59042938522378 10.295881212917 10.8091646255478 8.92897240698257 8.2177714750562 8.87258360980416 10.3085368080098 9.27601044809734 8.41335739014114 8.05662718336881 9.17995885382293 9.96477977179683 10.6083037029433 9.31592942890354 8.15256474350113 8.82108881462709 10.3766528945486 8.36073538093431 9.45331613028599 9.27670950407473 9.61434303002569 10.0479100766657 9.30818560535086 9.9836878219151 7.15031513978152 8.2163096557677 10.5629121937334 9.28947182870803 8.56061955274229 10.8971685482724 8.47172534333989 10.3723671596502 9.49425782050628 9.86723829802856 8.07354525800031 9.64870152452936 10.1996161809437 9.73065987892881 9.9526922992802 9.64284588809243 8.01534375959775 10.4657281514872 10.3386873199967 12.205393674307 8.87080591627266 9.04136259620969 8.30408012805017 9.5009134865847 7.89761383888804 7.81401286119348 7.19854336448563 10.203310664842 9.63334700163609 10.24716774937 8.58885716063237 9.0063972640653 10.9823756230588 8.9148476840313 11.6924336236912 8.09174367317461 7.67449794619643 9.75103131041876 9.42925706175253 11.4718506270175 8.34479273503669 9.45551011258293 10.873013767396 8.29864024378174 10.963795856855 9.64067885415181 10.9909985078154
Manes.01G012500.v6.1 9.8574912646591 7.06704695407054 6.88193168273316 6.32097883748999 6.45535218551264 8.56187034941331 6.92163341998165 6.34091726352352 6.0363573589801 5.86970497867816 7.96357468627342 6.55465862159012 5.99399505433493 4.91064980434831 5.93516862887837 8.41446009659098 6.5923910645916 6.4495519302998 6.70146460707701 5.92462103608446 8.65988262531921 6.56489851823944 6.27442106090382 5.5721031310857 5.66383410581557 8.48550294444326 6.46628371430661 6.10090700346975 5.78086160083671 4.7709387905149 9.04766018678814 6.19410485435318 6.80660720650682 6.29803237456271 5.45235651077325 9.65436962537236 6.85101832146671 6.4540742272997 7.45602965528895 5.53330756342369 9.12859355611576 6.86028539085915 6.21322519114615 5.94681819746891 5.14724898940191 8.95008304893438 5.90186513907586 6.41761198790996 6.22137868767292 6.46617147214019 9.30576720348901 7.01434607378605 6.65751319568317 5.89558186185084 5.39488208964379 9.23207033142208 6.27740594958472 6.75030763292442 6.76682810184412 5.64805129524658 9.7160218895419 6.75091661769732 6.6679464869402 6.83854735850463 5.94296062573254 9.4918701658731 6.64904058770771 6.14232428474892 5.77165537779117 5.02583408459124 8.89814650263257 6.26665034314571 7.09682897876121 6.4348456154551 7.05940664408718 9.01530564008657 6.61685970837707 6.34815058831502 6.00586570553403 5.63438728521348 9.03058489403107 6.73395076078242 6.55138444924013 5.70531835480453 5.36044099498771 8.878411355833 6.69168772607511 6.99731356864414 5.9914761978859 5.72105325290281 10.009300173518 6.57070773520297 6.2424787222765 6.4421301347399 5.6713578930303 5.82226218171257 7.65612770202637 6.24893003029094 5.85171386827184 5.51531024477082 5.47184920979234 8.29614125919508 6.7335700895348 6.32597140561591 7.48616720744387 5.93696173502095 8.15474151645269 6.56824320138304 5.9042676839536 5.96531562879596 5.44156319121641 8.70964352613209 6.37717479463184 6.42140808437932 5.67228931414433 6.49798157870892 9.3313068044729 5.95097299712799 6.09296593730206 5.63715312357101 5.29342134644698 8.01376369468113 5.51246522395845 5.71595007547391 5.76652192043333 4.84547215454761 8.44274136472943 6.64695958111527 5.88333029736668 6.22216988286827 5.76867077783034 9.29381304983919 6.87095793839571 7.12207154304018 6.48686950649457 6.4672528834937 9.93322531006251 6.58203288032093 6.77472921780688 6.37746856042078 4.96674376017214 9.98163326548978 6.6094250318785 6.34032962418361 7.19637682356897 6.48294733660108 9.10481594614371 6.29920901047 6.5224352945661 6.99041309310999 6.26275673658082 9.37057262724125 6.69039380324886 6.51309222251769 6.52397222834112 5.7196389434564 8.88530767019728 6.31677665669888 6.66307299107408 5.16838869962195 5.53885924361085 9.37564010213466 6.12573110726694 5.97343638660869 5.8339253630501 5.89122919505678 9.03959157062746 6.76207195580814 6.92228915010659 6.76097292569337 6.1097490480601 9.17143504039674 7.04269350439046 6.8203977480713 5.77243617115805 6.42539197704129 9.34024684620549 6.50752084994465 7.05865571512389 7.3090586589855 5.51208271835186 9.15035215467485 7.26609146649751 6.95827601831161 6.43983255119459 5.89867128769197 10.2053675797106 6.61171816189566 7.15905193894518 6.11915630450156 6.65534225529496 6.56719286634149 9.91736325848331 6.2110538128271 6.02281901048181 5.90422918688184 6.07668090435 9.81317523331542 7.02282431802938 7.57744054623207 6.30021810534936 5.90431750299755 10.2923925416524 7.15624811078751 6.59242380160485 7.39466100048112 6.70556201797908 9.99705893636272 6.54816953742311 7.05386106453679 6.35103121613983 6.07058465006277 10.2406300520103 6.94347808545557 6.98489115150686 5.56399729619286 5.37676974499344 10.0207613167838 6.32087187378826 6.91824220790669 5.24603814480325 6.40534815804367 9.52118122436395 7.0284333258381 6.07321025285029 5.97751684274098 6.12128149900874 10.8037529624157 7.75883780557434 6.82407660863586 6.13049069397075 5.70286715809637 10.0162450203928 6.42954562116155 6.88417725194315 6.1982273299832 6.01317080200403 9.22014141655333 6.28615942931393 7.07678553987913 5.04899667876049 5.14479732766454 9.11476483382782 6.18301335817874 6.21087798730434 5.53718849164656 5.39626688014891 9.07236714964069 6.12545560140647 6.6540952940334 6.16590251776129 6.09585680257864 9.31464905745412 5.79948338359834 6.39700917627486 5.61863361688482 6.97234994017089 8.6356076384269 6.10098955612752 6.6715959822598 5.27356159309322 5.22885634349495 9.52270792029597 5.79416577807202 7.06515582481377 5.20655739160424 6.28870736213642 9.49833166189048 6.37981726104053 6.53509325584878 5.84123253787792 6.07938911247365 8.93694776067949 6.51274683965945 6.47926067693394 5.50753635981277 5.5969316167785 8.61984322396717 8.22761758199389 6.45880037686032 6.79231810224932 6.35161868217215 6.30473012971448 9.11931535223555 6.13943743451314 6.54748845195149 7.42296280213594 6.44806978888214 8.55640553146594 5.97559553459479 6.54674403091304 5.16121709737006 5.76922793840023 8.43622751341131 5.97496975409184 6.39601675227856 5.80050009712347 6.08806033012306 8.64578751783911 6.65053525638522 6.26109512535938 5.93029526892096 5.60545166309409 8.12920767476236 6.83926623623577 6.82065941796473 6.15331065442641 6.60067671396131 8.22282886025932 6.61183104745044 6.88029151977754 6.83182692838291 5.9094000373385 9.10590556818964 6.82158311428245 6.52794540047161 5.83350003822393 6.6338189028481 8.90134166921065 6.99818491052639 6.31403566413895 6.2529657692906 5.38918940556659 8.68370248216616 6.60268666815677 6.96487767989626 5.25739319518079 5.32219711271604 9.04074163124686 6.40372123049764 6.52402862239804 7.25886064455635 7.17295988287586 9.39535600915408 6.46611633542838 7.38473943616083 6.36346187291384 6.60141604116435 9.4160858874432 6.59830323660328 6.34018187792746 6.24496041229669 6.07920604760442 10.6588418210158 6.88759352004763 6.59975818320288 6.82359864127662 5.98616865412958 9.98767575971704 7.70922288802956 6.42588647690845 6.67769087684254 6.76392179338475 9.72244290329989 6.92145170418199 6.62331647458115 6.12923039626245 5.3864006189952 8.49683222374731 5.92485599336543 7.10073099533254 6.47223736264723 6.49254544343588 9.70126267712003 6.70759940738495 6.8312137323197 6.79630737751107 5.93812726600033 9.46402595630861 6.89927303193574 6.51763428416676 6.93783606802976 6.42407786486277 6.36488499009517 10.3984359284837 7.61029979181195 7.12104622096038 6.45840124721554 5.93772395749639 9.40906194842917 6.36797192304303 6.7959656854468 7.60958704160455 6.33968336148517 9.53632922647974 6.93421141745369 7.14461184226224 6.33634028068017 5.71210618417677 9.77363717462845 6.75160178197861 6.8664971313568 6.30477738315941 5.83052440245622 10.3842323404022 7.77582439576406 7.13075592728702 6.03404149519613 6.14828765352391 9.5683463901719 7.43429427110156 7.44911266904318 6.5155840898472 5.89390412208169 9.81080118534097 7.51733392930705 7.60637765490869 6.64742214505858 6.43294546541335 9.43057835917323 6.95242389463917 6.89790932770162 6.00054574911853 6.45566272628497 10.4843610096131 7.6225105181495 7.00759182289724 6.82490222424627 6.10850214745188 9.64167871430856 7.00318475951572 6.73047845197782 5.96784376715688 5.88184820060692 9.01662614739218 6.2504970628539 7.1630580626735 5.54535102790224 6.29832856292087 9.08993305025177 7.49908744329491 6.83037194489213 6.14119549857492 5.73236061854631 9.42102617389234 6.8877495677433 7.06283536183601 6.05122323457738 5.48329088932552 9.14917511873183 6.83231179862816 7.13527227411442 5.55310659218699 5.2550615804444 10.7422390681272 7.33851755531917 6.6220382370422 6.31577854937008 4.79268532281215 8.98970978509664 7.07812872361954 7.01861738519313 5.24022002837616 5.20053176702988 9.34730402962443 7.23702110589522 7.37267948997572 6.13216509171869 5.69883495351157 9.15607681020046 6.27255993793094 6.94766279486608 5.74381250588751 5.81216504401316 9.55736919834622 6.67171044201484 7.32776530943623 6.5306296069698 5.808502275474 6.95452290142641 8.77778341492673 6.39186942208009 6.27318969862924 6.49964475259495 6.42853069827497 8.93207919194893 6.49230459722966 7.47427776127381 6.11181090251853 5.23756971837106 9.02427682865671 6.42388853267177 6.56782708104693 6.23551388562506 5.78597147074947 9.76320907509919 7.27823117401745 6.1101559531147 6.13726479597257 6.33034697333742 8.51594156939383 6.44409057800864 6.63282197450617 6.00835920110154 5.32836402188107 8.57174476624967 7.69316590565764 6.77454255184502 6.35151816004514 6.83500937183167 8.23853977717597 7.11387133341002 6.03767470784588 5.3374273343544 5.1895780400974 9.11834007990976 7.92885881772241 7.02977206664715 7.01379231993279 6.13104453433846 8.76326710476889 6.92941669145206 6.47900870441166 5.69129766254387 5.4541501386717 9.5043777745091 7.00323157977706 6.80897563773417 6.52272686231287 5.90056237383471 8.80383051947131 7.04391626940419 6.79111900107348 5.77442015225111 5.67471022204011 8.56239462824808 7.15530904524892 6.28559993437671 6.17175938890886 5.33370570603161 9.91972699657499 6.91093694924727 6.87054831953338 5.90899127948387 5.99552853590676 9.59458565336624 6.00242506099886 6.93320960431526 6.49237050084151 5.72562363749166 8.90065432325581 6.05422295566288 6.60694634381206 5.94869997524049 5.65258140879034 9.05683839358453 6.51635958041791 6.66066213508105 5.61079269535644 5.64057593934443 8.64933705710328 6.81648880384445 6.35327005334438 6.08230554211384 6.63691325782045 9.29551295447198 6.69790543881216 6.81600003802039 6.22203720290035 5.92150424912874 9.48487051486732 6.59490562415276 6.75590891636188 6.15818803774959 6.63974224701404 6.88829771565538 8.91035820739155 6.45043968634009 6.72492345710267 6.30237488339249 5.71555983109867 8.30052761405638 7.13150674519524 5.893072133136 5.40570389691196 5.38368433356289 8.53590127695951 6.24262541341467 6.58056963791257 5.64047544519666 5.15575413972492 9.12776491726605 6.40268011279049 6.74848720525794 6.43509478933553 5.69773306030088 8.86497621193559 5.93415469351264 5.8991441879771 5.47907763912116 6.24773453575231 8.68736997652611 5.77801582424478 6.3057635514325 5.720380966672 6.08441418840108 8.29182271620985 5.43094624524561 5.96971453479475 6.29114553558622 8.59570192637003 9.04718238786827 6.41845171419194 6.47921675647078 5.18063949205826 5.92259720716785 8.56202641368346 6.11097200982086 6.74913514478792 6.26411457503634 5.85124955593107 9.46390440686907 6.69672564694526 6.76446169598145 5.72388555288239 5.80398023081711 8.93582155680948 6.77708925018124 7.14003656130957 6.40102428110807 6.34722797294219 8.07926080259632 5.96928929533432 6.97278952614811 5.30422524645552 5.58952097498024 6.95214244896082 6.48924824687045 6.28537981374424 6.1098332710602 6.20533532725241 8.70301530272566 5.39496509745359 6.39195109246075 5.80865423983605 6.11530381853838 8.18210407750663 6.44846123238759 7.2536362828394 5.28187621041297 5.49023107839197 7.82501228285133 6.33857453089717 6.44446829647759 5.98612509308336 6.17532953830611 7.66752354113507 6.35893176922365 6.09626203039526 4.47969400932959 6.4024950418831 8.0462700143476 6.24603870081977 6.1095312638926 5.34824081341015 4.68515393495786 8.50604209661145 5.66832519039415 6.1244836588966 6.73093926547377 5.84093606702644 6.54676136773737 8.51964181667284 6.07901312543343 6.69705301560099 6.07565551592845 5.18323265134002 8.84053068175325 6.18696671637277 6.6451351209571 5.87931965036938 5.79823590269886 8.39893018249325 6.64657526139459 5.49103213689254 6.10583485220197 5.20496585739982 8.09588450974048 6.59704338458382 6.02332118533519 5.7816822126644 5.7366602341482 8.56384068515719 6.69342489489746 5.809323920849 5.38185290134613 6.67805217387276 8.65432640586132 6.74888796903141 5.91885285225327 6.82861181603719 5.31034026927451 9.03972229628619 6.33152271207052 6.40498965295294 5.66246344868806 5.77156606169422 9.0409252493706 6.25679566903659 6.67703280988091 5.89115997163405 5.40007766860502 8.37855659762768 6.16230348102085 6.68902598111206 6.1657423760375 5.82334874288316 8.96979982156276 6.59326247011251 6.18968825337161 5.78272021639163 6.62854732720109 8.82696651240619 6.37554494471574 7.08617106465606 6.00255298719084 5.47938319184014 7.98382008087074 5.44015548264173 6.68900416328371 5.80102851944297 5.61453683098823 9.15604568925386 7.18980098887719 6.18547176888654 4.9044062482472 5.1866791585114 8.29613317038498 6.32251223246902 6.31717019010997 5.51042824152206 4.98238337068719 8.45768904167171 5.96351911364922 6.43789717432484 5.6934324096742 5.47954252124502 9.15259503440019 5.53687738930209 6.52600021419046 6.42420849860134 5.52800308890768 8.95921718552668 6.36256937043159 6.74197362286183 6.20024512232849 6.76457443888626 9.1324198089926 6.03377033879972 6.2990961429248 5.74877049885484 5.44407126554635 9.24519227254161 5.84338384925051 6.03011219723668 5.5874801298276 5.2552446976936 6.21053814143474
Manes.01G012600.v6.1 6.64334485957127 5.21186817014204 3.98024382822641 4.96676302215314 4.26829661204843 6.38517784180582 5.20442578294051 4.46992387913416 5.08186049368109 3.73003826736833 4.75526850258916 5.05264370876939 4.16897957503693 3.77649929472813 4.2663614388908 6.15737868940721 4.88386043750982 4.58180910017937 4.96861339310017 3.89014654444277 6.27126477370265 5.08793253833189 4.2768425953084 4.47047438143267 4.16467618541302 4.89783290464758 5.02281317219697 3.64013835869225 4.23901665491107 3.64219309454911 5.52907277426965 5.08703660848766 4.77121417211597 4.89434511016578 4.24570247635924 6.50782573045639 4.89389007679498 4.51105461208225 4.49632855671599 4.40258515722602 6.01762053728717 5.0949950295189 4.10118130581149 4.37899251711219 4.21882759404767 5.9722717343541 4.98438003797738 4.02130074684531 4.6395682552658 4.94330150756933 5.81102852436236 5.09384765783211 4.03861825400975 4.52357902497689 4.47327564609701 6.1515648475679 5.22927348051194 4.92609812722825 5.44799335645218 4.43429585854745 6.73195727852068 5.15832587639872 4.49744239071811 6.32364397525139 3.15500955286225 6.43144080179352 4.22783267513302 4.37195696765912 4.82898387496541 3.88995473718565 5.8078040772448 5.07638081173459 4.70163981646097 4.68113159220027 4.35439551718836 6.35527510259108 4.83809651620105 4.52285898638805 3.77811259546182 3.91085719749663 5.50153932374929 5.93600238616203 4.24640293491679 5.33759817738705 4.37894535409083 4.75348635040299 4.69317909459269 4.43595159023421 4.48142465532244 4.57306449828947 6.26136220368029 4.73890094755275 4.70923245008551 4.53644167317166 5.6713578930303 3.71955075226505 5.10484107405376 5.49419405318717 4.19196612694256 5.01930413241673 6.07940862405262 5.14796905917322 5.08479995641117 4.29758426824108 2.59979625578436 4.63557708542306 4.91759694717717 4.98314961011117 4.99323443083323 4.04138482910325 3.6939030069005 5.77481318232783 4.77900307531718 4.91131251434379 2.59979625578436 4.40903198082104 6.47507253720972 4.65866846193553 4.66279785571356 4.4995448624184 4.21353153330716 5.66582618863696 4.90133152106209 4.97851634131823 4.42169621249677 4.02307215160948 5.80551608685096 4.65669705187801 4.73248058554761 4.32595690601084 4.66576453313651 6.49875436151553 4.52557005260364 4.82954902056878 4.45982622027543 4.02340693972117 6.8353696915794 5.41624284349338 4.42234178005882 5.5127332438416 4.48110650453664 6.54876705747891 4.82702342594227 4.15631920762621 4.38603892073925 4.23320332718886 5.99726919143528 5.07029464366942 4.90508199166163 5.63881424190592 5.53628395371251 6.01813553183647 5.00175248806398 4.36919115186269 4.80061571025324 4.99710546679119 4.97616576925157 4.36471975474238 4.73722525020354 4.29045549238733 3.58357647506077 6.11321775304415 4.4179045317303 4.17679452061502 4.63721462965832 5.16266134349528 5.6567273546056 4.87926022286088 2.59979625578436 4.79052785317983 5.42541494851467 5.86079099695161 4.80488400789421 4.44807592573455 4.1390478574361 4.53822848754876 6.48705801737279 4.62169234031523 4.62508417498033 2.59979625578436 3.73101294612373 5.88854666449406 4.9763467269004 4.76402994246102 4.82365489768774 4.52215566809314 6.91262356982654 5.12125583808116 4.37117454433733 5.04770691816172 4.45535680700266 4.6591360840049 6.80806719599087 4.60687511035357 4.55140824628793 5.05632127711757 5.8088547568352 7.82386815540193 5.41183315918808 5.64420715922371 5.64595812423543 5.14051411738711 7.18637373950386 5.54477546996938 4.97066672670725 5.47851772064062 5.30126457579195 7.72664073101405 4.94162120673709 4.69492232077348 5.00813739827765 4.57937412793993 7.24275842946868 4.93529050072105 4.59818645381308 4.67009178629841 4.18915278377082 7.51831545089622 4.54549579850851 5.23907481829175 4.8285645784949 5.27273721372442 6.79403486691042 5.21637924466834 5.70281237853417 5.10654259929945 6.62610404114544 7.77500404719864 4.72669514704258 4.5704620566964 4.85205296830482 4.9201260046592 7.65449264457636 2.59979625578436 5.13268489380391 4.57059290128763 3.70003596039261 5.93088575033659 4.93702853440514 5.09813602320839 4.73891770992549 3.98947841516579 5.91232874381498 4.39152338898023 4.48620628773013 4.91302517938145 3.95859603214403 5.35817283619337 4.78329116618097 4.82622808692342 4.35785596916688 5.01300297351497 4.60552224498783 5.12463506339921 4.31642431083648 4.53109353597095 5.07827029939679 5.01870289228854 4.56937232494758 4.83172882848593 4.64420548228199 4.41315426772051 5.58670924125625 4.44215928205102 4.45361355643259 4.29520796724491 4.14787459964064 5.93241164420908 4.83406650065014 5.12838284659572 4.53258595360635 3.87221686931248 4.92025232257185 5.41331890874267 4.46506181317869 4.16713264034811 4.58173403299918 2.59979625578436 6.01521956681878 4.44959413416397 4.30789864769724 5.18634927237891 5.41225690118888 5.80936161153293 4.16400584633994 4.73786673064036 5.17122527243872 5.3185206783141 5.68396396152008 5.27975720327148 4.72781320183809 5.05183070802935 5.18610910404754 6.23985773039324 5.09784341160925 4.78986280561987 6.88338190651667 5.27392048744611 6.13823564172325 5.01097748807207 5.05852536581822 5.52187194708292 4.66299446025311 5.98591388498598 4.68782954177222 4.82977676951295 5.24478182794772 4.93220127717493 6.0629118006868 5.45204231215883 4.82379548219333 4.9284767070082 4.1216265573102 5.51691832166104 5.26102995582748 4.55937237643859 5.01070106984494 4.63656481276959 6.08353825574427 4.23245741815658 4.83783510084934 4.67817418399938 4.73152221672989 6.63038930340198 5.13277286844519 5.1462563470216 5.01672989679961 4.48721610262526 6.26507465902804 5.3084910087204 5.31525851583178 5.79729248613083 6.28297791613009 6.55832654320185 5.08979661837447 4.90568086139836 5.17802824021993 4.86900923092411 6.57609890912951 5.0848260634621 5.02991770845491 2.59979625578436 4.87119208530271 7.43341642140225 5.29609892537974 4.37816207321273 5.21834944762796 3.8905141459831 7.12787240158209 5.6351600383047 4.14863673316554 4.94585425243646 5.80112503413382 7.42735583523971 5.90211314412291 4.74021136029495 4.48741398034958 4.7890229796808 5.3467802389016 5.30216792406018 5.43814501320013 5.73368270491025 4.1830103381962 7.60784026693197 4.99200547989707 5.00982716397763 5.12582017815276 4.55996430124973 6.34797613676377 5.24967719110536 4.49967642830705 5.17690555366954 5.37939889725193 5.1849956026057 6.01762533320038 5.31468867851327 4.65483997991031 5.11125879413439 3.44498313082173 6.8091965252568 5.69169931594902 4.69589746013564 6.04853046890026 5.31094606138661 6.65843740144456 5.21541059948934 4.79717403885434 4.6412586420356 4.28518843906567 5.38698493804424 5.16798355311813 2.59979625578436 4.94573898471843 6.12942691511825 5.98908393787368 2.59979625578436 4.18941028665684 4.62190259902312 4.6732343999187 5.85053359536831 5.06392928955458 5.49574929560678 4.63763601753627 4.51155812955566 6.97633074360207 5.45930889361072 5.18693975166023 5.57584796100053 5.22362227489548 6.88590663730675 4.66353599150306 4.60726066612509 4.49876159736918 4.09117035887874 6.84333015609181 5.19496045285805 5.0344625069581 5.45244392782353 4.52397806009608 5.35186436261114 5.5166333465334 4.97110294583287 5.07571721364412 4.36908624203668 6.88380983977638 6.10299591458485 5.30149144569344 5.38296549112641 5.83902407583514 6.20137753548233 4.92075543208475 4.55665141078143 5.27414973991242 4.59309705029974 6.06796654763686 4.46532635164664 5.13018666827478 4.4815661410886 5.3387180893012 6.1139931915431 4.67168600202901 4.58120546137754 4.99159171590399 4.83320169467771 6.1948890604107 5.28709725093575 3.73391719046449 5.0260267839081 2.59979625578436 5.33947101373713 4.60802599464725 4.10701146366515 4.87826982219264 3.69491287192682 6.52615733346605 5.85995598687058 4.92840491324216 4.99450574249604 4.10218398202523 5.71687055076583 4.97360776244411 4.3213031355079 4.66852174876893 4.0662233689892 5.73611806606809 5.04586757332816 5.27183764631401 4.6207038858183 3.97087468805563 5.14008402903078 6.08152402546419 5.44915239371151 5.07793232551735 4.81982449847577 4.46739589568783 6.39600596276855 4.97309427673104 5.95761815188028 4.93088696457856 4.00303227587235 6.04191155945772 5.80644953474127 4.35041938193346 6.03130141071735 4.7281780101692 6.45007627178491 2.59979625578436 4.92956830413453 4.62605790548004 4.00858795385156 4.81296086023192 5.13863622508043 4.57046060093969 4.53043066048127 4.24526428880769 5.6456808072584 6.03080469488549 4.45937510635541 5.08972058302645 6.39568707130328 5.76121046925961 4.77306981848278 4.37132150926947 4.74541587305235 4.45332118908992 5.52997277759823 5.61230218978092 4.39007273838552 5.11011325750863 4.7304620881657 4.88877538362465 4.96245941072923 4.62801558041624 5.45402062582601 3.35802627900853 7.36038239222441 5.06055489908149 5.04750013920609 4.93977348703602 3.83579104032561 6.4626789436999 4.92450424347401 4.56379298340159 5.31114512207556 4.75455922703715 6.18538462031836 5.5519883228846 4.30321931230429 5.11540096167936 4.83350687476557 5.88722259689681 5.39654452100347 4.85028166447726 4.96632434037292 4.51145898073153 6.63036013898822 4.60651334267245 4.44338149785107 5.2615018058137 5.17869295020855 6.0765031888302 5.19703469918055 4.38388026842305 4.15880439107754 3.81704657292979 5.20382881529247 5.24897195430665 4.86821802224127 4.88905528676444 3.52271871871532 7.62339066570832 5.35590131366905 4.23222152004816 4.81255674658743 3.83773340086992 5.44051974383726 5.0101259130552 4.69252977600355 6.37113477167892 4.29799931380964 6.7444710368493 5.34510199525235 4.48873618750086 5.21134598171278 4.55708201951605 4.78230111937372 6.3005902236082 5.13079605536206 4.67192630757043 5.03115037416163 4.06945102054039 5.60433864774749 4.74399541057762 5.29288500763257 6.28574211004311 4.69829263691575 5.34174450484864 6.06605088512149 4.4908997407806 5.83222830234759 4.58409321107861 5.49396849642741 4.64907951051417 4.47093325603953 4.38901138295444 3.98944698124089 6.28017875640339 5.01127210859594 4.43181112917672 5.70059514718558 5.39710756798005 5.1329702684384 4.62418182417978 4.26787526417497 5.95778848366149 5.16966358369481 5.87989044284714 5.07892293221511 4.55763654426969 5.03132395243238 6.26590110328482 6.38659606043939 5.72555854064694 4.64676654271707 5.10504447911872 4.62493721271462 6.46246228720847 5.36893151512299 4.29853679710598 5.51425796075854 5.22280796110529 6.16934716230252 4.76870650609778 4.72728449233813 5.27769553279446 4.61811893015189 5.33512182101565 2.59979625578436 4.69507412008414 5.24514989327266 5.01737426195439 4.59427589125696 4.29344294093944 5.55362965167779 4.59682331837994 2.59979625578436 5.5454887382748 5.99159582542454 4.62703701216278 4.60634605884292 4.98574003949392 5.68648396343942 5.81834095316618 4.20482229605932 5.16459632700361 4.6491712379868 6.83159271537088 5.60565140060514 4.40711821045092 4.43918929946912 2.59979625578436 5.64216459440524 5.52210549429849 4.26178639829072 4.99438353468052 4.26522745117087 5.84326752800769 5.50567352981111 4.35998141433503 6.14518555268356 4.72573132316532 6.12984102898767 4.67913459975088 4.85352887312579 4.45740308258607 4.00942744569759 5.81796051232375 2.59979625578436 4.78321682204247 5.93418944624313 4.36562219065519 5.35312406952492 5.67325348055023 4.96674136602987 4.6050017705169 4.41668109819892 3.57588939803243 5.83957199531208 5.73696334531433 4.2903841508332 4.27553572170227 4.35218213945995 5.58786701184647 5.27115086760374 4.49601149518131 5.50439987998719 4.08003153873908 5.15658105765464 5.25117019112365 4.95093059921788 6.28344180253306 4.75516647874659 6.41115694243605 5.23872947033017 4.25731352856782 3.78810574708488 6.67805217387276 6.51326288194072 2.59979625578436 4.5940049436203 2.59979625578436 4.79228556935476 6.13843794148371 4.71385171950449 4.56147871684152 4.3603702095192 3.84427316502624 6.77190895999777 4.76411274342596 4.08931891774608 4.45959692427382 4.18209959902083 6.45348437742263 4.58539841629803 5.17132454736756 5.40545749184595 4.68630234199363 6.11840839504718 5.17723209555663 4.56842484121635 5.58710931205574 5.73438662629743 6.1818089759883 4.87190881109418 5.30261153806408 4.64320184294799 4.63960930096885 5.44073392786822 4.64580520228272 4.35664308291446 4.89497328594974 4.33666431682048 6.25365307176205 6.10682064374067 4.60552638692101 5.07528808165383 5.29970604038309 5.40380849898893 5.0954583952707 4.65856445445995 6.45035543097375 4.40336489770596 6.05772180546968 4.77374530303184 5.61088024143791 4.44730540373266 4.08119865284047 5.96789617406382 5.56736010651216 4.98951246228073 5.34606854389513 4.46356883573051 5.96226555360089 6.07398657263896 4.69165538016333 5.96428445992535 4.6130087313599 5.76423604141396 5.40922145270109 4.48444922594199 6.84531489326083 4.47732323850407 6.07788250213319 5.39578617940911 4.86120621412293 5.70666559480405 4.68438347697538 4.7189432122301
Manes.01G012700.v6.1 6.01075725461422 5.35255809902138 6.62691689152087 5.58308655666775 6.04187871813499 5.36695609110238 5.16694132540813 6.08143514353374 4.91307838816141 5.21862000119708 5.91277946401707 5.10412809543095 5.44963318157465 4.0228427264024 5.07060995576872 5.74784656627343 5.32270805764901 4.84057715139863 4.83187038555503 5.49140330394428 5.51678827383373 5.77707736423402 5.53265323653938 5.40822673451886 5.44601631622123 5.66380974727979 5.3634230694818 5.46613865601735 5.89198044140247 5.62600650433042 5.43749628097389 5.45601309334318 5.40497467997422 5.87349018950481 5.61901930295354 5.76640965099755 5.61649717323077 5.62538930851153 5.53011510601817 5.79211745309467 6.14463118321264 5.80597108410735 5.49687371555216 5.7341642713552 5.49797047363289 5.99682072674318 5.51755670307461 5.6602290594109 5.64439648369635 5.71203969963197 5.94467797745372 5.78386841688612 6.05299057539418 5.55124375800397 5.39488208964379 5.38111420023439 5.42850328226818 5.72080467646215 5.52947056741019 5.13724574918795 5.19642683600353 5.26034697208361 5.64170859928891 5.50880681331723 5.36555582824245 5.57872681708223 5.08343661694802 5.57287852654745 5.7928743794616 5.34233980120319 6.08928634001665 5.23769800214807 5.29483832055871 2.59979625578436 5.95817866039323 5.66416497189158 5.49902016104739 5.68060794746986 5.41283777264891 5.41478885839782 5.19428594070215 5.75604633354523 5.71295470161277 5.39262035972939 5.30578874886431 5.48824569922582 5.1436396067752 5.31730831704446 5.14229709555614 4.94315031376796 5.75452742894796 5.01157074596227 5.31336687392941 5.62577016102012 2.59979625578436 5.74596865187825 5.92274336869778 4.8866495968509 5.99538538640851 5.44089437997507 5.84289735444093 6.01934564168115 5.46298939617998 5.63507861654359 5.12862405186618 5.81956075158602 6.02231647733114 5.41805470436065 5.69054938516645 4.89670437267203 5.51392836161506 5.67060411911606 5.1245045648892 5.51046814472188 2.59979625578436 5.35993996502078 5.97819470750666 5.41373144514083 6.2316862877368 5.85681285394673 5.90358254098252 6.01380345071734 5.78876363316231 5.79540064308193 5.25424032622721 5.99960133425437 6.14746728890682 5.84278565171023 5.88333029736668 5.3074635412356 5.90280849315448 5.51190622078988 5.29728080396743 6.15902530899992 5.85036676473744 5.50573461633825 5.85609033760363 5.24057072596354 5.77587231174079 5.68124962322075 5.83809372689127 6.20522417269961 5.45578180323147 6.49995607929741 5.42271335082255 4.8501855419508 6.12174647880506 5.60209495525404 6.40364905316182 2.59979625578436 5.4033494871589 6.31665196617019 5.00175248806398 6.14110561851981 5.71643183334945 5.52497606064844 5.78292822684692 5.122390261821 6.12910903090458 5.55701280863415 5.65703455538154 5.87922466510498 5.79034432284396 6.33894511036253 6.13857333830171 5.96748870478857 4.92804636670753 5.51669496758494 6.05100434830062 5.15560798372197 5.3558199847208 5.4710030598959 5.37299208282645 6.43207265009968 6.06421103056967 5.21547416655808 5.36812419079688 5.84124411791925 5.9561303316643 2.59979625578436 5.09115623418558 6.30290748937679 5.14523471391269 5.57893306546279 5.00320916238249 5.6557548326328 6.30987249177962 5.62526038546485 6.0607665392891 5.25507604603334 5.17960224148435 6.00730893773868 6.23293835011435 5.45770439246445 6.83510584175315 6.21962560406283 5.56821364880955 5.68927262621837 6.01760585291576 6.65164138524054 6.06706962550081 6.25575366251624 6.77497016582132 6.09034545227355 6.85043050503113 6.24583410483416 5.90953790542852 6.20104375569449 5.96259035586119 6.62326532794631 5.49920120628987 6.087441566895 6.28495097824536 5.70383911555072 5.95053969257645 6.03895962843829 6.5049646883045 6.55525309362764 5.19878403319461 6.54188933233824 5.94880885573117 6.14153757594587 5.86611590208722 5.83038460338446 6.20827360864425 5.58052713730925 6.76128236294084 6.07879986472656 6.22104387466086 6.13924296615164 5.77116064428322 5.93617808397492 6.369038727962 6.42954562116155 6.77514975018439 5.46777464206147 6.27858344506283 6.55237544838792 6.39745674380808 7.19593236336731 6.00734754882671 6.45319761188569 6.9863683237843 5.53906078954149 6.36708436770153 6.004669985295 5.92380700527775 6.34305705508954 6.17441795562155 6.03200023635035 5.943492770858 6.82763061878788 6.05509035284223 5.86908862152214 6.20066548821789 6.17360750881579 5.83224570338506 6.39456993999806 5.79041085092389 6.2542806912067 6.540009052106 6.16179434312375 6.48065692778501 6.31269356669231 6.25519684929807 5.82826015314194 6.11191479100153 6.28013772368632 5.59767565338406 5.85727374172798 5.68726881847655 6.33343361978459 6.37492626425154 5.59531685468273 6.04044799459119 6.14475556980067 6.10138344023952 6.23259248789457 5.23691333591007 5.58450362394371 6.48354158170308 5.59898055736226 6.58827174629375 6.16142657511309 5.51326722874881 6.2564780080121 6.33988886408929 5.8678675422433 6.45948656877874 5.30460789478725 5.63816584378917 5.05183070802935 5.46190618516406 6.19900035156013 5.60423720111204 6.62787669773501 5.80050009712347 6.13260261932417 5.3447016929105 6.08816306123135 6.13871193878856 5.26187753185973 5.79291626515508 6.01102629823119 6.16822164408905 5.95773165612126 6.3505181839161 6.36238995015369 6.29370466031747 6.3088155573284 6.72003430158417 6.23974861852306 6.17703953051864 6.27520364202815 5.86898806217939 6.31876645219488 5.90913275830971 6.14368610102011 6.11008706893775 6.41808974407938 5.6450453350217 6.01300563020442 6.3904220853008 6.39561981385129 6.11888429390662 6.4481864667333 6.21640155735534 6.02119586107416 6.78423267296501 5.80766713493658 6.95931103739402 6.53854159380302 7.17295988287586 6.20605541645623 5.76211640371812 6.90940347299052 6.08134398420285 6.5737713172814 6.01100946795835 5.8398541596907 6.5014707968468 6.24496041229669 6.73171300612562 7.39249200675832 5.83348245182595 7.15321840571321 5.43171534510059 6.38576860600516 6.67670101550999 6.35613365240305 6.03014369782584 5.47399662183577 5.98228084142119 6.44138872654429 5.5490237479979 6.59237118800807 6.07300850240939 4.94987938959877 6.94802088470364 5.15831041033245 5.97870647680183 5.73368270491025 5.0396810392023 6.44061510144983 6.22386371440922 6.65550426256081 5.90677994168955 6.23288377175408 6.39621120146502 6.32691381923086 6.40903470101265 6.14223293022723 5.90127070501728 6.3262542348004 6.44716498517445 6.40149466218961 6.20166386301318 5.88623610483314 6.19312762642932 6.91683063762321 6.17038817127285 6.33216608647532 6.8540352520281 6.79639772679008 6.8587009755159 6.71089188554255 6.64310617985769 5.84737205905512 6.32984140098836 6.01574003584395 6.87292196848667 6.350357264757 6.17757279593537 5.83052440245622 6.41227949214621 7.43519654114476 6.8540311256884 5.80314954477637 6.27290115419057 6.03296889235081 5.72466038265932 6.22512092881678 6.32263898372277 6.53737735959885 6.40761907440157 5.67233203217135 6.90651124500355 5.39451038903487 6.13768492995579 6.90709390267995 5.95905659407796 6.02858685666814 5.76110048305139 6.29066866639766 6.9526353465811 6.36413987598275 6.75891817836274 6.15372427641866 6.84513241128045 6.63386533967943 6.33243256059076 6.36981402906104 5.82928152482531 6.21392927593254 6.76245568790847 6.43975243939997 7.00086510904956 6.46812319672693 6.59814348303837 6.55201449549591 6.65682177151911 7.14542838412536 5.79091283004329 6.20275172708267 6.40481953688361 5.85820365442585 6.75859285241211 5.33667938185731 5.76236812024984 6.79965135780477 5.76505889392949 6.12431807663203 6.031485364626 6.64548931012491 7.30961978652029 5.99383582981676 6.47994022501487 5.98530007921788 6.08700911194393 6.39582813188415 5.89168361698946 6.90407133293982 5.66646821714578 5.50820377426276 7.39705849355556 5.97419432472968 7.31477291880712 5.55097009314472 5.71712091402139 5.85644499978821 5.4775367249338 6.04793320665574 5.7862700902847 5.97910458520798 6.91498053406243 5.76671876082388 6.65838669498338 6.30724203648045 5.84224414084097 6.47720924036624 5.91261716183832 5.27019938553148 5.76558923816598 5.52883414784603 5.35118709370579 6.18526322544918 5.62547396786677 6.45329400391501 6.07388134551072 6.367265605253 6.47160911449939 6.09897254457904 5.40342157934816 5.99079674978139 5.34352363085636 5.28848313834849 6.3811581025713 5.97959762984038 5.59771500259078 5.61177069794862 5.9444848821029 6.27621278585437 5.54504884895921 6.10011657466547 5.81356477021582 5.87691087703663 5.81257722688017 6.41629292966652 6.24548334089732 5.36058193296505 5.67312813045813 5.44056680851399 6.07250632266767 6.56993778709832 5.96086994555181 5.55809855833411 5.51242478755545 5.77060623328808 5.58626860626472 5.77936878314611 5.86664473755853 5.71977004954264 6.01752947048843 5.71534018604845 5.4541501386717 6.42170723998071 5.44720914214162 6.51438232349087 6.17135907430595 5.96814881326457 6.19455924673461 5.77054407750942 6.12109481144937 5.34987323762627 6.13367133404324 6.35929596135451 5.89293580249805 5.78005428091583 5.87528376572221 6.30831938490973 6.40290765733572 5.71664447614172 6.06492831830644 5.08772213427016 5.59238130391954 6.2803637149677 5.80576403847024 6.73603603947499 5.49273350570561 5.75546572289375 6.56115807951467 6.14969207216595 6.49449211848972 6.1572801967314 5.5667392685962 6.79116557483721 6.09778616661823 6.43614229571785 5.52808824165427 5.16636287735427 6.53098469845077 6.01683343605701 6.11430056797759 5.54305410111043 5.01506268235062 5.92886161212649 5.39478406029733 5.86740864082926 5.74005051320607 5.42205886812531 6.49369215186278 5.43375959847531 5.8284666954187 5.45442641837111 5.26935207459632 5.28121640484254 5.57292714308313 5.09758327613182 5.60624885230169 5.37915777177629 5.51055728740154 5.54227836434825 5.89822336901242 5.6139533497137 5.51513679085851 5.458542823971 5.55146906259354 5.46596920696739 5.45433825038994 5.533775656182 4.7200368525528 5.74512099515915 5.35213793236934 5.10754040120685 6.01040181073693 5.34237647431256 4.60766796157225 4.569313792063 5.25489912306453 5.78576710540438 5.15148905742792 5.58341570088192 5.46008622760223 6.07709679550552 5.43449237950462 5.21359177793285 6.21296231889069 5.53081168993192 5.58135061851784 5.69257553720902 5.81251037151594 5.78352938884951 5.67894929764329 5.93895360969733 5.10504447911872 5.06566290584542 6.08873443780287 5.6789620776483 5.63978631615728 5.75833259893489 5.68614066894273 5.64438364162077 5.97096929885372 5.84620397903988 5.84576319655023 5.84876196456686 5.78630527277948 2.59979625578436 6.00249914318329 5.51051265651675 5.45214537217677 6.20124007010119 5.09099670691498 6.72815058547313 5.38643655736877 5.87371087245434 4.83385739587962 2.59979625578436 5.22011355993043 5.31973623540261 5.72440515974775 6.06470932424009 5.2022045667076 5.72731150922814 5.29492015715611 5.444319907855 4.87964051764886 4.88469961778285 6.25911551928993 5.52298177494031 5.00572303003743 5.70531338758933 5.75196897424515 5.54342491693689 5.66390416256681 5.71165173484639 5.76322928284552 5.57400427873637 5.50971582752274 4.83743844202498 5.51181217676927 4.94589248965486 4.89292603643199 5.34949596019335 5.0590703614244 5.36789235352678 5.36430258657044 7.02462233207882 5.36452076865758 6.14634557276625 5.36680697015512 5.38517471988255 6.34011485949001 4.85703192571548 5.82545036296842 5.61966922445597 5.06009450847129 5.73884934862748 5.16216845715953 5.66980198020511 4.72938301656167 5.37631007519689 5.4229693322481 5.0149349071867 5.90176597068076 6.09044454102177 5.65474159721546 5.88425604820771 5.93289954604325 6.02332118533519 5.68186392658821 5.20045087870417 5.81209969322588 6.20838315753956 6.28125330472517 5.31892969275287 6.17064995199924 5.64369695051306 5.43284111539091 6.14997842331808 5.50035941480492 5.09554188268651 5.84640716762859 5.90710447774379 6.14447140248082 6.00330809121962 5.71929632370154 5.94031338080385 4.84860712333009 5.50533607311051 5.91127970116234 5.48392814885295 6.01013515513516 4.97400939248051 6.48017772389163 5.72609074767218 5.67932435543763 6.75822309639088 5.23643903120535 5.82182178236085 5.65538934846376 6.08147999339143 6.14750067092194 5.62511908783666 6.27043017341279 5.78819291834332 5.62796413348926 6.02574780947599 6.01879817816036 6.60908342552856 5.54236632438713 5.81639716927805 6.01027379000238 6.66589765996741 5.00907677466464 6.15958501869105 5.69779603440679 6.06918083932266 6.16115394108007 6.31717019010997 5.56735568768388 6.16524024834235 6.23156456113849 6.17388660925543 2.59979625578436 5.83249367834222 5.25862448326379 6.47345754260302 5.22741952990793 5.8032609205591 5.81242458058964 5.7988922924651 6.40865951184926 6.42275014203615 5.99794169129536 4.51729558238497 5.40658661722593 6.49782274141944 5.62735662575186 5.57290143985696 5.42686717921785 5.64200025285419 5.92615673424437 5.21672177119018 6.08434355569077 5.36297489105386 5.33987320672475 5.08934324792785
Manes.01G012800.v6.1 7.68652554564573 7.14477843780612 8.58812252682677 8.33694560139688 9.31454270248281 7.1774234787812 7.38618408125885 7.5192252494745 7.85702974694115 7.32784880009032 7.77818309981963 7.44878623628555 7.90505365751736 7.84104043145206 7.78231320570605 6.89962950567007 6.50044930289449 7.31135500645807 8.04691046926737 7.16985936403096 7.12627194211837 6.74792605921252 8.24479844594076 7.88938615038477 7.6353419844493 7.66253856608995 7.02956930906294 6.81671672803347 7.99843464024439 7.616031778655 7.63461923590626 6.39492206953861 7.97805117908529 7.37381661054088 7.51039196806838 7.15713682062728 7.29443763951556 7.53208303983963 7.20332423627898 7.55941081036123 7.60941851818315 7.18297553404762 8.24942230650754 8.25066269758647 7.76390712048251 7.0612465307941 7.61161466821684 7.48819931584288 8.21685304671557 7.67966660568713 7.81085219218887 7.62968176897151 8.64935563950809 8.16827612822357 8.08635918209033 7.81372184591686 7.27221615382836 8.31795840695117 7.8287688860199 8.14166547801173 7.91816234495951 7.46428678972909 7.64454003051543 7.21661909449412 7.60462369570708 7.36275682745723 7.36883991365764 7.76163586276875 7.61361154968162 7.22886503210518 7.5289611465491 7.14978230261682 8.74418052991947 7.8851468041236 7.93611239632133 7.93677438293258 7.78846316562337 7.80227197722617 8.37737820988517 8.01007956526448 8.26348055045543 7.18572992966183 7.44358667886609 7.96344204706418 7.97895238139326 7.87936099271792 7.94687326064746 7.80649590691892 8.16138336467478 8.14215064829081 7.70319158588876 7.87855917651895 7.59507598187593 7.83776393767131 7.41062436086895 7.91495980155622 7.72748105988899 7.54274311655305 8.73541744274795 7.622050380254 7.78523291502163 7.37931032185025 7.22900019639944 7.80965468479706 7.82753967865145 7.14307491987692 7.7379233605551 7.43717507395424 7.23755424585557 8.15791819332766 8.0178268257862 7.38554191972392 7.50457321617298 7.17816094319962 6.50626143573854 7.55649421234109 8.3264419205145 7.79466562208364 7.78193804315579 8.03606875505288 7.319711186732 7.77519113086407 7.16328456378563 7.63317988395908 7.77234957146668 7.15287270940161 7.21485537295137 7.12421315781822 6.80903258845658 8.218320626473 6.61302201400281 7.71247685434721 7.84054224710973 8.18398481744508 8.4627108682118 7.60977066849781 7.60949159283005 7.54076629834001 7.44487520708243 7.43011039993407 6.49929198655038 7.97854854793669 7.58399307144788 8.24723913691661 7.8476285254473 7.99172178139094 7.61853239352242 7.61571459044465 8.4263015862829 7.37206839226359 7.62450771492743 7.41515297762523 8.07582126376513 8.15351916640917 7.58200468616973 7.44603136491999 7.96873955239566 7.44693157273533 8.0774015615625 7.90910138995719 7.68164080438079 7.131850447398 6.85309324806734 8.25632239276707 7.93943321535296 7.30218641083538 8.19989212009867 7.03484498144744 6.92228915010659 8.10408127167668 7.83888780394702 7.57582736304003 7.30389876973999 8.48661041000605 7.74894346543362 7.3870562127204 8.00684457225811 7.40646487350624 8.55348739244221 2.59979625578436 7.54265819746226 7.4342622104671 7.02967321968076 7.93792980900525 7.87169569919328 7.45501676601812 7.78592183439642 6.79307713763016 8.59969474479113 7.62802903989167 8.15410495736414 8.19605600246044 7.98211159992782 6.90821419448044 8.99403759183242 7.90006772876558 7.59866551060005 8.04093810194786 7.50608956617 7.75222493839402 7.79545084546413 7.83367445538206 7.43634728096088 6.80656497468164 7.91362468894032 8.22118387633729 7.96790518719154 7.72664073101405 6.74813132356813 7.95763829484448 7.85408162721701 7.78385486023436 7.65112961183066 7.03607992681384 7.19801904511656 7.43457768219964 7.41660961469034 7.31779786160563 7.92129170063372 7.17944248643879 8.58422172487332 7.81038837129987 7.75367985653 7.09398898248005 8.76087456606392 7.76086570091554 8.04105807777269 7.72954033075361 6.93088482687172 7.71512134451193 7.57430352917456 7.24143897612691 8.23239862743158 7.74390904380482 7.85989079879485 7.64850599857359 7.68350950463447 7.63150936953844 7.55667046722484 8.01275020918056 8.49906377695053 7.23412819642031 7.85079559316492 7.79619640312091 7.91950294394582 7.59472724480462 7.89275538311378 7.33938764866971 7.44131227317705 8.10047540939972 7.96194217408943 7.58369167955195 7.66662701773202 7.09150998192377 7.78846192396281 7.74221873293224 6.97234994017089 7.00175557334395 7.14738432772318 8.05450133903404 7.70931046873096 7.53541375503777 7.70060440261117 7.35420179020617 8.13480104093202 7.73372735634227 7.78455251820037 7.65386151533189 7.3231296885176 7.29136359026083 7.76236510472016 7.7927827735795 7.89622397089578 7.58509820692968 7.71585716547554 7.85882411193359 8.01050247536826 6.23259248789457 8.35015138921107 7.8183655787512 7.9975216890354 7.92494453696182 7.77400047845907 7.88555825233048 7.34920616481754 7.80680934930332 7.85091478845932 7.58908057426028 7.8156775650899 7.22465447224627 8.40536627593074 8.47976532178695 7.66557954933921 7.84538554032742 7.58886056179804 8.21730195530005 8.53376120519266 7.94792759747315 7.48615156058775 7.32836823652407 7.77809877665755 8.32332208331478 7.63318086718055 8.14616368239125 7.4964760066124 7.93818813742266 7.60059319145678 7.4322743348028 7.92064149811905 7.12998422908796 7.66784303554894 8.47434886624418 7.68499136153464 7.20608631143594 7.6329894512082 8.08874018111035 7.83638309583703 7.47790415903277 7.68395760463429 7.74951615917136 8.23537518797135 8.00685784873795 7.484423625466 7.8471132033508 7.64728082914401 8.23823266436014 7.68531157145573 7.46761248860111 7.96283447374017 7.84515333764159 7.66543286302506 7.62466804596482 8.11300784066825 8.04068350549445 7.62422449218632 8.02226237511331 7.52056668734865 7.81895955690168 7.55315084593576 7.50950995010328 7.16621057156987 7.25864736929717 6.96264784920864 7.48623266789701 6.92267489968377 8.50556893939126 7.66735284558192 7.19643597427071 7.52068760770533 7.6135900091458 8.13412395260609 7.6739069680402 7.58402891261933 7.91203058103364 7.33718372583517 7.81524169985064 7.77482103441963 7.16551593972749 8.29001300197288 7.3748893598744 7.72266755901387 8.39300281372419 8.0267306899923 8.00287888549484 7.13779033045176 7.79162452911238 7.43015275249171 7.09497160343152 7.37646095987671 7.17447785866636 7.47393573966397 7.7312008238218 7.7469405924841 7.88103193604151 7.75681084119297 7.30984075345026 8.20817224384289 8.05231697833364 7.65771486525538 6.91683063762321 7.81751129657944 7.57665267978271 7.11537647051653 7.66504485647271 7.70258752056339 7.40340047662348 7.54881090796606 8.17258981124712 7.66570652282476 7.52549324725511 7.57109456413213 7.79255360324819 7.96299987800841 7.73561900028018 8.37465071911908 7.43519654114476 9.29131719137947 7.72669771473992 7.74337975427197 7.80590466143659 7.46239349629162 7.28572397136313 8.10600008191735 7.65325665712124 6.86277558451119 7.56406450368617 7.20592825937869 8.23823845775402 7.53268384805696 7.67795396051885 7.55428686119785 8.073869166169 8.34536723346542 8.01706578697536 7.6893251335293 7.55134920329014 7.89275875885117 8.1644741073173 7.51817366262096 6.81029322236721 7.58903102552395 7.59954488528327 8.22596580875626 7.59653097922867 7.73227799903682 7.7387555049972 8.20188266168814 7.17167828557711 7.36760714656639 7.48556485453139 7.383143223232 7.30479746665607 8.20820889314494 7.78904240125584 8.39367266285573 7.55697512919617 8.46892665555352 8.61653521731019 8.06015070417711 7.85077041834658 7.88875040019747 6.94700371663695 8.2958200595554 7.56744190638627 7.69433672611579 7.58327275627937 8.56504495464379 7.80416891240001 7.95905193098432 7.99705410820199 7.74966211454634 8.36026491562651 8.53139877813894 7.42542652336307 7.35284476806759 7.48002313435575 8.21760959578821 8.14333731185871 7.87564872815784 8.2549054564895 8.17132948362836 7.35356993759192 7.86571861853724 8.0001655328676 7.6110882193339 7.53920705014366 8.06770655870693 7.84597777001325 7.28030020904576 8.45548533493622 7.61649784816887 7.81698379733034 7.8280428649302 7.98203236509605 7.98429936349258 7.54570827366203 7.47011168426677 6.8907775278392 8.03246658662016 7.82246761176601 7.29529402501556 7.44689722098183 7.70346400289228 7.83998931268801 7.92330850151678 8.05025471144725 9.19332370397716 7.79666112949897 8.091140163769 8.1970046845077 7.42703675851377 6.817311548386 8.10351187655159 7.87639502209164 7.21745848521265 7.18069201914125 6.78585335229979 8.33869289162718 7.58620147375447 7.1492855260788 7.16399764923309 7.07261678869911 7.20159540003524 7.23515668764953 7.66304090030798 6.9600682499865 6.93445258452747 7.04642384926818 7.30951947119664 8.11248215366389 7.4196805811931 6.9484951179736 7.90063621240812 8.34277750011516 7.49732919072067 7.25448019096805 7.11785323741597 7.52451313460638 7.82687407144063 7.6917555278777 7.26241950181126 6.72336244089353 7.66957000081207 7.87478920848545 7.61389865392102 7.18292790408 7.26169078073247 7.18688212459691 8.16908296900673 7.77400449851494 6.54029431029479 7.20479523280998 6.4337907647636 7.77810514842446 7.29812457024422 7.4095630017314 7.22240249773833 8.02038667288495 7.86952246941996 7.34481183521498 7.75339927153694 7.74775321893537 8.40062231687826 8.20988512421494 7.55587219196571 7.41980670422097 7.37511905689796 8.09053584370357 7.65889683578027 7.7347240084455 8.14331741326785 7.06484292818576 8.36902333294567 8.07969991328638 7.80135286977723 6.99872926244209 7.36054804489781 7.43407022785356 8.45006885449882 7.34464972118169 6.77482117949782 7.2822868971898 7.49955473421309 7.65818266684975 7.69077464128472 7.53928483656186 7.77340167622887 7.47656486609589 7.85098001957215 8.30279196190071 8.34304428455335 7.59468167376748 7.42922537432772 7.73623763524681 8.73124320037235 7.45398929854808 7.60117355932944 7.41995743357568 8.02491735857266 7.68771683946457 7.81469425151286 7.67838365239752 7.80162096781975 8.02586322538841 7.67191920646466 6.96800754360828 6.66144480294617 7.88743542165909 7.44333764051884 7.69042632828397 8.08040644656713 7.175044637965 7.83110714038578 7.3797499999595 8.28420119473109 7.92814678789602 8.17362749301986 7.28587724220086 8.03323874478728 8.31713278213937 7.86377785184637 7.59231554417791 7.24094938468583 7.93685421364414 8.35482134963295 7.88632038749928 7.34429783775184 7.4046019956529 7.85187855416108 8.23507878334563 7.47890031899662 7.57432952702333 7.22711539615076 7.955652295481 7.92631262592323 8.23388838384649 7.00509839243426 7.69848897975308 7.29374867796337 7.97028987756782 7.49768884769632 8.44266328541196 7.65306901310199 7.7037071191072 8.44006195172329 8.03685021825438 7.54913407695813 7.78322309978428 7.56111105641117 8.35799563377725 7.29404192547467 7.80644390772961 7.89500246240677 8.09226128859888 7.82410734194623 7.66508618518043 7.48369603271101 7.06224082496167 8.19691032739141 7.83647623264067 8.16926659986281 8.06953812138535 7.74242729816293 8.23360357652421 8.06982293864576 8.12939087630687 8.28924423052849 7.73748605950673 7.77874422060241 8.30264994654392 7.72848032514437 7.5292140517701 7.94426814220487 8.22931950559882 8.54734190768396 8.0429933445793 8.03701227448795 7.02462233207882 7.66047839454147 8.89318768386479 8.48127805145586 7.01724716339587 7.70337510492913 7.62228122419454 8.46156770827199 8.01680850412273 7.41921745825046 7.55605124704969 8.02319630875625 8.04498347845244 8.81364108191783 8.20963224363484 7.49423158421926 7.70270156603657 8.14587975920805 7.62081956797386 8.10032936820878 8.02736490960886 7.37605984051857 8.07900717594043 8.61559390388175 7.73361829217631 7.97480269230096 7.72456936494564 8.14626100517424 8.37596436052076 6.17064995199924 7.82467257641615 6.74888796903141 7.11901268017706 7.50534565712691 7.46416181147844 7.33595369458474 7.38452735120875 7.96729340912942 7.61775860502567 7.87385374510861 7.49852903357619 7.35931267492815 8.39499624702451 7.71373837886955 7.60031810414661 7.49182819612573 7.83287609932018 8.08455686848092 8.41770801843747 7.37452768308574 7.29889447310042 7.25495822366097 7.81706303380362 7.7863121723244 8.06388161397381 7.86425142785924 7.31462014932205 8.00820586880817 7.66590046194644 8.36175123311596 7.40182931373652 7.93899516862108 8.14227911020995 7.91171152273236 8.19229045580283 6.87797173398274 7.8618548688406 7.24487059649315 8.61526636501597 7.73925985283879 7.88912371837977 7.26565568498406 7.3090156280285 8.73140208517271 7.60135681636664 7.8428806452653 7.79254599132326 8.59622484969351 7.80049773686371 8.3375680809482 7.39637765245843 7.58704421063042 7.76281990677047 8.22356043959362 7.97301666006056 7.23014771193658 7.4577571576789 7.85091452721369 8.80333041734183 8.22575578509042 7.11293827886367 7.98819813525339 8.30899309330199 9.1285475073815 7.98130731293516 7.54963846667484 7.38823642742341 8.01907869462415 7.80389205929409 7.9217809116884 7.81190812151178
Manes.01G012900.v6.1 5.04721822691831 5.35255809902138 4.56261035307783 5.3684725100849 5.35038459797086 4.71113318618133 4.91723006115201 4.96430147804968 4.91307838816141 4.64437088272223 4.72097780238984 4.46815555602594 4.48153635017672 4.22337503517072 5.00211717923332 5.08880577725332 4.64765246602594 4.58180910017937 5.15066808668031 3.52689480351742 5.05542157179824 5.24607230770033 4.73095144151259 5.32867808088606 4.50675517204931 3.96240462963678 5.42887164882368 5.39116741676416 5.03409015116063 4.57283876985467 4.61867066661869 4.85657376386915 5.10393874592456 5.04458812736055 4.24570247635924 4.90704729312164 5.02982617424578 4.72089113306866 5.19416411713159 4.79942464282569 4.77295517848126 5.1457279100996 4.10118130581149 6.86168975173214 4.46651018997215 4.54607779429635 5.02456220397764 4.41505329041512 4.47427561241901 4.38886036418827 4.56468814990283 5.25221678272502 4.61688115066248 4.78837638112992 4.36570977807883 4.52194924810261 4.88216487654696 4.67199863459799 5.7145097619235 4.07298423659243 4.02226528212128 4.74874985667644 4.3306298088978 2.59979625578436 4.47844786461878 4.37609183180286 4.75258263342132 4.29033290707597 4.98901164218128 4.15647047487751 4.14140926066055 5.42060016372327 5.26243737541174 4.68113159220027 2.59979625578436 5.00160310992276 5.30206820311725 5.14523071072923 4.63768944548833 4.65629143420165 4.90782391430133 5.11820552747997 5.10871241764768 4.40276235525974 4.67896024049718 5.41027804287586 5.5587605789755 5.17130411694715 5.0053964804845 4.85996017511739 5.64907201499698 5.80177223838851 5.34174828313027 4.67744238628232 2.59979625578436 4.95868092807407 4.85069608902987 4.71758790247091 4.66506264514921 4.59353748671026 4.59115465723787 4.9037343983374 4.65332254492134 4.4980152319154 5.12862405186618 3.92971836159334 4.3174939301452 5.05129315698347 5.01695860005781 4.04138482910325 4.74658779247059 4.62986608478609 4.60317680131165 5.37123592477877 2.59979625578436 5.45407893192555 4.8210551891347 5.3883026993717 5.7402161450321 4.35230567133016 5.41952572481421 5.36404594423438 5.04087358251105 4.75060508771914 5.5936178102308 5.94017794453268 5.0917252445169 5.37400935135346 5.0046027953583 5.05349247926923 5.62038607806208 3.74662764509982 4.65858178389012 4.8664537706073 5.0938900785733 4.80039113917993 4.48471441980049 4.76418788745711 5.33514986162248 4.55804437148016 3.51812105738734 5.42082637986497 5.09797717359278 5.05361537929958 4.06185090899447 4.35043085270274 4.85457252484581 4.83409229973307 5.00059546971631 4.9128248976036 4.17890040090776 4.47967284606423 4.74022833663193 4.42423552295148 5.25796938353169 5.19652703826257 4.36455106533825 5.07545148347007 5.1276650891395 5.10267243431434 4.77525448793604 4.60329019470343 4.83589954203618 4.81443809489009 4.69442199385608 4.78324916144624 5.52478939028327 4.97732822626741 2.59979625578436 4.56136007141224 4.550685721864 4.29061524656548 4.39128955246487 5.23724152418425 4.39133413139633 4.80446290383503 4.440041055121 4.88408998474705 5.12696145521865 2.59979625578436 4.69503117452369 4.77955790394239 4.75293502758869 5.67348529150646 5.24438352063422 4.27484046564405 4.69814896030632 4.90132136261071 4.43521305507572 5.04770691816172 4.40314156626241 4.90623611728115 5.2016975063157 4.83801288920117 5.12763008186549 4.94321489516073 4.28052500265447 4.7063809867703 6.05234765614947 5.87399757172663 5.1964118377168 5.51270641210505 5.59595359877706 5.0882151257197 5.4677274733207 5.13229973774505 5.52775229245506 5.77339143252785 4.76972938749386 4.95508715076298 5.31540946260307 5.00613148578321 5.49066980999024 4.83145128192916 5.1684355686295 5.34976404273843 5.84091267549597 5.25998189196932 4.22440829113689 5.66655740737935 4.99573322690637 5.05040098038399 5.50112758160475 4.89043882592502 6.57045264277716 5.18510491142658 2.59979625578436 5.38533166317587 2.59979625578436 5.34558798381761 5.26628228486736 4.8544379065276 5.20705960058543 5.78216247416831 5.48348309773747 4.94035925670881 4.47143794335781 5.14154905852131 5.69684620530186 6.15779756588601 6.32905003639162 5.6395488437883 6.41084955347929 5.20967792198321 6.16899499263563 5.77917578477171 5.32708713590157 5.57785434666009 5.70295191815558 5.57550478547 5.49888010213124 6.04461890764793 4.93238035846083 5.26250116579416 5.96100510858007 5.64189343564003 5.07827029939679 4.86952805884877 5.32819455039744 5.96592728442606 5.52382286589051 4.99434753043914 5.04573802404949 5.82513449410015 6.01867092405433 5.35515139855255 5.27349557164745 4.8743240005001 5.85332213139494 5.1837143945564 5.1594204704521 5.08894954796891 5.42502331109713 5.92025325909284 5.9368020222693 5.84525094516209 5.42078847977648 2.59979625578436 6.01521956681878 5.32289514962647 5.01174413806881 4.59039528706094 4.99334022522498 6.06943415433281 6.36365837109913 5.29808977293095 4.57438918095299 5.09381142835526 5.74582281250363 5.51018156524883 4.78321174511632 5.08001625425568 5.43029679595965 5.99905052359081 5.35932526290634 5.41783333512333 6.36650478564476 5.27392048744611 5.93611844096288 5.71363209070458 5.85687680587848 5.69507368962992 5.47960166173752 6.01102629823119 5.69854675339804 5.5055143197626 5.83887664991085 5.2334860226903 4.53658622270278 5.36057100721378 6.00075400324457 6.03848182467558 5.77513222903481 6.2554925375326 5.67068639243283 5.42185669638169 5.01070106984494 5.18120583832573 6.0007752228985 5.13104693550605 5.55020568243674 6.22106668790775 5.48977948633326 6.06454231016702 5.99550892355729 6.01826294248653 5.90647167775028 4.90016714951517 5.7613278882865 5.87988704928227 5.982616693652 5.33452161143186 2.59979625578436 5.73672520871589 5.93970957661507 6.44530245353042 4.57206334907205 5.47040760587268 5.61296233556757 5.392896237684 5.79891701065645 2.59979625578436 4.68650849430965 5.90189080663234 5.7829962582053 5.65934742589896 5.12892907547685 5.76071093777918 6.16936492758682 5.89236640716566 5.03451354210967 5.34648937185782 5.50648534025154 5.13151307230686 5.03041455750552 5.31033373787346 5.07009439438707 4.7890229796808 6.10331344427467 6.05033886986165 5.10373243550063 6.18679660909278 5.62619924590761 5.56496550425645 4.88453505264455 6.11130708890977 5.42838998235785 5.15393386580981 5.12706172793598 5.01398329241283 5.67465792551 5.30357540232146 5.13787631260701 4.96143245681275 6.05568462117708 5.5865377094737 5.54482471283481 5.85456463315596 5.68788810754649 4.55818891243688 5.19009493055476 4.86838780950798 5.24713335588868 5.09401998787237 5.70375116928407 5.68661545138337 5.69464050286063 5.65338717442783 5.17945114015925 4.87747097995658 6.38652262041788 2.59979625578436 5.14536192009936 2.59979625578436 5.74289950573036 4.4569336025263 6.12501783188093 5.51404268659916 5.86051388257312 5.52310897992379 5.64743079415599 5.82926823034747 5.79758107575764 6.16722710041477 5.5091451861314 5.54304816787475 5.55486611589724 5.11976345773658 5.28524187451771 5.58516143210859 5.24123023031373 5.37055536488668 5.49881614421033 5.90355842427549 5.2557262930844 5.8429958143115 5.13021827207234 5.62346657881611 5.72875593145387 5.97830085213179 5.53556105118935 5.83246277333746 7.11420399891928 5.46972553208734 5.99545504783979 6.42605268692915 7.11855467005563 5.72489974223521 5.75520409273047 6.87216651122436 5.73587119894512 6.36509268263825 6.08616693488524 5.97399506495972 6.21811198790973 6.10367679977657 5.97627996227374 6.23849069529914 6.35174506992583 6.47637598526839 6.60903266142352 6.14404941192073 6.22955261344371 5.6085835092601 6.78282409884879 5.97049773821 5.46436875948183 4.55538367608877 3.94233965432729 5.84270176022196 5.02839222209102 5.57147974271122 6.34308775581471 5.72667170711101 5.67816026194452 5.18515750933885 6.30767443693157 5.28098540284741 5.08397774405389 5.88277510749773 6.19016399885781 5.14356491705639 5.22830779298559 5.23556229727718 6.02281872247613 5.73829663882452 5.98681006417434 4.92205553052595 6.19460648295581 6.01691891130955 5.46360385184953 6.17533657933955 5.10005361035961 5.5761867831478 5.17875511645759 4.94682465960931 5.47936845696551 6.30643962008253 5.31047192549455 5.27191143984205 4.93918041942382 5.62499472059294 4.47420313464366 5.41516407436827 4.45379108847276 5.93889040245887 2.59979625578436 5.1198872491521 5.29661515227005 4.67468137031772 4.47951121735229 5.28491510811317 4.99756266057947 5.10998482242063 4.67879999156566 4.86416920263528 4.43339075115773 4.45937510635541 5.28477794078744 3.44342650184341 5.67312813045813 4.15870912835935 5.37457433878261 5.28304337595817 5.1895780400974 4.74696761700543 3.44589270512451 4.64595945874395 4.24743367010746 4.0947811449798 4.80691184091319 4.75202233863445 5.11028155671367 5.93556694707883 5.23672939220393 5.81951491063502 5.03400236084315 5.5958977322544 4.75713604400119 4.44526771028706 5.56896291393402 5.22349249196712 5.07828732637641 6.12225056785653 5.62207048194683 5.625589798037 4.89558266816707 5.44705235671452 5.49946323719611 5.47812998847091 4.62401798803585 5.49138023948966 4.77578040686829 5.00801926184804 4.1948891063236 5.1650515925038 5.76291599342512 5.89783670182835 6.11359427557387 5.385910817826 5.41652545350094 5.49634012582707 5.41976253816281 5.70395558136848 5.18143230103665 4.33633153909807 5.99336437755989 5.11922348329888 4.49480723273591 5.05585308950901 7.1304001446079 5.9812224246099 5.31368590305167 5.96974763431847 4.63686507329693 4.16300874332527 5.08531044869521 5.11877700785127 7.20557823621933 4.40233788626171 4.66964406816034 5.21726042421097 4.69781646169802 5.10061381117149 4.10408060422783 4.78230111937372 5.60539264263903 5.98485437637721 5.20484549552137 6.36100220938911 5.13193992641719 5.97559541603718 5.89822336901242 5.8377432631913 7.56775828752757 6.13821089643714 4.97267179469575 7.92078716148978 4.65727410756924 6.7551935844784 6.02534506243477 5.37073799178429 5.71255194630554 5.22159068598618 4.8578316016745 6.40199263659439 5.964913334736 5.14527520843324 6.0487867013793 5.67101712220437 5.25506603900044 4.80538568423466 4.81699222324142 4.97828712788077 7.34368296444544 5.25615280075596 4.30304458500816 6.61835158048922 5.42362925003067 6.96567843081113 4.79699525488054 4.56428816986309 6.39004206831934 4.89284100622423 6.16612763988774 5.18528519147804 5.57983531102533 6.3502919432598 3.92627185587959 6.61917561667011 6.25516964344086 5.18850197795536 5.06982354207605 5.37610890003728 4.98529597658081 5.44271014051288 5.92736043164904 6.77708925018124 5.16165829109873 5.57786122804066 5.01737426195439 5.61853444184171 6.39918591011603 6.06043617790082 6.7857896523061 6.45262840148131 5.91032505852594 5.21631662540804 4.49555816718883 5.31973623540261 2.59979625578436 5.57359680010523 7.22219227874154 4.90743344855262 6.48088553386015 4.6491712379868 5.59967726685854 6.63183352971226 6.03754579994022 5.8864462790348 5.04975279712585 6.23889446815823 6.61121214599996 4.90918165191897 5.33922896513389 5.84258878284041 4.98320314883273 5.65497007523958 5.46193161403667 7.63890410251667 5.01942019349887 5.35982423441439 6.08864149222504 5.08859045670934 6.00226611683295 5.97484085131944 3.74095456484091 5.66832519039415 5.29993896697401 5.38045250367613 5.47539384803193 6.01266595477963 5.67325348055023 5.27183087496997 5.6736866758832 5.63589368612343 4.92458508748728 5.18156860622748 7.31355478339611 4.71481696649864 6.20845486687411 5.10476524687576 3.88087147557617 6.45844968566371 5.49103213689254 5.97776856887824 5.43622686602524 5.50469227411522 5.25117019112365 5.27296928670068 6.72995718494835 4.84798142242389 4.88595735866204 5.53422299878151 4.84227965876169 5.6596938905705 6.67805217387276 4.85554300556729 2.59979625578436 5.67261787661242 7.20643657964576 5.34308268365925 5.51920086319587 5.40235990594817 5.63367870759431 5.11322852483362 4.70409069279434 5.42666366575184 5.48830617564025 6.20870499361293 5.23043889508441 5.31081859526404 4.65352005942584 5.54336823447175 6.23549957459956 6.7996242358626 4.88106877030466 6.80436999447954 5.34769671688594 5.17623127763516 6.39168029809043 5.02203095125669 5.08350587541015 5.40349181964452 5.48279140716944 5.94723943782389 7.13291525468786 5.44073392786822 5.72439384731877 5.62160454911854 4.97547470242514 4.8058221300578 5.11160695941587 5.80254206381505 4.24175702933032 5.7072234840471 5.45355197319285 5.11301351000713 5.74172580531699 5.87033840056631 8.17854719234443 5.94972044435485 5.19065302614133 5.2034303896283 6.43789717432484 6.35758905528698 4.71253122537684 4.7348514639448 5.6550109483964 5.1725780947439 5.17790351944692 4.10159381951128 5.4719573667134 6.37785405885005 4.9903027852665 7.78828711396142 4.75037316753336 5.3148006867851 4.79918143079972 5.23489209510592 8.05512700583228 5.18130982980222 4.68552810362809 5.992060884824 5.09678667923318 5.83402523795258 5.47032374110301 6.3631652924409
Manes.01G013000.v6.1 3.14683983215409 2.59979625578436 2.59979625578436 3.33882252641644 2.59979625578436 3.38078536465957 2.59979625578436 3.32387150818726 2.59979625578436 2.59979625578436 2.59979625578436 2.59979625578436 2.59979625578436 2.59979625578436 2.59979625578436 3.1581819852139 2.59979625578436 2.59979625578436 2.59979625578436 2.59979625578436 3.46069714102254 3.71802382302551 2.59979625578436 2.59979625578436 2.59979625578436 2.59979625578436 2.59979625578436 2.59979625578436 2.59979625578436 3.34471773959398 2.59979625578436 2.59979625578436 2.59979625578436 2.59979625578436 2.59979625578436 3.71703346228035 2.59979625578436 2.59979625578436 2.59979625578436 2.59979625578436 3.48701286742929 3.04922317902088 3.18911703177846 2.59979625578436 2.59979625578436 3.20086796870012 3.52617709414591 3.1556293923897 3.35067592997401 2.59979625578436 2.59979625578436 3.40243768725699 3.1269057721942 3.5101337076775 2.59979625578436 3.55678748547211 2.59979625578436 2.59979625578436 3.70500796502859 2.59979625578436 3.52062149520576 2.59979625578436 3.31285807433133 2.59979625578436 3.15500955286225 2.59979625578436 2.59979625578436 3.43153906783138 3.33289544367448 2.59979625578436 2.59979625578436 3.72475429453237 3.13708551334606 2.59979625578436 2.59979625578436 3.56363431401342 4.38260299563123 3.06039705082243 3.57044147755019 2.59979625578436 3.44184362766157 4.09350044620337 2.59979625578436 2.59979625578436 2.59979625578436 3.4779161570464 3.38070984509346 2.59979625578436 2.59979625578436 2.59979625578436 3.24973940342139 2.59979625578436 2.59979625578436 3.10301656909335 2.59979625578436 2.59979625578436 2.59979625578436 2.59979625578436 2.59979625578436 2.59979625578436 2.59979625578436 3.31557217321446 3.10904969198695 3.6506059273711 2.59979625578436 3.11766270619839 3.25897070105676 3.73300469626328 2.59979625578436 2.59979625578436 2.59979625578436 3.16467000805317 3.76412467045523 3.27950361820524 2.59979625578436 3.91825195276001 3.34666675568901 3.58164156650062 3.17519681097436 2.59979625578436 2.59979625578436 2.59979625578436 2.59979625578436 2.59979625578436 3.03316965666899 2.59979625578436 2.59979625578436 3.46370293381128 2.59979625578436 2.59979625578436 2.59979625578436 3.42111300273466 2.59979625578436 2.59979625578436 2.59979625578436 2.59979625578436 3.8399998178964 3.08196755351891 3.11715769885859 2.59979625578436 2.59979625578436 3.73438314933657 3.39336865034197 3.21244460660398 2.59979625578436 2.59979625578436 3.16768203400873 3.77757215964542 3.53360745109231 2.59979625578436 2.59979625578436 3.73412781064583 3.29913367952584 3.69803212320307 2.59979625578436 2.59979625578436 2.59979625578436 3.33759702162212 3.07495913220232 3.32259926914112 3.17503269450207 3.04070355142447 3.51663380570461 2.59979625578436 2.59979625578436 2.59979625578436 2.59979625578436 2.59979625578436 2.59979625578436 2.59979625578436 3.17915297907334 3.35411837759803 3.12628544447371 3.39684887833031 2.59979625578436 2.59979625578436 3.39302171797744 3.11361203837832 2.59979625578436 2.59979625578436 3.00869623363141 3.04244381450743 3.78422925139982 2.9940602321428 2.59979625578436 2.59979625578436 3.16817936116962 3.48846521147039 2.59979625578436 2.59979625578436 2.59979625578436 3.037160815614 3.85561168854164 2.59979625578436 3.81356006800688 2.59979625578436 2.59979625578436 3.35732401866502 3.11547170492856 2.59979625578436 2.59979625578436 2.59979625578436 4.57697060124385 3.58610308529756 4.29816580527421 2.59979625578436 2.59979625578436 3.22829425332205 3.64153521949759 3.20579552351965 3.19875009976656 2.59979625578436 4.48279764071502 3.42444996502386 3.48736179688901 3.50450419362394 2.59979625578436 3.51907024373083 5.19878403319461 3.53908328774937 3.3496085626079 2.59979625578436 3.69624764149184 3.49727193506312 3.07224328759053 3.39145816204378 2.59979625578436 2.59979625578436 2.59979625578436 2.59979625578436 3.0312983665093 3.06852274975295 4.87900700298886 2.59979625578436 3.77982693465879 2.59979625578436 2.59979625578436 3.19677433375722 3.19240955863012 3.80239036811738 3.5030039551816 2.59979625578436 2.59979625578436 3.26876126171489 2.59979625578436 2.59979625578436 2.59979625578436 2.59979625578436 3.33193592708876 2.59979625578436 3.13619888814257 2.59979625578436 3.40975513062506 2.59979625578436 2.59979625578436 3.83472820491349 2.59979625578436 3.60454462823474 3.53421281753572 2.59979625578436 2.59979625578436 3.38024867922274 3.61779196529466 3.373346376899 3.07878727232066 3.72918927219567 3.7194222602016 2.59979625578436 3.35176661093158 3.26904104433001 2.59979625578436 2.59979625578436 3.36821729632826 2.59979625578436 3.06864531641847 2.59979625578436 2.59979625578436 2.59979625578436 6.64811669210088 3.76883990120799 3.58438008621207 3.13480110438984 2.59979625578436 3.79291258400329 4.54270447369722 3.62424733944767 2.59979625578436 2.59979625578436 4.31526339969202 4.52649046610925 4.16656439522523 3.51666604241297 2.59979625578436 5.70873804223353 3.34567679932435 3.73289463375541 3.45882666299881 2.59979625578436 3.99085346973984 3.09900823605374 3.38877233985551 2.59979625578436 2.59979625578436 4.15192236930727 4.29857205127071 3.20991460941355 2.59979625578436 2.59979625578436 2.59979625578436 3.14562636105081 3.19008785338756 3.53945940346149 3.19774625800259 3.76550897345009 3.24569782192461 3.05910626361496 2.59979625578436 2.59979625578436 4.82381209241807 3.9547866164985 3.6159717350813 2.59979625578436 2.59979625578436 3.82954128591687 3.08982373625139 2.59979625578436 3.29274630253399 2.59979625578436 4.31519820771337 3.56947755124733 2.59979625578436 3.36930499807517 2.59979625578436 4.25429971315118 4.02281133458738 3.14223713453464 2.59979625578436 2.59979625578436 3.35678698172305 3.09304328024829 2.59979625578436 2.59979625578436 2.59979625578436 3.6291041059735 3.72470077920189 3.53014888630321 3.29842715226595 2.59979625578436 4.52452370714701 2.59979625578436 3.25721121744889 2.59979625578436 2.59979625578436 4.14358576806397 3.58791938660392 3.85223087469537 2.59979625578436 2.59979625578436 3.15022104454705 4.41567923007383 3.85195295809741 3.95592676154047 2.59979625578436 4.01865393054391 2.59979625578436 3.0825107763154 2.59979625578436 2.59979625578436 3.38416193941179 4.20789611296059 2.59979625578436 3.33690766491106 2.59979625578436 2.59979625578436 4.60595126627464 4.55529930935985 3.00618426518796 2.59979625578436 2.59979625578436 4.17205423355941 2.59979625578436 3.61565866698739 3.4076023698681 2.59979625578436 4.87975430813482 3.93176759969761 3.19947538049542 2.59979625578436 3.26768129077464 2.59979625578436 2.59979625578436 2.59979625578436 3.55603337558458 4.92523310772865 3.68348548293683 2.59979625578436 2.59979625578436 2.59979625578436 2.59979625578436 4.2627139023923 4.35943019608191 2.59979625578436 3.94880500380553 2.59979625578436 3.83889866013239 3.88815639471644 3.95484254405987 2.59979625578436 2.59979625578436 4.31275261534614 3.54002058805831 3.07195668903267 3.49715164307647 3.04794204847268 4.26509079117812 3.69209890104218 3.09650342821345 2.59979625578436 3.13125931646859 5.39760967875445 4.25648088094145 3.52010982756662 3.9459970941976 3.08352688683135 3.37256917773833 3.50203005288194 2.59979625578436 3.05543704798616 3.62506705818828 5.69177300500994 4.15482135276281 4.09110545771617 3.63790334654271 2.59979625578436 3.79222420763822 3.96164077342337 3.28868788740215 2.59979625578436 2.59979625578436 3.53217560437302 3.70021863252178 2.59979625578436 2.59979625578436 2.59979625578436 5.28782466172504 4.23107819983971 3.2656464759195 3.91499129690811 2.59979625578436 4.1758757284882 4.16547033799564 3.73477065696665 2.59979625578436 2.59979625578436 3.87828827602203 3.92980722099449 3.33926872403034 3.02191542271198 2.59979625578436 4.46409154789629 2.59979625578436 3.23993430627071 2.59979625578436 2.59979625578436 5.20525582100611 4.21181239857201 3.90850119650639 2.59979625578436 2.59979625578436 2.59979625578436 4.01906216917899 3.13091120944092 3.01490231394773 2.59979625578436 2.59979625578436 3.44353124367574 3.75393549680243 2.59979625578436 3.68007324196726 3.14802037916805 3.58892620692437 3.97446027830906 3.13368629208698 3.37541245998031 3.09344190010374 3.97935340636274 2.59979625578436 2.59979625578436 2.59979625578436 2.59979625578436 3.38077863823906 4.30585421360758 3.23608720942091 3.13327665589051 3.14554511358825 3.44647907091879 3.5616432665304 3.90722036148961 2.59979625578436 2.59979625578436 3.32965303865418 3.40715420382606 2.59979625578436 3.58227561620931 3.85813757889308 3.54267748060448 2.59979625578436 3.71192966921496 2.59979625578436 2.59979625578436 3.61437619789413 2.59979625578436 3.11545540883735 3.13896247932804 2.59979625578436 4.56278265352659 3.83292023859456 2.59979625578436 3.22666753937026 2.59979625578436 2.59979625578436 3.13561726277176 3.03997188674666 3.62112234937258 2.59979625578436 3.70096640207623 2.59979625578436 3.46202811036683 2.59979625578436 3.43317001835428 3.93904697331096 3.70599166775626 2.59979625578436 3.14717678469408 2.59979625578436 3.83474105676612 2.59979625578436 3.56736478650805 3.20643697917781 2.59979625578436 3.22721475254557 4.32666897232479 3.33697494199146 4.07685047715425 3.88645627808758 2.59979625578436 4.16860110615025 2.59979625578436 3.27177532694313 2.59979625578436 4.30483835102731 4.29574177707002 3.4479846523637 3.87366414569622 3.2328387430116 2.59979625578436 4.60644980706147 3.56920007374926 3.33659959047805 3.07812638981679 3.4698560644291 3.13403103541172 3.32032749209579 2.59979625578436 2.59979625578436 3.02196137564689 3.6259675130652 3.11225860773288 3.06791717975771 2.59979625578436 2.59979625578436 3.1839706467237 2.59979625578436 3.30430621313442 3.34167827884767 3.20691983770591 3.37185434725751 4.98869004609366 2.59979625578436 2.59979625578436 2.59979625578436 2.59979625578436 3.31465907983017 2.59979625578436 2.59979625578436 2.59979625578436 3.28089785406808 2.59979625578436 3.22990884353066 2.59979625578436 2.59979625578436 3.95095185850016 2.59979625578436 3.12826845074903 2.59979625578436 2.59979625578436 2.59979625578436 4.39206573500029 2.59979625578436 3.82615027806396 3.68263909842841 2.59979625578436 3.13052693773863 3.45899228328628 2.59979625578436 2.59979625578436 3.48471841849718 3.79768785708926 2.59979625578436 3.23274696978057 3.3197901182369 3.23836589690278 3.14237529736743 2.59979625578436 2.59979625578436 2.59979625578436 4.16372169111882 2.59979625578436 2.59979625578436 2.59979625578436 2.59979625578436 2.59979625578436 2.59979625578436 2.59979625578436 2.59979625578436 2.59979625578436 3.58640791717732 2.59979625578436 2.59979625578436 2.59979625578436 2.59979625578436 4.45286013656279 2.59979625578436 2.59979625578436 2.59979625578436 2.59979625578436 7.32551607355831 3.73196407753729 2.59979625578436 3.14201754722178 3.170552578228 3.21021486625664 2.59979625578436 2.59979625578436 2.59979625578436 2.59979625578436 2.59979625578436 3.02941578193738 3.09747954102011 3.7341416335537 2.59979625578436 2.59979625578436 3.40690696027832 2.59979625578436 2.59979625578436 2.59979625578436 3.86794818843242 2.59979625578436 3.3686302546408 2.59979625578436 2.59979625578436 3.6848684297321 3.3444210447866 2.59979625578436 3.18649476359596 2.59979625578436 2.59979625578436 2.59979625578436 4.02838372931525 2.98900452407651 2.59979625578436 2.59979625578436 2.59979625578436 2.59979625578436 3.2546236740327 3.09629371888845 2.59979625578436 2.59979625578436 3.2427149139147 2.59979625578436 2.59979625578436 2.59979625578436 3.41790356109809 3.85690721464938 3.02276451142146 2.59979625578436 2.59979625578436 4.40957579783357 2.59979625578436 3.19378284176863 2.59979625578436 2.59979625578436 3.52129112065354 3.58035369690722 3.36362012377228 3.11619863125283 3.17004009026973 3.65661271026855 2.59979625578436 3.23023422384682 3.50657944241829 2.59979625578436 4.36291002504724 3.6756084057258 2.59979625578436 2.59979625578436 2.59979625578436 3.89949653170754 3.6982624709496 2.59979625578436 3.47394710612716 2.59979625578436 3.65463134791335 3.95496820445647 2.59979625578436 2.59979625578436 2.59979625578436 2.59979625578436 3.13558510809591 3.15933397875847 3.63854769448613 3.07369795760033 2.59979625578436 2.59979625578436 2.59979625578436 2.59979625578436 3.29759367244079 3.16483281905453 3.1964791051938 3.33771173039697 3.68674262044617 2.59979625578436 3.51813431289006 3.0410586930376 2.59979625578436 2.59979625578436 2.59979625578436 3.46923753091554 2.59979625578436 3.08541878809132 2.59979625578436 2.59979625578436 3.23170429409391 3.66929908841205 3.71203757707037 2.59979625578436 2.59979625578436 3.09288309947995 3.21951123834957 3.0292052725966 3.53635640865754 2.59979625578436 2.59979625578436 3.27961246069983 2.59979625578436 3.54902121927956 2.59979625578436 3.34260516870939
Manes.01G013100.v6.1 6.6175596061021 2.59979625578436 3.03047684732533 2.59979625578436 2.59979625578436 2.59979625578436 2.59979625578436 2.59979625578436 3.23690244174881 2.59979625578436 5.23337115947837 3.22781498317095 2.59979625578436 3.44305187794855 2.59979625578436 3.1581819852139 2.59979625578436 4.25595750004627 2.59979625578436 3.52689480351742 8.14026894104746 2.59979625578436 3.34744421400159 2.59979625578436 3.36517982117798 6.2694627559623 2.59979625578436 2.59979625578436 2.59979625578436 2.59979625578436 4.70300088113186 2.59979625578436 3.17378617670681 3.43608939074294 2.59979625578436 2.59979625578436 2.59979625578436 2.59979625578436 4.05492540605776 2.59979625578436 7.17344890363771 3.23286364701414 2.59979625578436 2.59979625578436 2.59979625578436 3.44390932706295 2.59979625578436 2.59979625578436 2.59979625578436 3.26766221655289 3.11136424535262 2.59979625578436 2.59979625578436 2.59979625578436 2.59979625578436 7.74089918335345 2.59979625578436 3.48202483941218 5.11773183253549 3.52567379773375 6.26278488465755 3.35463609942184 2.59979625578436 2.59979625578436 2.59979625578436 6.15930742197465 2.59979625578436 2.59979625578436 2.59979625578436 2.59979625578436 7.02545218400692 2.59979625578436 3.35537191096595 2.59979625578436 2.59979625578436 7.80703545618865 3.12344627707087 3.24847608250363 2.59979625578436 2.59979625578436 2.59979625578436 2.59979625578436 2.59979625578436 2.59979625578436 2.59979625578436 3.66741940896117 2.59979625578436 3.24852250119544 2.59979625578436 3.03309729085306 6.54011587274126 2.59979625578436 3.60878346568707 3.59169467750925 2.59979625578436 2.59979625578436 2.59979625578436 3.02061995747434 2.59979625578436 3.03824441707797 3.07907070398862 2.59979625578436 2.59979625578436 2.59979625578436 2.59979625578436 2.59979625578436 4.50723192039557 2.59979625578436 2.59979625578436 2.59979625578436 2.59979625578436 5.72367445814893 3.05008182588941 2.59979625578436 5.67228931414433 2.59979625578436 2.59979625578436 3.097772256188 2.59979625578436 2.59979625578436 2.59979625578436 5.7379562430409 3.09809346900321 2.59979625578436 3.21041768747788 2.59979625578436 5.01779770916648 2.59979625578436 2.59979625578436 2.59979625578436 2.59979625578436 7.56636603241983 3.32469701506341 3.0891275296357 2.59979625578436 3.2005024480778 2.59979625578436 2.59979625578436 3.11715769885859 2.59979625578436 3.13589789482968 7.60333562102314 2.59979625578436 2.59979625578436 2.59979625578436 2.59979625578436 2.59979625578436 3.05552170562978 2.59979625578436 2.59979625578436 2.59979625578436 2.59979625578436 2.59979625578436 2.59979625578436 2.59979625578436 3.07194257290571 5.71319766736292 2.59979625578436 2.59979625578436 3.11353869906184 3.17503269450207 7.92183575436655 2.59979625578436 2.59979625578436 2.59979625578436 2.59979625578436 5.99132578652528 2.59979625578436 6.05100434830062 3.11037841164054 2.59979625578436 7.43435592891313 3.12628544447371 2.59979625578436 2.59979625578436 2.59979625578436 8.1086248602548 4.96108831300754 2.59979625578436 2.59979625578436 3.00869623363141 5.99748013811081 3.02883382542909 3.55121517652352 2.59979625578436 2.59979625578436 6.48981937852031 3.04936763595227 2.59979625578436 3.03334130892695 2.59979625578436 2.59979625578436 8.50840131281372 3.22221931818771 3.10743416573937 3.17241119288935 2.59979625578436 3.13848911460483 3.32529133428012 2.59979625578436 3.45430755514463 2.59979625578436 8.74971966328399 3.04772504160026 2.59979625578436 3.321338580523 3.53313656870891 8.45037243832632 3.2670926519256 2.59979625578436 3.44097522767948 3.11572183528983 3.17888988534499 2.59979625578436 3.04879652493302 2.59979625578436 3.10108304697002 8.27146316719404 2.59979625578436 4.57859732755978 3.3496085626079 2.59979625578436 2.59979625578436 2.59979625578436 2.59979625578436 3.39145816204378 4.31843382324052 2.59979625578436 6.498641942842 2.59979625578436 2.59979625578436 2.59979625578436 2.59979625578436 2.59979625578436 3.52367043205901 3.12874083925188 3.05800329061214 7.8249349290353 2.59979625578436 3.14997929703986 2.59979625578436 2.59979625578436 6.62622653666466 3.07492497937578 3.08827779899346 3.13246240288098 3.17150791081674 7.55811145020866 3.12024369940562 2.59979625578436 3.13619888814257 3.23218886600296 5.2336795059963 3.08092639916607 3.42349936287459 3.61792181462924 5.07827029939679 8.08839232793408 2.59979625578436 4.40397181102572 3.23544690453558 3.38024867922274 8.14219098566698 2.59979625578436 3.27415149574588 3.11512830171232 3.4011667831687 7.87910613207902 2.59979625578436 3.415894803482 2.59979625578436 2.59979625578436 5.36334124293954 2.59979625578436 3.06864531641847 2.59979625578436 2.59979625578436 2.59979625578436 5.23691333591007 2.59979625578436 3.09920040061693 3.51628227195113 2.59979625578436 2.59979625578436 4.54270447369722 2.59979625578436 4.08487932790163 3.2866359024642 3.30593419081973 3.07327005296684 2.59979625578436 3.51666604241297 2.59979625578436 3.61762036583983 3.13011628474653 3.03747957287136 2.59979625578436 4.27814952732081 8.73780543397246 3.09900823605374 3.78632695195666 3.86227236009567 2.59979625578436 9.56949131068804 3.70977069704653 4.15035954084348 3.36089001473455 3.73104172527703 8.11903710824057 4.38567646318309 4.64760846952603 4.0938614220217 3.43958436185532 4.11375323641147 3.50591962117144 2.59979625578436 2.59979625578436 3.45416095825858 9.46783650496342 4.38629188233266 3.76560242009159 4.33996055688758 3.17865863106762 8.50013811163266 3.2895478140268 3.53367633021917 3.29274630253399 2.59979625578436 5.28534760459765 3.71287078579491 3.55720716581145 4.68395253661206 2.59979625578436 3.25434752792638 3.52099072017288 5.10728512408003 4.52848577832429 3.9274882546783 7.45816939789906 3.29403745424245 3.52860207380879 2.59979625578436 2.59979625578436 8.7390102426341 3.17283095979864 4.16185442736827 3.78786211089396 3.40627957054017 3.76349752466115 3.6251123192678 3.25721121744889 2.59979625578436 3.55707684656612 3.45245990967003 3.17763575246582 3.43402610613476 2.59979625578436 2.59979625578436 7.86708248143973 3.15584307376082 3.72640010490732 2.59979625578436 3.47565525924005 3.44044597459969 3.20913638165412 2.59979625578436 3.73814861403534 3.31762165171637 8.5914993808612 3.82433329712522 3.55487327987091 3.12381515159364 3.3738486396907 3.29703488223369 8.7225418207515 3.44837432885348 3.29914297901095 3.62254771808082 3.44498313082173 2.59979625578436 3.53306774720939 2.99054227134901 3.50011492906526 3.60767739904696 10.4035455667869 2.59979625578436 3.90538445087461 3.11932334026827 2.59979625578436 7.21692277422596 2.59979625578436 6.8664971313568 3.64366173034509 4.03287503074016 2.59979625578436 2.59979625578436 3.06134786401126 3.41721789991342 2.59979625578436 9.63741417028351 3.65612034740921 3.37221118168512 4.34224166347073 2.59979625578436 3.16746079526105 3.35977791636333 3.22344610197473 2.59979625578436 3.11933717459368 8.49606096578412 4.66353599150306 3.53203352010553 3.12339831546568 2.59979625578436 7.54742145021646 3.45372448926146 3.29886172274126 2.59979625578436 3.13125931646859 8.19957663422301 3.23341689300654 3.35537022837668 3.9459970941976 3.43006726886568 9.22567794401469 3.50203005288194 4.14126701141222 2.59979625578436 3.19993551182426 9.38891814231798 3.61077221681272 4.19997833854105 3.07202167120568 2.59979625578436 10.2853379787065 4.32017607840198 4.27683660759193 3.38172702084249 3.43507825794058 10.6828723859756 2.59979625578436 3.57229933299784 2.59979625578436 4.00673677425881 9.91361199058684 3.51685343953971 3.89899984455183 3.91499129690811 6.89440507237024 8.42346647591716 3.73269580497058 3.26616395938827 2.59979625578436 2.59979625578436 7.5807564811195 4.16800355410705 3.50069880805217 3.02191542271198 3.07142817417063 9.97514313369005 3.52125331557304 3.98869882373956 3.19701343765189 2.59979625578436 9.23995234669845 2.59979625578436 3.81697151199171 3.32230035878917 2.59979625578436 3.29873799986109 7.50301868886787 3.13091120944092 3.01490231394773 2.59979625578436 2.59979625578436 8.67022822707942 3.04596543434785 2.59979625578436 3.23307136903005 2.59979625578436 7.22071443452433 3.5895004728487 3.65031655402159 3.15150067151979 2.59979625578436 2.59979625578436 2.59979625578436 2.59979625578436 3.52086051291967 2.59979625578436 4.27228636303956 2.59979625578436 3.05152976655718 3.13327665589051 2.59979625578436 2.59979625578436 2.59979625578436 3.14868655853493 2.59979625578436 2.59979625578436 7.04760565699657 3.17435855558807 3.33126977399767 2.59979625578436 3.12701290025836 2.59979625578436 3.6289994566789 2.59979625578436 2.59979625578436 2.59979625578436 5.76550887946521 2.59979625578436 3.6155055741188 2.59979625578436 2.59979625578436 8.60531196883763 2.59979625578436 3.09168813019347 2.59979625578436 2.59979625578436 7.10030855903356 2.59979625578436 3.03997188674666 2.59979625578436 2.59979625578436 7.89520448912349 3.29901172108088 3.56037036349483 2.59979625578436 2.59979625578436 2.59979625578436 4.03886070185291 2.59979625578436 2.59979625578436 3.18881389019315 6.99401588154622 3.12380631914321 2.59979625578436 2.59979625578436 2.59979625578436 8.09828910613929 3.10526400266323 2.59979625578436 2.59979625578436 2.59979625578436 4.07666074946285 3.32869148150303 2.59979625578436 2.59979625578436 2.59979625578436 7.93497574116289 2.59979625578436 3.0284462862932 2.59979625578436 2.59979625578436 5.24078951452773 2.59979625578436 3.48741306523119 2.59979625578436 3.07812638981679 2.59979625578436 3.13403103541172 3.22538730893432 2.59979625578436 2.59979625578436 3.02196137564689 3.2004768242502 3.47843854242518 3.62916982662284 3.20566299976803 2.59979625578436 5.54227836434825 2.59979625578436 3.5866975655272 2.59979625578436 2.59979625578436 5.30901145004555 3.36204250988082 2.59979625578436 2.59979625578436 3.21419104749459 2.59979625578436 2.59979625578436 3.75950738938113 4.33083953239477 2.59979625578436 5.55859097385154 3.42251220363524 3.58478682437396 2.59979625578436 3.52399980726882 6.53783469292342 3.07652576753501 3.75685344036857 3.27005780046848 2.59979625578436 6.68300133312413 2.59979625578436 3.63333843188727 2.59979625578436 8.68623410401919 3.45273288614406 3.13052693773863 3.34656235891387 2.59979625578436 2.59979625578436 7.20144890509799 3.14773248614781 3.61701055796051 3.23274696978057 3.3197901182369 3.6888404671252 2.59979625578436 2.59979625578436 3.95490085823409 3.36404641342157 3.46429402943855 2.59979625578436 3.39724226744863 2.59979625578436 4.01749385760493 3.40464306295055 2.59979625578436 4.37095779267345 2.59979625578436 2.59979625578436 5.11442485707068 5.21631662540804 3.41956127694051 3.24925207574573 2.59979625578436 2.59979625578436 2.59979625578436 2.59979625578436 2.59979625578436 3.51929516966729 8.18210407750663 2.59979625578436 5.45147283072295 3.89214745174932 2.59979625578436 4.421152439303 3.21444532604007 3.49200943256135 4.41050221097096 2.59979625578436 5.88164524504869 2.59979625578436 2.59979625578436 2.59979625578436 2.59979625578436 8.92018421353445 2.59979625578436 4.0406793889104 3.09452231295659 3.25006177786541 7.88063825843418 2.59979625578436 3.14662082988331 3.12117286708181 2.59979625578436 2.59979625578436 4.85894250596038 3.20938411112718 3.18649476359596 3.20854780368858 2.59979625578436 2.59979625578436 2.59979625578436 2.98900452407651 3.13093185640013 3.06332944846279 4.86964598017146 3.05549889512908 2.59979625578436 2.59979625578436 3.08638207118581 2.59979625578436 2.59979625578436 2.59979625578436 2.59979625578436 3.77818253122674 8.37368584282965 2.59979625578436 2.59979625578436 3.36381581629909 5.37325073172936 3.84772481985263 2.59979625578436 2.59979625578436 2.59979625578436 2.59979625578436 7.36986742308604 2.59979625578436 3.14301693326046 3.48505988337832 2.59979625578436 7.84313623191207 3.11489981915957 3.23023422384682 3.12901589028519 2.59979625578436 2.59979625578436 2.59979625578436 2.59979625578436 2.59979625578436 3.37029531578803 3.36674922290519 2.59979625578436 3.06152639500709 3.22256664660478 2.59979625578436 7.51569661164559 3.2235071789958 3.6282151163956 2.59979625578436 2.59979625578436 7.30722892130585 3.13558510809591 3.38629528969851 2.59979625578436 2.59979625578436 2.59979625578436 2.59979625578436 2.59979625578436 2.59979625578436 2.59979625578436 4.74209786124533 2.59979625578436 3.12439282256448 3.37724948770933 3.15164342911053 7.73224325192435 2.59979625578436 5.61088024143791 3.19153549401571 2.59979625578436 2.59979625578436 3.17452592349132 2.59979625578436 2.59979625578436 2.59979625578436 2.59979625578436 2.59979625578436 2.59979625578436 2.59979625578436 3.22438648604129 7.84583698642647 2.59979625578436 3.0292052725966 2.59979625578436 2.59979625578436 6.67219719830328 2.59979625578436 3.34529463786093 2.59979625578436 3.10496040724535 2.59979625578436
Manes.01G013200.v6.1 2.59979625578436 2.59979625578436 2.59979625578436 2.59979625578436 2.59979625578436 2.59979625578436 2.59979625578436 2.59979625578436 2.59979625578436 2.59979625578436 2.59979625578436 2.59979625578436 2.59979625578436 2.59979625578436 2.59979625578436 2.59979625578436 2.59979625578436 2.59979625578436 2.59979625578436 2.59979625578436 2.59979625578436 2.59979625578436 2.59979625578436 2.59979625578436 2.59979625578436 2.59979625578436 2.59979625578436 2.59979625578436 2.59979625578436 2.59979625578436 2.59979625578436 2.59979625578436 2.59979625578436 2.59979625578436 2.59979625578436 2.59979625578436 2.59979625578436 2.59979625578436 2.59979625578436 2.59979625578436 2.59979625578436 2.59979625578436 2.59979625578436 2.59979625578436 2.59979625578436 2.59979625578436 2.59979625578436 2.59979625578436 2.59979625578436 2.59979625578436 2.59979625578436 2.59979625578436 2.59979625578436 2.59979625578436 2.59979625578436 2.59979625578436 2.59979625578436 2.59979625578436 2.59979625578436 2.59979625578436 2.59979625578436 2.59979625578436 2.59979625578436 2.59979625578436 2.59979625578436 2.59979625578436 2.59979625578436 2.59979625578436 2.59979625578436 2.59979625578436 2.59979625578436 2.59979625578436 2.59979625578436 2.59979625578436 2.59979625578436 2.59979625578436 2.59979625578436 2.59979625578436 2.59979625578436 2.59979625578436 2.59979625578436 2.59979625578436 2.59979625578436 2.59979625578436 2.59979625578436 2.59979625578436 2.59979625578436 2.59979625578436 2.59979625578436 2.59979625578436 2.59979625578436 2.59979625578436 2.59979625578436 2.59979625578436 2.59979625578436 2.59979625578436 2.59979625578436 2.59979625578436 2.59979625578436 2.59979625578436 2.59979625578436 2.59979625578436 2.59979625578436 2.59979625578436 2.59979625578436 2.59979625578436 2.59979625578436 2.59979625578436 2.59979625578436 2.59979625578436 2.59979625578436 2.59979625578436 2.59979625578436 2.59979625578436 2.59979625578436 2.59979625578436 2.59979625578436 2.59979625578436 2.59979625578436 2.59979625578436 2.59979625578436 2.59979625578436 2.59979625578436 2.59979625578436 2.59979625578436 2.59979625578436 2.59979625578436 2.59979625578436 2.59979625578436 2.59979625578436 2.59979625578436 2.59979625578436 2.59979625578436 2.59979625578436 2.59979625578436 2.59979625578436 2.59979625578436 2.59979625578436 2.59979625578436 2.59979625578436 2.59979625578436 2.59979625578436 2.59979625578436 2.59979625578436 2.59979625578436 2.59979625578436 2.59979625578436 2.59979625578436 2.59979625578436 2.59979625578436 2.59979625578436 2.59979625578436 2.59979625578436 2.59979625578436 2.59979625578436 2.59979625578436 2.59979625578436 2.59979625578436 2.59979625578436 2.59979625578436 2.59979625578436 2.59979625578436 2.59979625578436 2.59979625578436 2.59979625578436 2.59979625578436 2.59979625578436 2.59979625578436 2.59979625578436 2.59979625578436 2.59979625578436 2.59979625578436 2.59979625578436 2.59979625578436 2.59979625578436 2.59979625578436 2.59979625578436 2.59979625578436 2.59979625578436 2.59979625578436 2.59979625578436 2.59979625578436 2.59979625578436 2.59979625578436 2.59979625578436 2.59979625578436 2.59979625578436 2.59979625578436 2.59979625578436 2.59979625578436 2.59979625578436 2.59979625578436 2.59979625578436 2.59979625578436 2.59979625578436 2.59979625578436 2.59979625578436 2.59979625578436 2.59979625578436 2.59979625578436 2.59979625578436 2.59979625578436 2.59979625578436 2.59979625578436 2.59979625578436 2.59979625578436 2.59979625578436 2.59979625578436 2.59979625578436 2.59979625578436 2.59979625578436 2.59979625578436 2.59979625578436 2.59979625578436 2.59979625578436 2.59979625578436 2.59979625578436 2.59979625578436 2.59979625578436 2.59979625578436 2.59979625578436 2.59979625578436 2.59979625578436 2.59979625578436 2.59979625578436 2.59979625578436 2.59979625578436 2.59979625578436 2.59979625578436 2.59979625578436 2.59979625578436 2.59979625578436 2.59979625578436 2.59979625578436 2.59979625578436 2.59979625578436 2.59979625578436 2.59979625578436 2.59979625578436 2.59979625578436 2.59979625578436 2.59979625578436 2.59979625578436 2.59979625578436 2.59979625578436 2.59979625578436 2.59979625578436 2.59979625578436 2.59979625578436 2.59979625578436 3.65510598517094 2.59979625578436 2.59979625578436 2.59979625578436 2.59979625578436 2.59979625578436 2.59979625578436 2.59979625578436 2.59979625578436 2.59979625578436 2.59979625578436 2.59979625578436 2.59979625578436 2.59979625578436 2.59979625578436 2.59979625578436 2.59979625578436 2.59979625578436 2.59979625578436 2.59979625578436 2.59979625578436 2.59979625578436 2.59979625578436 2.59979625578436 2.59979625578436 2.59979625578436 2.59979625578436 2.59979625578436 2.59979625578436 2.59979625578436 2.59979625578436 2.59979625578436 2.59979625578436 2.59979625578436 2.59979625578436 2.59979625578436 2.59979625578436 2.59979625578436 2.59979625578436 2.59979625578436 2.59979625578436 2.59979625578436 2.59979625578436 2.59979625578436 2.59979625578436 2.59979625578436 2.59979625578436 2.59979625578436 2.59979625578436 2.59979625578436 2.59979625578436 2.59979625578436 2.59979625578436 2.59979625578436 2.59979625578436 2.59979625578436 2.59979625578436 2.59979625578436 2.59979625578436 2.59979625578436 2.59979625578436 2.59979625578436 2.59979625578436 2.59979625578436 2.59979625578436 2.59979625578436 2.59979625578436 2.59979625578436 2.59979625578436 2.59979625578436 2.59979625578436 2.59979625578436 2.59979625578436 2.59979625578436 2.59979625578436 2.59979625578436 2.59979625578436 2.59979625578436 2.59979625578436 2.59979625578436 2.59979625578436 2.59979625578436 2.59979625578436 2.59979625578436 2.59979625578436 2.59979625578436 2.59979625578436 2.59979625578436 2.59979625578436 2.59979625578436 2.59979625578436 2.59979625578436 2.59979625578436 2.59979625578436 2.59979625578436 2.59979625578436 2.59979625578436 2.59979625578436 2.59979625578436 2.59979625578436 2.59979625578436 2.59979625578436 2.59979625578436 2.59979625578436 2.59979625578436 2.59979625578436 2.59979625578436 2.59979625578436 2.59979625578436 2.59979625578436 2.59979625578436 2.59979625578436 2.59979625578436 2.59979625578436 2.59979625578436 2.59979625578436 2.59979625578436 2.59979625578436 2.59979625578436 2.59979625578436 2.59979625578436 2.59979625578436 2.59979625578436 2.59979625578436 2.59979625578436 2.59979625578436 2.59979625578436 2.59979625578436 2.59979625578436 2.59979625578436 2.59979625578436 2.59979625578436 2.59979625578436 2.59979625578436 2.59979625578436 2.59979625578436 2.59979625578436 2.59979625578436 2.59979625578436 2.59979625578436 2.59979625578436 2.59979625578436 2.59979625578436 2.59979625578436 2.59979625578436 2.59979625578436 2.59979625578436 2.59979625578436 2.59979625578436 2.59979625578436 2.59979625578436 2.59979625578436 2.59979625578436 2.59979625578436 2.59979625578436 2.59979625578436 2.59979625578436 2.59979625578436 2.59979625578436 2.59979625578436 2.59979625578436 2.59979625578436 2.59979625578436 2.59979625578436 2.59979625578436 2.59979625578436 2.59979625578436 2.59979625578436 2.59979625578436 2.59979625578436 2.59979625578436 2.59979625578436 2.59979625578436 2.59979625578436 2.59979625578436 2.59979625578436 2.59979625578436 2.59979625578436 2.59979625578436 2.59979625578436 2.59979625578436 2.59979625578436 2.59979625578436 2.59979625578436 2.59979625578436 2.59979625578436 2.59979625578436 2.59979625578436 2.59979625578436 2.59979625578436 2.59979625578436 2.59979625578436 2.59979625578436 2.59979625578436 2.59979625578436 2.59979625578436 2.59979625578436 2.59979625578436 2.59979625578436 2.59979625578436 2.59979625578436 2.59979625578436 2.59979625578436 2.59979625578436 2.59979625578436 2.59979625578436 2.59979625578436 2.59979625578436 2.59979625578436 2.59979625578436 2.59979625578436 2.59979625578436 2.59979625578436 2.59979625578436 2.59979625578436 2.59979625578436 2.59979625578436 2.59979625578436 2.59979625578436 2.59979625578436 2.59979625578436 2.59979625578436 2.59979625578436 2.59979625578436 2.59979625578436 2.59979625578436 2.59979625578436 2.59979625578436 2.59979625578436 2.59979625578436 2.59979625578436 2.59979625578436 2.59979625578436 2.59979625578436 2.59979625578436 2.59979625578436 2.59979625578436 2.59979625578436 2.59979625578436 2.59979625578436 2.59979625578436 2.59979625578436 2.59979625578436 2.59979625578436 2.59979625578436 2.59979625578436 2.59979625578436 2.59979625578436 2.59979625578436 2.59979625578436 2.59979625578436 2.59979625578436 2.59979625578436 2.59979625578436 2.59979625578436 2.59979625578436 2.59979625578436 2.59979625578436 2.59979625578436 2.59979625578436 2.59979625578436 2.59979625578436 2.59979625578436 2.59979625578436 2.59979625578436 2.59979625578436 2.59979625578436 2.59979625578436 2.59979625578436 2.59979625578436 2.59979625578436 2.59979625578436 2.59979625578436 2.59979625578436 2.59979625578436 2.59979625578436 2.59979625578436 2.59979625578436 2.59979625578436 2.59979625578436 2.59979625578436 2.59979625578436 2.59979625578436 2.59979625578436 2.59979625578436 2.59979625578436 2.59979625578436 2.59979625578436 2.59979625578436 2.59979625578436 2.59979625578436 2.59979625578436 2.59979625578436 2.59979625578436 2.59979625578436 2.59979625578436 2.59979625578436 2.59979625578436 2.59979625578436 2.59979625578436 2.59979625578436 2.59979625578436 2.59979625578436 2.59979625578436 2.59979625578436 2.59979625578436 2.59979625578436 2.59979625578436 2.59979625578436 2.59979625578436 2.59979625578436 2.59979625578436 2.59979625578436 2.59979625578436 2.59979625578436 2.59979625578436 2.59979625578436 2.59979625578436 2.59979625578436 2.59979625578436 2.59979625578436 2.59979625578436 2.59979625578436 2.59979625578436 2.59979625578436 2.59979625578436 2.59979625578436 2.59979625578436 2.59979625578436 2.59979625578436 2.59979625578436 2.59979625578436 2.59979625578436 2.59979625578436 2.59979625578436 2.59979625578436 2.59979625578436 2.59979625578436 2.59979625578436 2.59979625578436 2.59979625578436 2.59979625578436 2.59979625578436 2.59979625578436 2.59979625578436 2.59979625578436 2.59979625578436 2.59979625578436 2.59979625578436 2.59979625578436 2.59979625578436 2.59979625578436 2.59979625578436 2.59979625578436 2.59979625578436 2.59979625578436 2.59979625578436 2.59979625578436 2.59979625578436 2.59979625578436 2.59979625578436 2.59979625578436 2.59979625578436 2.59979625578436 2.59979625578436 2.59979625578436 2.59979625578436 2.59979625578436 2.59979625578436 2.59979625578436 2.59979625578436 2.59979625578436 2.59979625578436 2.59979625578436 2.59979625578436 2.59979625578436 2.59979625578436 2.59979625578436 2.59979625578436 2.59979625578436 2.59979625578436 2.59979625578436 2.59979625578436 2.59979625578436 2.59979625578436 2.59979625578436 2.59979625578436 2.59979625578436 2.59979625578436 2.59979625578436 2.59979625578436 2.59979625578436 2.59979625578436 2.59979625578436 2.59979625578436 2.59979625578436 2.59979625578436 2.59979625578436 2.59979625578436 2.59979625578436 2.59979625578436 2.59979625578436 2.59979625578436 2.59979625578436 2.59979625578436 2.59979625578436 2.59979625578436 2.59979625578436 2.59979625578436 2.59979625578436 2.59979625578436 2.59979625578436 2.59979625578436 2.59979625578436 2.59979625578436 2.59979625578436 2.59979625578436 2.59979625578436 2.59979625578436 2.59979625578436 2.59979625578436 2.59979625578436 2.59979625578436 2.59979625578436 2.59979625578436 2.59979625578436 2.59979625578436 2.59979625578436 2.59979625578436 2.59979625578436 2.59979625578436 2.59979625578436 2.59979625578436 2.59979625578436 2.59979625578436 2.59979625578436 2.59979625578436 2.59979625578436 2.59979625578436 2.59979625578436 2.59979625578436 2.59979625578436 2.59979625578436 2.59979625578436 2.59979625578436 2.59979625578436 2.59979625578436 2.59979625578436 2.59979625578436 2.59979625578436 2.59979625578436 2.59979625578436 2.59979625578436 2.59979625578436 2.59979625578436 2.59979625578436 2.59979625578436 2.59979625578436 2.59979625578436 2.59979625578436 2.59979625578436 2.59979625578436 2.59979625578436 2.59979625578436 2.59979625578436 2.59979625578436 2.59979625578436 2.59979625578436 2.59979625578436 2.59979625578436 2.59979625578436 2.59979625578436 2.59979625578436 2.59979625578436 2.59979625578436 2.59979625578436 2.59979625578436 2.59979625578436 2.59979625578436 2.59979625578436 2.59979625578436 2.59979625578436 2.59979625578436 2.59979625578436 2.59979625578436 2.59979625578436 2.59979625578436 2.59979625578436 2.59979625578436 2.59979625578436 2.59979625578436 2.59979625578436 2.59979625578436 2.59979625578436 2.59979625578436 2.59979625578436 2.59979625578436 2.59979625578436 2.59979625578436 2.59979625578436 2.59979625578436 2.59979625578436 2.59979625578436 2.59979625578436 2.59979625578436 2.59979625578436 2.59979625578436 2.59979625578436
Manes.01G013300.v6.1 2.59979625578436 3.70064765159346 3.54918378634825 4.66128356383843 4.53701592918714 3.69157784225115 3.38466486369882 3.61358694798937 5.40936894421932 4.16194926516013 3.23734708650533 3.22781498317095 3.83775631493629 2.59979625578436 3.51251450879117 4.11799684464506 3.87884365237305 4.25595750004627 4.06282315022221 3.89014654444277 4.58068053783174 4.5426955421875 4.13075262838132 4.61820662366216 4.16467618541302 3.79014938861514 4.6814385498363 3.45517244682011 4.81928758069193 3.75928889564787 3.56031851016587 4.21744849955037 4.06471720172665 5.1797495465046 3.534550744678 3.95248016206554 5.1532840939105 3.21447733758373 2.59979625578436 4.58798859356335 4.30187717688871 5.37448297464881 4.28297638567827 5.94681819746891 4.53906548239374 4.31353316897254 4.5541244778177 4.02130074684531 4.47427561241901 4.65614277976056 3.11136424535262 4.02546369562534 3.34120921178698 4.56493412383359 4.47327564609701 3.76180760438162 4.28913622557043 3.72763771818756 4.75196685990672 4.3702824211595 3.25634658216568 4.69985167294793 3.81153240774204 2.59979625578436 3.38028800220858 3.36272545837779 3.16805095130771 3.61176125378992 4.64675955479319 4.66392953934369 4.41016063936069 5.2157884080846 4.36047793394832 2.59979625578436 6.68532535067205 3.76998510658159 4.96021735405087 4.29250440147946 4.63768944548833 3.31752771329381 3.90518066552621 5.30726450852579 2.59979625578436 3.91343157594147 2.59979625578436 3.66741940896117 4.36862933646404 3.86706970484492 4.00153453099075 4.24835486954107 3.70765324548476 4.32483833915253 4.1519139613958 4.37759601016739 2.59979625578436 3.95546315689167 3.65737312024582 4.62404040498684 4.32850696718083 4.48069130754149 5.42638078545449 4.69697689852783 4.338358238992 4.29758426824108 5.12862405186618 5.39372782533747 4.21011834828144 3.85921212582923 3.75168329550666 3.6394512499023 4.66099231693314 3.56627389150152 4.48475402442611 3.27950361820524 2.59979625578436 4.90123100346765 5.26986543824486 4.36091393563984 4.97620419670994 5.57641148883425 4.4354859341469 5.05616975798648 4.90133152106209 2.59979625578436 4.9163177277302 5.24842265351083 5.16182481360086 5.20481494461629 3.9016924230135 5.82646578795015 4.66576453313651 3.9875246848918 3.0212344291614 3.86019260454188 3.95739301312775 4.12814473248118 4.48471441980049 4.68548560987921 4.77222509149004 5.57119236154967 5.04556372958134 5.27807730291715 4.68614692449465 4.64876658814428 4.73083489496845 4.64686276054402 4.63930986084389 4.27623599905523 3.97269990071423 4.9128248976036 4.90387630851397 4.72883065777654 5.1913157514126 4.52746373779868 5.92370301176382 4.93425546416907 4.42840321073847 3.97532631382236 4.11259858698007 4.99770077070409 4.92830758674029 3.94971329432912 3.97169743679545 3.98115763628549 4.63721462965832 4.24470430342269 4.69442388930341 3.73843338375418 6.05100434830062 4.07450224752122 3.73666685613292 3.65507811070983 3.9506114186153 4.57708880721616 2.59979625578436 4.53822848754876 4.04177189388811 4.46720798962124 4.4867572534014 2.59979625578436 3.40966077442767 4.45636506195354 4.18640786031237 4.88550828088642 4.61562886949329 4.40474000062571 3.71588791228863 3.90862625430082 3.66369345014556 3.79609671152573 4.16822101406557 3.35169926356515 4.58767334559151 4.12673181846973 4.99199939559525 4.98960732060268 5.33017436545569 5.12993715511162 5.29905044364049 4.0859767242737 5.53496083453604 5.86581387723789 4.57697060124385 4.86411625820953 4.72404247348023 5.42651710046768 5.02994327627789 5.15531403428089 4.33676872940916 4.87393656325786 4.6086352838799 5.56656500644858 6.02265692957342 4.50573339992361 4.70632765815722 4.40806347636787 5.05290272807954 4.6995394071538 2.59979625578436 4.17600414864321 4.8285645784949 4.11971925919363 4.96102544063584 4.79483354956899 5.68427296212941 4.97942943273138 2.59979625578436 5.04782811694261 2.59979625578436 4.59868484368203 4.82319013591944 4.9201260046592 4.44122380219856 3.77066255425936 4.75785638858533 4.51591187026102 4.4273222086265 5.22746224651732 4.29155287755991 5.55572653471674 4.66705083300496 5.18667244663992 5.59652453844107 4.11249792924364 4.9679601911841 5.10685984067387 4.23691375842481 4.50062035983742 4.73862672102818 4.56867077013417 5.12118172086813 4.7734689088993 4.83222238471573 3.99488964001348 4.81111851920534 4.36196945155378 7.75945055182417 4.36023435280881 4.44974548446327 5.06927004232212 5.02331983882884 4.59937387048818 5.1373510237536 4.39857995621309 4.75197119524923 4.67456566997683 4.8789895458652 4.32208869929347 4.53431929062401 4.28833052297765 4.86813079416788 4.10166311696587 4.17047180380263 4.54954897218209 4.78579871169383 4.38402246734263 4.27276410264033 2.59979625578436 5.80047894455779 4.97118830723051 5.49369635388092 5.91705282060207 5.88167694859087 6.24782797701915 4.72457030378193 5.10560397562807 7.09271788282214 5.88524301308535 4.71597313274681 4.43457778664305 4.25260010426066 4.49305802953685 4.03972684270007 4.53057357960444 4.52031862101447 4.9628287731299 6.06419656260509 5.27392048744611 5.22951712272219 5.01097748807207 5.00187321733403 4.85757236441425 5.18737126039594 5.27600767210727 4.68782954177222 5.18685021697195 5.51899831279871 5.06961201338181 4.53658622270278 4.87336723459917 6.0913769136026 5.34054624132743 5.09979906750182 4.94367145120753 4.33540432563976 4.81606829046079 4.56881824605895 5.81615318714281 6.08353825574427 5.38976873432101 5.2999934081136 5.23498166234274 5.03396929136894 5.07213697141661 4.79423568353894 4.80230902338074 5.76061774765655 4.66853075440837 5.11266692536313 4.30304237315679 5.75227790131621 5.39765202937355 6.28297791613009 5.55098859867968 4.81108873289546 6.06764437829493 5.5338780693146 5.64200211413194 4.80127239251849 4.40030606505052 4.71873361118302 2.59979625578436 5.45622427301135 5.32837753850124 4.39481134649749 5.44170420415521 4.29856337630713 5.21158959849062 5.89180180157376 5.36619714903512 4.36348106735392 5.42439271064753 5.56487696262449 5.63021918768452 5.63874096208693 5.65235767246679 5.51823138421788 5.00914571044636 5.61131000327497 4.34673173643139 5.53375622982152 4.85093429676372 4.07510579644176 4.60751158534198 5.06730537368118 5.41870730409086 5.53301366787703 5.5169770617309 4.96092564701269 4.87864180501985 4.29413943257146 5.07353614770916 4.89003432455684 4.73466146465086 5.0593615218707 4.48228192267839 4.42999634919622 4.90472534149054 5.3836695447081 5.24277425613784 4.87052579730433 4.33218952926737 5.08590057374519 5.09401998787237 5.68357062928234 4.93267775807833 4.79717403885434 5.48144412765015 5.03679847457152 4.55091090840958 4.60427315735521 2.59979625578436 4.80392623960765 4.92523310772865 5.21412856924968 2.59979625578436 5.12302330511336 4.59672267519057 4.79436101604672 5.52310897992379 4.90317042377429 5.58006409866568 5.50791210465719 5.25605510191197 6.03903998576259 5.24165644543628 5.4811363290299 5.30889258391402 5.69892875451622 5.47427941983539 4.49136686158297 5.02751893263804 5.52480073065781 5.73605915705974 5.09722646836517 4.46757164071695 5.35687650251694 5.77584436240407 4.98945893851861 5.48480361919388 5.74471021988042 5.37264911276413 5.15683009945349 4.98179547844016 5.95421306770852 5.25172265139809 5.99303934119373 4.76748813490197 5.10728859230801 4.88095758852046 5.16613482438897 5.21237722917394 5.60649837467193 5.44033880949401 5.86391689797488 4.96817562892395 5.3759159686194 5.40176631878877 5.37630120907377 5.41681947450315 4.83819816059078 5.16553452455568 5.44008073574419 5.4074470922214 6.45968847322985 4.53638961990569 4.47935037426683 5.25336721426964 3.94233965432729 5.5629303018048 5.56718744856182 5.57147974271122 5.88264559623717 4.66270329663529 5.88063102626762 5.66912046657915 5.72624726538264 4.69268774645779 4.796837395876 5.23021170043666 5.05257578503297 5.03749240634957 5.09728927735785 4.55095624437467 5.42046789449414 4.7850216217993 5.53676714702905 5.83992230821986 5.1153267104742 4.42904062107527 4.73512611022239 5.23797605632151 4.18499870801972 5.83092376678083 5.94841440706689 5.07853181928003 4.38432347080654 2.59979625578436 5.21914161800653 5.23756971837106 3.73493837918575 4.48191085322906 3.13368629208698 5.02374453134323 4.16685226062729 4.17477670351442 2.59979625578436 4.59923674124048 5.7444686150431 5.1749368251013 4.34536660017647 4.78781224177098 4.40423979375323 5.07335694031775 4.38543725674966 4.22952240881057 4.08277547635013 4.2539232495434 4.38627816225486 4.91152568026685 4.5373060117903 4.32424630961531 3.93481781821329 4.46935682356672 4.89313064396601 4.52665441692634 4.91728809561068 4.33187356670808 4.70734887785004 5.18609608052685 4.76398701706863 4.25570457569998 4.00934101254588 5.01810747668462 4.22716980267364 5.03462988673596 4.89273721739428 5.50686248939339 5.4926385799268 5.67589542754009 5.1358350264518 4.59305654243242 4.80045524350575 5.00417926419513 4.89861572182882 5.38624834599578 5.03489662312312 4.65316821647585 5.40019722306131 5.67003627587395 4.21403476247561 4.78833254050331 3.76219152482937 4.63060603124625 4.7636564831973 4.6323651199473 4.55441476205649 4.87115468946204 5.86457330066445 5.26536542922028 4.38151308295947 4.85275002433337 4.25518527308797 5.43704011210261 4.9525361971359 4.33633153909807 4.85972325403489 4.78686439319127 5.01864171317875 4.42894169749786 5.9954090604504 5.17552324425227 4.81073761948991 5.47333540954648 4.63686507329693 3.32590215093667 5.02931877862877 4.41214750794648 6.01968652280113 4.35129425269956 4.06582935493575 4.3514402719106 3.77440639804638 4.98001963077795 4.35176810920911 4.72337810670816 3.90745628026551 3.82456533079323 3.80813818017257 5.03115037416163 5.4542302762183 3.1839706467237 4.74399541057762 4.42435522986681 6.25492576964254 4.8775058985171 4.25462243465365 5.77483515942501 3.13903998395891 5.15334595748281 5.20149371240658 4.31648287491186 4.14042656915062 3.08382354620843 3.90286750912877 4.50127125101015 3.28089785406808 3.60091484347649 3.67483351199386 4.45242969960317 3.88623625463831 4.36697317802278 3.54082805027927 4.39734901598926 6.47534164293803 5.02866098138755 3.94754834690062 5.37818302005916 4.38670909921362 5.16602652340564 4.46534611123475 4.24072801918229 3.64429143936982 3.93076521485546 5.06560708874715 4.08572846250385 4.4749090681306 5.23646070990876 3.61701055796051 5.43589816331095 5.54816758211276 4.10724819640559 4.55943888968146 3.92134774835942 4.37190723185701 4.61811893015189 4.51412868390663 2.59979625578436 4.01669652360268 5.01825718989685 5.42525855794327 4.46440911258955 4.85041261068879 5.3614514704008 5.46403446088365 5.92977129913456 3.58640791717732 5.99159582542454 3.18330204680804 4.13118453176859 4.98574003949392 4.30847730210854 4.84957687518996 3.50978775222963 5.29492015715611 4.22053982068854 6.57397310205948 5.74616184126207 5.02890370927168 4.98918488579732 4.31387006779032 4.24810324191143 5.00932095251831 3.84296024738036 4.91345366195023 4.19487936508927 3.91060498180189 4.52235131816447 3.58108019770772 6.2617805380363 4.8806997409056 4.60202032608524 4.32376094629444 4.76492591503276 5.23979395131165 4.3460608183231 3.86794818843242 5.66832519039415 3.67495035924399 4.74190563236757 3.93031409519857 4.75124597643006 4.57214100662129 3.0324307448167 4.75633600116306 4.99008183992059 3.87399547710154 5.01583944196959 5.16216845715953 4.42712282154806 4.3422564319565 4.49070783217893 3.60460476561547 3.50030527778916 3.71572355024398 4.77940007649302 5.43622686602524 3.93224927260848 4.6271471546373 4.2636485000193 6.84863938774966 5.33185589456665 4.29216753973962 5.06312792631052 4.30052768108331 4.23867587591997 2.59979625578436 5.28272592333165 2.59979625578436 4.99153067690934 2.59979625578436 4.39642508696711 5.19798017164725 4.71385171950449 5.35018914980558 4.76878088732922 4.64669143697385 4.970754961259 4.29452509294461 5.20967417926483 3.86268534291012 5.21536865612649 5.3297885042513 4.62992610855895 5.31561837607966 4.52202378317754 5.86826014988634 4.8261813326352 4.18739966450359 5.12381524824965 5.13633009270644 5.36071246867257 5.04575880262673 3.82023768338981 4.94738853905675 5.09353410909182 5.34791355823935 4.09791810019352 4.48013067660917 4.66980967963699 4.19534649705752 4.28372591237757 3.96853226365512 4.62630061377671 2.59979625578436 4.99256636111804 5.21582222721837 4.79454786762363 5.59019785626233 5.30593464046381 6.53734290873722 4.10147417384139 4.74651325516781 4.27587240237348 6.43789717432484 4.82843802177816 4.28845683756932 4.17211971592436 5.40779813867324 4.37530630418476 4.56448830091478 3.55618799594527 4.83607417093965 4.86641735101057 4.53317045375195 5.51449306200076 4.0763993604706 4.76660596012132 4.06561174200313 4.23485718642711 7.62304278361264 5.11538664928347 4.05243559892465 4.06961722346357 3.12984163088293 4.93768036927898 4.63898194255925 3.86017217038208
Manes.01G013400.v6.1 7.61685646150904 7.91667450181263 6.73442470516119 5.91380039585938 6.72696247762106 6.67054301582635 5.9565373088225 6.98233911895398 5.98205363760675 5.96411840148692 6.51946554551249 7.03846899295501 6.56621483691809 5.43409565973369 6.6226088824225 5.82092881931637 5.38386986186502 6.37371845888055 6.31346003607848 6.97523852357266 6.3326064838109 5.70741117440495 5.79648918156972 5.73413524651875 6.66833967671017 7.09829163831641 6.23360609039189 5.6375977784354 5.83751490898161 5.65029971201889 7.41629156675477 5.28387772167909 6.06600819527945 5.41558432026007 6.24337618731262 7.53739664734018 5.80078527661184 6.72274040576149 6.74189415342987 5.28492375655475 6.73347886092607 4.83956792462344 5.90000802482942 5.7341642713552 6.27224302684344 6.46880514893222 5.69874194680895 6.20110543566973 6.6306556374112 6.20520491264542 6.67072925177064 5.8824041056515 6.59759603470548 5.71669880064392 5.75516146053056 6.33690850594745 5.37445432477534 5.40724887248968 6.20705829780518 5.74518772839748 7.56584057487587 6.09719689160426 7.01926417630233 6.32364397525139 6.41478487140164 7.3779063364632 6.4423737471338 5.75231513578565 5.81377847803902 5.88219589051018 6.85945282016129 5.69602383671337 7.88577411211115 6.6658851503385 6.1775680108337 6.08189209991407 6.14050372115429 6.32578217911969 5.59703279217225 6.65232073533491 6.1074714042435 5.81861753862848 6.05040816483403 5.02351759326402 6.21568166471982 8.21930881477035 7.29348522230003 7.51329194527885 6.41660334024667 6.9308801901589 7.63210866302025 5.20284786113089 6.19735678793692 5.51064711305942 7.0281325268453 6.68567315542221 7.22947415013745 5.54408801208227 6.43973360192828 5.58595093551149 6.12231921861755 6.29775622937032 5.96975590192912 6.99372234635928 5.89057866898297 6.04536143589579 6.37762239335192 6.12223462461232 6.41850114652861 6.88029542710039 4.93888583902219 6.39514416686986 5.81043900784262 7.4849399958094 6.50626143573854 6.09914315672753 6.67670677158358 5.7481411492592 5.44378580853653 6.46717914129691 5.51274433820714 6.08889096915883 5.3637943758935 7.03173880119798 5.90716115992674 5.03307212778648 6.50401902241133 5.24910695977799 7.27114591472348 6.01828357594148 5.62038607806208 6.36314099529072 5.85439768713481 6.57783641451463 6.05403405088992 5.89451043942916 6.45789112979528 5.78657869831391 5.87716712150271 5.28625433366847 6.26388541665356 6.404298026195 5.45578180323147 5.77428658503072 7.9740658314838 7.42974190756245 5.6828520528089 5.77500302984651 5.46474548473479 6.99041309310999 5.36802536662156 6.22393540826687 5.16150384576138 5.91086897939497 5.53807370261563 6.09971674291528 5.82756740314007 5.05135709229807 6.52378831494354 5.55701280863415 5.34035895146102 6.00104594751202 5.31817321557137 6.42016372023997 5.44469144148846 4.98634548349847 5.37903637538252 5.28597169986649 6.05100434830062 6.17445871532544 5.72914674717669 6.44533356915231 5.99531521066041 6.08502857187294 6.58323111028368 6.39290755595451 6.08660208074951 5.26168506543064 6.42827162597434 8.25444887633543 6.73328095940273 6.7293322767375 6.0936898235355 6.88212123739974 5.83970104428031 5.70315674058382 6.97968862081393 5.96745756565696 6.62691720830527 5.97350450279821 6.88369687267138 6.14059373247735 6.9998973940663 5.29512860998592 5.61204171693578 5.05632127711757 5.16477343515089 6.61631675321433 4.08818120565827 7.28862392185464 4.86335106600745 5.00212591355455 6.37225065528975 4.43405903603504 5.83277900914679 5.52864326994927 4.68955457213042 5.77339143252785 4.90898158234411 5.03159042778281 4.67375300693252 4.72263880334412 5.67240268775296 4.93529050072105 5.60465891830951 4.81020731708116 6.15969286396499 5.90395541404969 5.19878403319461 5.93141374867693 5.21297746315931 5.50798402464899 6.42761426446969 5.24031249678215 5.72111019603665 4.56517324874632 2.59979625578436 5.70475687117633 2.59979625578436 6.52574059641404 5.32788490921432 5.58966574371544 5.71585752573026 4.08653865607439 5.56551065220546 4.89944795279615 4.99727313697683 5.42130409381179 4.58995318311949 5.1363924200083 4.80702159924297 4.56891313494537 5.74569055315378 5.23600155871578 6.05087113104684 5.30793074531326 5.13717780170955 5.61132123845529 4.69237435389457 5.9458487269996 5.00785021075653 4.9570399078671 5.63317891744219 5.26250116579416 6.19060550403631 3.83472820491349 5.07827029939679 5.55627321616531 5.04228811580777 5.91949690511741 4.48842192703161 4.85974888103689 5.90066389128605 5.12388917211449 6.50178281949828 5.43718232281391 4.94292986593766 4.92332822780255 4.05795574569588 5.04091160755162 5.27361091698503 5.18017150780584 5.56820907930879 3.74435038192893 5.70346954068228 5.48615345246299 6.23621569010544 2.59979625578436 4.25161846552987 5.4497835563749 6.34645381085366 5.04144292771375 4.80178057883456 6.20528278343663 4.16400584633994 6.69585483267318 5.72012518224883 6.0634889177755 4.53155644138203 4.93972841711316 5.5172268133853 5.23784798540596 4.13095971359035 4.72561108466735 4.20256797602145 5.25353101916769 4.57683443672913 4.49082932183186 4.18763574682705 4.8291284939338 5.56316543017221 4.51621031393093 6.01943466697109 5.27600767210727 3.94387159233475 5.09410946156782 4.49716624831998 4.24916743730892 5.72486561037936 3.67305830484125 4.8776220405233 5.05382944588001 4.95463867269555 4.52758699628218 4.42876271274902 5.7434641679212 4.35387864999991 4.49387545576156 4.34424842228874 4.38629188233266 4.78146558047637 4.20268331504518 4.16949153132675 5.3522684269917 4.63008169915425 5.464912533093 4.63834694276879 5.42219660402583 4.54791539867778 4.30304237315679 4.77597616273531 4.51596221078483 2.59979625578436 4.35650913201103 4.77617369385861 4.61459288674562 4.22872016296932 5.20259580258508 5.5067830186343 4.72670099217931 4.90537760558211 4.54807081784639 4.13402702641508 4.43937779671944 4.46522792227272 5.18341290338606 4.81845515688266 4.2148977570111 5.0382462279779 5.06062073751121 6.4473223298202 5.08216430210679 5.20820443172699 5.17698487642854 4.25298018456904 4.92433137860583 4.28787025288968 5.29551867017389 5.31401199586067 4.542980888376 4.59787858555561 4.40565566835065 4.8121935939729 6.03453908101897 6.08978468944278 5.95940163340222 4.86512292878346 4.8704244409661 6.33152854003044 4.1237901749617 6.44615916106581 5.27298785234384 4.46447550264307 5.24265104595376 5.61919077234902 5.23216207452988 5.82027266132016 5.5519841798848 5.24464745035171 5.1249161472348 3.99533169006897 5.89186831760306 4.5373773801108 5.44729090366307 5.08274895962219 5.03364393000379 6.25661380215919 4.82313902439302 4.65619413932984 5.2991790620967 4.49096732374412 5.53260901940399 4.67830661762475 4.92523310772865 5.02232234681103 4.4569336025263 6.01672401371616 5.229880802704 5.62987125586565 4.2627139023923 5.09389809380334 4.79200140113589 3.94880500380553 4.51155812955566 5.23920422721819 4.85444091371427 4.87172029835538 5.11976345773658 5.1917407286205 5.53082271925894 5.18800178954715 4.76279427535456 4.49876159736918 4.83417084542351 4.9176803869693 4.51792375428807 4.81963759412082 4.18858767721428 3.51034282900347 4.55038216085847 4.93195600018434 5.54329464086321 4.89719802750272 5.19268190551552 5.53490546176796 4.80495259847504 5.08116332394859 4.66133465553548 4.79861557147135 4.95788546102352 4.8415147203932 4.92460846940832 5.39400661836095 5.16645681405859 5.6679848402131 4.71309768496974 5.58446020415988 4.1961980985644 4.94391619065897 4.72591415896259 4.67168600202901 4.05157058000128 5.07094531590027 4.65647982692784 4.3655324545693 3.99010755910696 6.03235563502267 4.68989845549113 2.59979625578436 5.5834225632556 4.7997480644467 4.61136735262725 4.61635401442569 5.36291947325093 5.70215085273637 4.683524216149 4.75718746390008 5.87128247227365 5.48014748050084 5.49472818191105 4.84565409010181 5.19364801185793 5.63945175580779 5.71010383446623 5.44243428612609 4.72604651567868 5.77970287771611 5.75852879848406 4.16529237871497 6.66150889973691 6.42361422614285 5.20497656910919 6.71784077043863 5.17393644548145 5.14149961347253 5.5733730360995 5.29424209171936 8.11015055490064 5.69401133637287 5.1661882040696 5.07685682814017 4.74256687448495 5.80661628102269 4.84774771012244 5.56009200695125 5.04129399128665 2.59979625578436 6.00668858915445 5.08950242278118 6.01615149406072 5.3669371566378 4.86575437622293 5.63617353566539 5.45896902627107 5.83616602675993 5.02137739692705 4.43339075115773 4.74069382252274 4.38627816225486 3.77700890312273 4.90273180478721 5.40715949929042 5.28699784541668 4.46935682356672 4.89313064396601 6.33137823358742 6.02672881767973 6.01199614082813 5.54075848350887 6.22614365101251 5.29653381920791 5.47506722106291 5.11028155671367 5.26984566912039 4.80437740239064 5.38293329913363 5.48631501559408 5.33585497588136 5.37387597100009 4.84881126106794 5.35662362118333 5.32060713186851 5.12756645044741 5.27129611036314 4.64886297003467 5.31935629366942 5.24868445551247 5.57282265314408 5.54655948222845 5.47812998847091 5.85224512335106 4.73598754654691 5.93920369680472 5.42845215598141 4.57933018096939 6.06680275845581 4.8813849947124 4.44338149785107 5.12945713819258 5.385910817826 5.76935980235314 4.92903873033588 5.7631702984881 4.61358580951662 4.9525361971359 5.93075148458242 4.63643535322808 5.80190051343331 5.34628858744136 5.33272023905533 6.09985841832311 5.00453041978863 5.99640418264184 5.44929709346689 7.8317349023308 6.50647089297054 6.51872461651618 7.06648554991219 5.0726799328725 6.38617456173334 5.88811981764584 4.4149220817429 6.42610494676482 5.56163949245625 6.2022089806263 5.98413140785978 6.4137561193694 5.45114716297378 6.21105692143961 4.92815509421385 6.99429299392297 5.26194089402418 6.75554767009865 5.72011101639493 5.77817323945348 4.49013189342373 5.82816637686778 6.24262541341467 6.70470545927395 3.89806602983649 4.90052656492516 6.21571660977532 5.45772824610146 7.74451387479099 6.10927564252843 5.14474763992731 6.17345167284865 5.64007787251255 5.48503592298934 5.44435158063328 6.29608566670406 6.38756119877594 5.56741439479664 5.66914770352797 5.98866739019735 5.83113246547804 6.55747456385491 6.04873829167303 6.47273708384785 5.22868408259388 5.81251037151594 5.59835098202231 4.6289682227273 5.40106969214125 6.07218910146281 6.428060860236 5.06082967706806 5.08978900755589 5.83334556386344 4.5613188911824 4.61451315910057 5.93109419982617 5.31583332484831 6.70686918775171 6.15872576898931 4.9095590167807 6.10383348891374 2.59979625578436 6.65891494191606 5.87320938941392 6.27480976883704 5.46618679281912 5.05915629965552 5.3614514704008 4.85696581338028 5.44197618807078 7.50294787864805 5.99159582542454 7.30058925443868 6.1098332710602 5.72440515974775 5.16663022182144 4.2631278394607 6.28779169319401 5.4698401166578 5.86261776114195 4.87964051764886 5.11420357548212 5.02890370927168 5.1433921407372 5.58144787702467 6.65797235653736 5.48594899095307 6.8643949217535 6.07904742656349 6.72843931284229 6.59559320244046 5.25704122538503 5.84257843654833 5.48654237256066 7.28789216814691 5.16852811703316 5.9426812436311 6.14368382639269 5.32191967266709 6.61727608067974 6.62405071455705 2.59979625578436 6.37629706526936 5.6144579063478 7.02661460606341 5.44713179717359 5.29483749761246 5.77725975579862 5.41866296909768 5.35048848530651 5.75377460909686 5.67476129675143 6.22917854608939 6.93486338827761 5.5825325955577 6.14848932655433 7.32987312242343 6.15737957024958 5.33757009049401 5.68051291019359 5.31256610877135 5.67357974536244 5.45013817438556 5.88231935251665 6.19628422022129 5.53543619381617 6.25510099081818 5.59922037410244 6.14787401853636 5.80326369620093 7.34832326734325 6.04122093659386 6.74888796903141 5.29751371497355 5.50035941480492 5.93943526122018 6.487772659743 5.183133818532 5.4706029818981 5.68496726524026 6.3180724524899 5.38731486336692 5.72308633612652 7.3748183933769 5.49604288119614 5.85671243992996 6.25711368583408 5.52097376131298 6.46510776785436 5.9384851062994 5.49015424955404 4.38462034475941 5.74074654796305 5.17623127763516 4.86900507777796 4.96593006366991 5.04575880262673 5.75548112973475 5.00848127880062 5.72359857772154 5.03992820340983 6.28074763627802 5.60230494583826 4.87471527282959 6.70671334526374 6.27893338804795 5.23259851881337 4.69183332811862 6.18547176888654 5.51713582052133 5.42906953491781 5.61610294635569 4.84425912750676 5.11112856895324 6.50893107855751 5.28595152688527 6.03910768306824 5.6004038881898 5.61088024143791 5.43751192058847 6.46622806373444 5.67565366427958 4.92658697755194 5.14373308891094 5.13242162102499 5.57977497688057 5.4719573667134 4.56349374129477 5.48340094985445 6.62084367347975 7.31844582920011 6.35314070205188 5.96925424868159 6.2990961429248 6.94185483123178 6.76218711694659 5.27585583164345 5.21672177119018 6.53642804543272 5.62834586120426 6.3353738306579 5.96494622805334
Manes.01G013500.v6.1 4.08931129459723 2.59979625578436 3.63623345934343 4.66128356383843 4.31741511555182 3.92229343905412 3.55539340064342 4.29318702333531 3.23690244174881 3.53020872524022 4.10500416741509 3.36600946521298 3.48816860543824 4.67826395459256 3.59644953537541 3.92863505642227 4.92640737524931 2.59979625578436 3.54809303130482 2.59979625578436 3.93330581446344 4.70174863234342 4.05004371489472 4.61820662366216 3.14413877371066 3.58052694302842 4.50233218812865 4.70452421283625 5.3823476826712 3.34471773959398 3.28513972525459 4.97675732974226 3.85207335137609 5.34137180821078 3.79344026531715 3.57314526813464 4.13500994265618 3.21447733758373 3.27237941274458 4.18385862921231 3.9724542082533 5.01514159464469 4.51233220391753 5.61443049187061 2.59979625578436 3.6266181304827 3.98542741831231 3.55116117433422 3.6503607964152 4.04532955057391 3.319570586726 5.371502649659 3.34120921178698 3.5101337076775 3.96778331297524 4.61202384795554 4.75762811047796 4.80518914769343 4.8853731131591 4.23106942644954 3.25634658216568 3.65578745514055 3.46883305524788 2.59979625578436 3.81291009417644 3.98944661928918 3.16805095130771 3.61176125378992 4.59688339934459 3.88995473718565 3.45118233955962 3.99142230427817 2.59979625578436 2.59979625578436 2.59979625578436 3.28754744734438 4.32001656158673 3.93888509688516 3.94884331452239 3.71815578759165 3.44184362766157 5.6566377121942 3.85486015733762 4.79264206821483 4.37894535409083 2.59979625578436 3.38070984509346 3.24852250119544 3.6096800583429 2.59979625578436 2.59979625578436 3.90601320041306 3.47790506614349 3.9774066105883 2.59979625578436 3.40126091377021 3.00717831127145 3.82920951805923 3.71548792260738 4.55703356601824 4.50178420776607 3.90744287728184 3.47304370785199 4.05628727341345 2.59979625578436 5.01361348678407 3.06791173847519 4.51188867859866 4.04614852874007 3.50485837076424 4.47041545539033 3.56627389150152 4.3069082775325 2.59979625578436 5.67228931414433 2.59979625578436 3.86679715163419 4.17949961814885 4.60236138459194 6.25335915293285 4.3296289308888 3.65991993406786 3.58225755805724 3.3030517261556 3.64249287339356 4.36233901704547 3.86157560799769 4.05597743526231 2.59979625578436 5.01299853735094 3.8983952692516 3.74662764509982 3.89346465527584 3.43950802520564 5.92156345125438 4.22400499039403 2.59979625578436 3.65903663435232 3.73346683831576 4.55804437148016 4.21860028612283 4.02501248189165 3.87060850007662 3.93217819050907 3.31164659151673 3.09448431999199 4.22686282756026 4.41848492254849 4.04145499193348 4.9128248976036 4.26548708096564 3.58821161658991 3.69025959574211 3.458446002092 5.04861107473241 4.03909070342977 3.65942122764354 3.78424561610176 3.82545553009634 4.57202156773152 4.16040063351204 3.94971329432912 3.97169743679545 4.17679452061502 4.80177612577726 4.48857202118282 2.59979625578436 4.2313237946967 2.59979625578436 3.11037841164054 3.73666685613292 3.35411837759803 3.9506114186153 3.62050145251511 2.59979625578436 3.39808541971548 3.16417745732558 4.80234225549176 3.85850709734438 2.59979625578436 3.79604160691808 3.36064708397914 3.85198065383259 3.87006317287359 4.00008966083854 3.64460247717229 4.58090563561855 4.39650923328542 3.36040777907706 4.04598294528087 3.29524616250881 3.037160815614 3.24239127858813 3.88726931389222 3.53779768437622 4.42932126116628 4.83442493975447 3.77831734439766 6.13565444426308 4.13377854224457 5.22562157162934 5.32483474725373 4.30388315148822 5.38813764041282 3.83335999253602 5.45276084052951 5.87732584756897 5.24944308792999 5.35509786156522 4.36850661872715 6.31285110345349 5.79021437537108 5.31868428750245 4.50573339992361 4.77370066113157 4.40806347636787 3.69953468483178 4.06296943117753 4.80089919246676 4.96226054003567 4.8285645784949 4.54120275584313 4.11709928690952 4.41280065853141 4.68846215700261 5.46084060128581 2.59979625578436 5.75156229177822 4.72669514704258 4.31825751197268 5.36747446282752 4.15435655246352 5.03473108869318 5.66554969835257 5.36599172597886 4.85723643213074 4.33402185873102 4.72965811267903 5.25286678900864 5.37783192061473 5.25405478047367 4.86196373747894 4.51455370411932 4.34072159776142 3.56341988191345 4.5827620928369 5.36211004884582 4.15222177570626 4.82648200123543 4.07308874059454 5.19179413151656 5.16817678355568 4.16341129940291 4.36052567664624 4.35626159809957 5.44396825849926 5.07827029939679 4.70136139707782 4.24514586755204 3.96885737143241 6.9570915462087 5.19247410384954 4.11646012616742 5.26827115655764 4.45361355643259 5.80803783181389 5.06231113308691 3.85161638597065 5.04028670517077 4.44098655351472 4.12687844200097 4.10166311696587 4.31962247511559 5.23569549093468 4.31992778973941 4.5244737211145 4.1113167925986 7.11875257968409 4.83512784337182 3.98212570726758 3.30262129821875 4.64319907266131 5.68014157591099 3.58284287608087 5.30967861728622 3.96475472443537 5.60771087381705 4.38291525600011 5.05488823576288 5.0026752787536 4.54574177902802 4.9635522799261 5.39795006763653 4.99714547606174 4.62759890784748 4.39654717270036 5.47575413484643 4.97339756388322 4.81037205453548 5.41915940149438 4.4752942686859 5.26187753185973 3.27020841900006 4.33867227626124 5.4366614792771 5.04524722665974 5.88221814446946 5.77067503202121 3.66460190285215 5.22833884050586 5.53354918610596 5.13135557052543 4.87569852569607 5.55001778634343 5.43963200553222 5.13945738468985 5.69766208117952 5.18120583832573 4.43797733939349 4.9105482813054 4.45549841052631 5.67734909801885 4.61291446546673 4.9262852891601 5.52117041555458 5.11837848762685 5.46204227016785 4.01564235972738 4.54791539867778 5.23595143887347 5.59349764637496 4.73539157843828 2.59979625578436 5.28949558426201 4.70341148927774 4.61459288674562 4.94201981059853 5.43963499261077 4.22470455400088 4.50249959460932 4.81536574332852 4.54807081784639 5.36952137478413 5.54675315629879 5.70370051239434 4.23844932096434 6.10533301855857 4.2148977570111 4.8882637729691 4.87738336867391 3.88328421512736 4.62224260266383 5.0514929729784 3.78929237566466 5.60947021411267 4.2071634246216 4.39171854128501 3.8679106063204 3.54211256810747 5.96793075174866 5.43814501320013 5.901368667316 4.37274783277955 4.90455316914553 4.45788236704312 3.92447031443632 5.88733687132215 5.78445347017356 4.27897200285959 5.59849759626177 4.33811969164271 5.94628475727658 5.47122015417998 4.64940991342969 4.36784157701945 5.50169674764868 4.5945752232012 4.83933524799851 5.13594342741607 4.35278447763466 5.56198412747194 4.18214792536608 5.16889998390929 4.83552879519164 4.80457685404995 4.62716322041763 5.43125103392474 5.80651581344492 4.61539490570796 4.38043874977876 6.14424335375417 2.59979625578436 5.47386612729599 4.55720408687157 4.98046489117919 6.85057677400854 3.24980416694994 4.54481408285063 4.95737690074752 3.72125575631646 4.93690420705617 4.58108694327968 5.87044800961367 6.21610198392586 4.80325821802079 4.89859227949971 4.6103480558841 5.69231292732103 5.82715457248651 5.03644276025415 4.49136686158297 4.72562881975253 5.57536052559002 5.45003087712795 4.46253983676646 5.22416026594534 4.65411582267019 6.09733424205291 5.42232739088544 4.02756779481344 4.35224114927104 5.05001699771239 5.23338113763172 4.46991454721405 5.24309079804494 5.31373327646544 5.7497707094119 5.19893295702609 6.06422526418396 3.61037900404286 3.61077221681272 4.09110545771617 4.52200976347209 4.4402791381702 4.24410101973327 4.76822580095728 4.38774137885008 4.71335683290848 5.51719782614294 4.64821731345267 4.42760354127313 4.69846165629342 4.30920160203554 5.6085835092601 5.39463891404313 5.82175322481706 4.56793038002325 5.48419947222614 2.59979625578436 4.04941752254141 4.93516478367795 4.22632636908437 3.95921013793177 4.27712069169116 3.77287603967699 5.30827550814224 4.84557135384782 4.29743801083463 4.27639708117753 4.90190547473788 3.52125331557304 4.6568115787803 4.84596611374558 4.33296021905051 4.71034045717167 4.29985679579149 3.90850119650639 5.73742333858497 4.52230782450297 4.15357447593452 3.62276432158505 4.63024924495508 3.51574563284057 4.44620714350969 5.47511673568081 4.22423515323355 3.96484414607952 3.94059545112726 4.44006487115558 4.45736190919334 3.86133721065845 4.8399548361119 3.96850025075125 5.47575119639726 4.09996182081276 3.97935340636274 2.59979625578436 3.23264526912839 5.29661515227005 4.29530711606014 4.19439482328521 5.19903867087254 4.31187358668697 5.07335694031775 3.90012358301766 4.68570108919637 4.99738779845608 4.45937510635541 5.35563911402906 5.7574764979572 4.98014728270751 5.01900694766248 5.25652212159062 5.22641838034157 5.08588842841992 3.54267748060448 4.31724638546637 3.71192966921496 4.11618641403075 4.2380593501779 4.29442058907264 5.14421438773344 5.0410814046062 5.39531406601354 4.60405323214141 3.78867056354692 4.38934841552105 4.83942466176822 4.46510250237792 4.13762696974401 4.71746847468065 5.15469961905547 4.31831512951864 5.42421669745163 4.98662927608358 4.20745817405438 5.50582302863437 4.2573548079945 4.75424634558328 5.37124914062615 4.08500922753451 5.63635987233602 4.20448879507154 4.57468468488636 4.8197063058133 4.20044154510195 5.27295201221453 4.71664350130044 5.21888894677654 4.70014636638573 4.38151308295947 5.0011953675091 4.18518492878406 5.28152004832028 4.97997550043645 3.73599794249069 5.33829627001706 3.81799429195978 5.57005265546148 3.35753510202584 4.90179699403899 5.00453041978863 3.78320816394716 5.15291220645628 3.48815169625104 2.59979625578436 4.86746840840826 4.34022215683703 5.3325877757504 3.54390746209038 4.27133060895352 4.78705906455597 3.87079135226859 5.69912542387419 4.4586766100394 3.95462445975761 3.44336746541449 3.72313740150032 3.88657856018572 4.55978967250782 3.13901363613911 3.1839706467237 2.59979625578436 4.11957476775452 3.50360441488598 4.56337815193659 3.67936228887807 4.61344067127885 4.06951797389946 5.07825531006054 4.58409321107861 3.68818018210112 3.81448312725219 3.28117845314827 2.59979625578436 3.74825229684631 2.59979625578436 3.60091484347649 3.8322434301044 4.77800830052544 3.25879465846468 3.22155548070353 3.07652576753501 2.59979625578436 3.90720832049848 4.2349604427065 3.16658854311766 4.60093869080165 4.50322722739814 4.95856968392164 3.91168402490604 4.0383893101787 4.67942716470242 3.45899228328628 2.59979625578436 2.59979625578436 4.38956714453276 5.23646070990876 4.58112602230414 5.17001700588889 5.02572850332997 3.23836589690278 4.50127648475874 3.98788709816227 3.66416623449122 3.36404641342157 3.46429402943855 2.59979625578436 3.39724226744863 4.13117768021568 4.42701045590946 3.96093225909824 4.03180650564226 5.23186142205322 5.02306395605383 4.28025371874054 3.79716551795672 5.21631662540804 3.41956127694051 3.86843224215505 2.59979625578436 3.95201576043433 4.70768816615602 2.59979625578436 4.94218317904221 3.65586713919034 2.59979625578436 4.66738241485045 4.40711821045092 4.81489767298406 4.31387006779032 3.64215591805989 5.00932095251831 3.05120239547897 3.87077178890064 3.34182548853577 3.60467421168305 4.44704423114568 3.58108019770772 5.1182964331115 3.29367264049087 4.52070971416603 4.15826200431169 3.1277135856963 4.88747072690904 3.25006177786541 3.41695097319566 2.59979625578436 3.902554382221 5.09854914193198 3.32868425701424 4.58943937291864 4.46021666234516 3.55337202861871 3.51826406352103 4.60317222226783 3.57588939803243 3.47295221299192 3.20273864989596 3.5393592086075 3.50979356917955 3.06332944846279 3.88087147557617 3.77751581381514 3.51824355747109 4.46332012582862 3.66840322173884 3.7367292000299 5.10045101131701 3.86855701407901 3.54935227703353 4.97602351459531 4.23653332521103 4.99914569954143 3.61828513834977 4.16207225129035 2.59979625578436 3.98509299291127 2.59979625578436 3.89359831116327 4.79587404593374 4.00606085569079 3.71937030295794 4.59596409757218 3.53005056540587 4.16381393198269 4.31247155375561 4.36019421405109 3.32449490963803 3.48455101835497 4.27002598387198 4.18209959902083 3.13790827944038 3.86179032336765 3.5573637628625 5.66757816394811 4.25153233362284 2.59979625578436 4.36953763456249 3.79239235682791 5.08694286768947 4.78188108657686 4.14291119986749 3.95496820445647 4.15113499666728 5.25703741447935 3.83955901297806 3.91072334621585 4.0607334142174 4.55373953033316 4.76423441911404 3.90160962390923 4.36663517684722 5.65344797380159 3.24895042512516 5.19060080790135 5.15690022457609 3.94360183626229 4.9504632288353 4.88353552897041 4.53365525642745 4.53000998496759 4.21862218544281 4.17749285220669 5.61088024143791 5.53905943178119 3.11287055727565 4.17211971592436 4.87753619583026 4.14335558202267 5.13242162102499 4.46356883573051 4.6336691793727 5.14960705637564 3.79652113412521 3.75875412432602 2.59979625578436 3.09288309947995 3.73833512589061 3.85300890889608 4.73430425828679 3.92748723268467 4.2086986644918 3.75692974839097 3.34529463786093 4.19171885561126 4.26474552449985 3.7560974502665
Manes.01G013600.v6.1 6.39261486731594 5.21186817014204 6.13711915098724 7.06375407267224 6.61553013023418 5.63253270231132 5.67066755342104 5.53657469664914 6.13910108603208 5.36620373340738 5.30265495099529 4.85511133907452 5.67067024863971 5.28086194037231 5.86161514490998 5.69692681161598 6.04017204602272 6.65554457197473 6.70146460707701 5.31091264058089 6.18513830097438 6.4426778854789 5.72931116461623 6.55780431255319 6.0380128620727 5.57714359870849 6.37116957188158 5.31189983108808 6.91447861237051 6.56002281057493 6.18888574938589 6.06894400535957 5.76094652727396 6.56184218402596 5.69544551611388 5.8412876003835 6.37999729292416 5.48606517997945 5.53011510601817 6.33511181551105 5.99079465886476 6.51081044449783 5.71286027532456 7.53434254007278 6.14763883357206 6.15770624387733 6.40899483240588 6.06927692064207 6.17147863311775 6.77679127538136 5.61815310206094 6.51251044526283 6.07080796801849 6.76099894591749 6.98096957958948 6.0026290904602 6.12434300513327 5.84482396594974 6.59101687219564 5.57050876578041 4.70266724377004 5.77463495443178 5.29071645582657 2.59979625578436 4.10998502064306 5.4388536956959 5.16470730563381 5.54060136544988 6.95157681645466 6.27161452148359 6.13495945607572 6.84306624526455 5.19524429331626 4.68113159220027 5.95817866039323 6.42801654806285 6.88748011959202 5.98335463507529 7.08523110922442 5.9737520129821 4.3096638976182 6.81222612989568 5.10871241764768 6.72236609332591 5.12742085380632 6.04425442490437 5.719125091155 5.80000894855693 6.15825999421266 5.59324064838605 6.13774584988819 6.90634597341725 6.32864908761605 6.50292935343589 2.59979625578436 6.05036845155322 5.69490356402043 6.28805515717086 6.07976342189128 6.42917874679423 6.84685665869481 5.87559455891513 5.91552626118996 6.02973939430198 5.89057866898297 6.5151233148426 6.02231647733114 6.32301901706871 5.04027153368444 6.40632971229474 7.12773408387665 5.33604986169922 6.21216551303732 4.84098834472102 2.59979625578436 6.8094524779583 5.44880569477024 6.11310070117554 6.66760215757003 6.98848469945477 6.20935630246356 6.60476905599026 6.70780939448002 4.83102442209592 6.73570968479153 7.21639008863134 5.7618637962919 6.75595679874765 4.73248058554761 7.11679763375796 6.76057229053488 6.3271249373422 5.65733794895446 6.3212417298448 7.51027385415088 6.58457965063748 5.91481803256622 6.45232737250908 6.00778597664031 7.15702269605319 6.55254566489654 6.46222795699508 6.16592627675391 6.68316401183013 6.10475180750622 5.6926357157712 6.72753463984502 6.85930032204852 6.72500679142972 6.46902882030237 6.50604321847062 5.82885574234421 6.43471346878369 6.41632614027279 7.04765240794785 6.72044001630784 6.05066326316291 6.60914199469612 5.82263464460564 6.94152975573721 7.25276134867412 6.1251513274067 6.61217088137743 6.21425642463727 6.83687244166951 6.82114703017958 5.718309513407 6.50110832384414 6.92228915010659 6.24960852540097 6.64296106510504 6.182888186207 6.06794150980467 6.49442516666722 6.53667570743995 6.01939705969094 5.46526600084324 6.8954602017692 5.3972684880234 8.25444887633543 5.51208271835186 6.02345261351251 6.193591186164 6.50031616682142 6.66217813291414 6.69935206543404 5.88655574971826 5.77542472662804 5.17431326143174 6.32300777485544 4.99059069841208 6.53246894307549 6.58655653319658 6.26614169425684 7.11372089034738 7.24043360206787 6.73634878419709 6.19348177959205 6.57737777655337 6.68024908698639 7.0867252324561 7.29496880317024 6.32152166086791 7.15026690150726 7.03483185579546 7.218125238951 7.57906921660215 7.10942550002368 6.47478552713167 7.14536351366864 7.80017631953743 7.49491908946331 6.22857139427294 6.38533188588382 6.55474363536096 7.20784263222826 6.41991276957747 5.55401252974895 5.63783822190466 5.78419728080235 7.00254873012724 6.6666646564704 5.95510133915999 6.23318996612824 5.567569945216 7.1396039443359 7.53897693175609 6.48852891502318 4.72669514704258 6.25241425036682 6.95219839302915 6.44676878467853 6.61544085026729 6.5211216850721 6.88417725194315 7.0991881130776 6.30145880703397 6.39807530812459 6.73027412549241 7.33019458538642 7.71111238052321 6.7128331054287 6.57780991992834 6.08697825748759 6.01973794298505 6.02349330419193 6.15800911302523 5.82558220715557 5.83125932826847 6.16489000285781 6.73772833099855 7.18598522185682 5.87210781124669 6.26627109765916 5.92494534173092 6.79318998241474 6.32025749464405 5.79010644685561 6.1910408674848 6.01088321660996 7.47700596520218 6.66873971885312 5.99946927894008 6.96435416123507 5.65852109094591 6.67871364717292 6.0570842989202 5.73361504537611 6.74088003152209 6.41616441850317 6.96265233575042 6.33343361978459 6.6409043552604 7.15082134188691 6.6750786259846 7.03122473839745 6.51184377907887 7.66267552725394 6.93659893855598 6.55447623337622 6.50711273875076 6.82002977838576 7.58706448427175 6.63677817616762 7.2124592568728 6.7611075449366 7.44250146206359 7.53559435382309 7.2608445144853 6.47232238117107 6.54674403091304 6.90758611709829 6.58565934056441 6.67109416292662 6.2839706127677 6.13076154187292 6.11151918720301 6.70319690026727 7.30342098783676 7.39280576384988 6.79336912060826 7.47923924086459 6.40928145000377 6.57827559155008 7.17715013289847 7.1355749858594 6.98473860568584 6.54091447251497 5.44378526601021 6.55885053832399 7.50557965622578 6.61294252777146 6.86932814124272 6.96151782606622 6.789621791072 6.64018027288263 6.90824622279386 6.14368610102011 7.05594928186917 6.62927434173624 6.68158181661654 7.7421986826922 7.22266776248671 6.31268211486968 7.29784835670213 6.68876242996436 7.28425739008054 6.08280522092196 6.24473536988596 6.3028433400559 6.55280344532117 6.61881601686483 8.11300784066825 6.10247630831679 6.81745665993959 6.59578016991046 6.20358420124932 6.95185564643889 5.84778515967662 6.08980963709125 5.5778043005054 5.6412672651565 6.93326115774247 6.50112946294073 5.9971945417674 6.28094497706103 6.97293676927738 7.09731414565322 6.61654568271545 6.74912739663796 6.11321838552456 6.63540154621661 6.99076598698303 6.16101247641885 6.10332169952818 6.4149732781857 6.55492421521468 6.06876970777725 6.64643939795835 7.1977844873411 7.02721899550596 7.21663102907015 6.01213857114683 6.69858185541408 6.04212461361214 6.19521570493571 6.82701928477147 7.03712780336233 5.99745724956129 6.66815191926809 6.34164964337201 7.1502457484735 7.4912727452384 7.11039437432595 6.63409625511817 6.47369119328526 6.52514770423133 6.80128987769778 7.60311412642264 6.36503185544825 6.65908451894576 5.45776244952308 6.22945833838025 6.49633523795248 6.8587009755159 7.28195446588455 6.4973887839216 7.49493266788202 7.5067654067849 5.88290214292217 7.50450313609281 7.24525517345094 7.36079238520617 5.6534184461126 7.55807596328722 6.85057677400854 6.26161173291647 6.93252594574412 7.12969652577741 6.45028305592754 7.09686196002296 6.8457458085492 7.78089711033367 7.89618221604462 6.43973308338344 6.40688403970951 6.93398930328671 6.72515948088779 7.21492749612543 6.73999270315406 6.21543771490048 6.93709869185728 7.24358850425764 7.63987622018652 5.94844023457538 6.42691024089534 7.03984506254201 7.65492443184251 7.29911107228893 6.84311553801216 7.06222251696147 6.85265025975612 7.01201804037344 6.80146102874595 5.98184073228943 6.77814240007832 7.01307751171401 6.59233993643029 6.33704709543033 7.31336747402628 6.83444063358467 7.29398147166569 7.3684356872472 6.67231203619233 6.83363542274505 7.37499515676692 7.15857988167219 6.99672295440993 6.8614646445926 7.58113389660496 7.02547132141583 7.93441561965191 7.54977863330272 7.73180734988068 7.44959863005411 7.84742624203761 6.39191430439956 7.69559895396224 5.96092237770421 6.3843239093515 6.96885211452657 7.33371704536329 7.33399710975466 6.51913744799153 6.38642643424971 6.99901115370247 7.39380738489655 6.6750765868139 6.81323903015647 6.83542027027708 7.39192661672176 6.57665913429655 7.25816481441742 6.73496024459355 7.01918605482819 6.85330772039247 7.22836302541059 7.43116684023677 7.11928414802831 6.29269203854565 6.01158522766408 6.90488363552505 6.01380921289372 6.81418513098052 7.14880181664411 5.45934016050428 5.92146065259392 5.49349805619265 7.40739877157561 7.75301301890889 5.45544826598061 6.43387282315063 4.83120423839025 6.99543293414542 5.02209241847893 6.15773411712441 6.3811581025713 5.95197835355557 6.76701880250271 5.88739682827073 6.14491673034033 6.64811785827237 6.54260021860125 7.15639369991428 6.47512968344164 6.24975982008974 5.23686310727781 6.51812243203802 7.07212930126091 6.35847374882386 5.95996932154519 5.70986442768108 6.01993282766775 7.08773573901693 6.74898413961236 5.71591707771331 5.84833485548222 5.77060623328808 6.15046502400214 6.81971152314119 6.06654012280425 5.94732851853181 6.11930201177809 7.46251628371795 6.40098310990622 6.80682164892576 6.4129310112265 6.91513641442494 6.30547317515699 6.28258799484152 5.59067476462932 6.34038852394315 5.94422879189914 7.08075003144767 6.25868503993024 6.08975242383766 6.5510785052047 6.06132042899141 6.49014058235837 7.46963220415531 5.85224512335106 6.4815502562276 5.40611445062912 6.12697676663382 6.17122034273395 5.81530012917995 6.51997823376963 7.22064377429904 6.900886093752 7.4922371789046 6.10138538735263 7.40754001192529 6.60694634381206 7.21649883744338 6.88561133639239 5.72772793481397 6.8196142706444 5.8606538230283 7.29014092622833 6.08850805737842 6.45455538513055 6.67961134065695 6.32428088497339 7.18813788273185 6.09837791373475 4.85233738272201 6.66262827623664 6.23066646786948 6.62945180560161 5.85530078327299 6.14337571343375 6.40667001064599 5.61481122268395 6.39438188503507 6.2022089806263 6.4251381332463 5.63712160264036 5.398170299369 5.64445927120558 7.04735977532544 6.27833742038329 5.51018145518496 4.74399541057762 6.12602291484785 6.81473804517397 7.05289618979772 5.40497034159879 6.10316420846079 5.51066643260076 6.91056789693653 5.92190766139551 5.45409551402468 6.04998529396094 5.47108153526239 6.34357213140293 6.11451184954767 4.91531722652645 5.37926450215076 5.56007992496964 6.69142368607016 5.88559896072028 6.07917291957155 5.26895518286576 5.09072899566861 6.9510258067983 6.86767393153416 5.75738271998318 6.66240413459882 6.06101181190653 7.11864772641561 6.00752303314788 5.3848319310607 6.17355173277901 6.41483228658679 5.90761208482556 5.12679052637086 5.84222783923374 6.80477644249604 5.94903392381674 6.78399141460582 6.80720090609232 5.28336600684521 6.32560562310125 6.01949604685411 6.31379345878752 6.31419812933793 6.03087439888797 5.45667075841334 5.6989095155557 6.66840285558526 6.87303810309418 6.01791690182186 6.3488291957592 6.63077139406198 7.36474142670298 7.1936759366011 5.44966579975404 6.48924824687045 5.29779939956396 6.7877865572904 4.98574003949392 6.7185804343735 7.03668723685261 5.70419371955718 6.70373716741415 5.32454115044847 6.42539569248954 6.18019249575536 5.45147283072295 6.765866609255 6.03101518082259 6.2175576774846 7.03750330523011 5.38401484584952 6.37077907088965 5.0871832077899 5.54057400553399 5.83212037627872 5.46193161403667 6.93399902059436 5.46502177355232 6.47224615567219 6.11611432784428 5.78025852980702 7.22276115263898 5.65021343227135 5.29087992225796 2.59979625578436 5.74808279719933 6.88585310822937 5.75808438184538 6.41561968680458 6.18403735626244 6.39552851245914 6.59417539132035 7.08942081566535 5.77315364244523 5.95165334752322 6.09858831186067 5.84924749338587 6.17543245414793 6.48138720704011 5.4912900075381 5.17437166987439 6.02054016327358 7.45167510681943 7.07755874454452 5.82429413915242 6.57861356983174 5.85738899769003 7.27854294153745 6.79382237502406 5.77698835140186 7.03979041098636 6.25156369806423 6.52000537998602 5.37325073172936 6.26288913471445 7.12467257782049 6.06199388049897 6.314152850383 6.95391524168117 6.05696720178321 7.02430877091464 6.21420164089462 6.92746671153128 6.40275863788742 6.3366775258871 5.46250067502583 5.57939907572441 6.35388195644717 6.6576628830106 5.91035972341346 6.44699143260148 5.87253650799763 7.89579521399356 7.11325782437998 6.11840839504718 6.50190325145233 6.2143998279613 6.83170484043199 5.85980027482697 6.97917910635131 7.00072916682675 6.73994595563329 6.85967404023493 6.29056067782378 5.1745802971189 7.2505524658404 6.77693786081385 6.12579551545806 6.08068518952223 6.25365307176205 7.16822594012519 5.88096493233002 6.81375117568863 6.21981071196066 6.50512572101364 6.93384796527761 6.30234541045695 6.84045345327634 7.40876139702572 6.12982948113927 5.96351911364922 2.59979625578436 6.42895590935468 6.12325913073526 5.82933290781158 6.74571264071416 5.8032609205591 6.90468537843452 5.82758238674107 6.69965070943462 6.72685040875596 5.8935987295874 6.64094449157969 5.75877714972579 6.22024778079253 6.21139360316599 5.83096990309984 7.64229373982075 6.39338121399579 5.75617153454462 6.42181645312785 5.26591650696371 6.44610583608761 6.71261866891934 5.73680236790587
Manes.01G013700.v6.1 6.66867405017659 5.21186817014204 7.75521411045796 3.12519089239347 4.04800994685953 3.92229343905412 4.35331225138025 6.46128501599305 2.59979625578436 3.89462144677541 5.49179488788428 5.97467571544632 8.04560017179157 2.59979625578436 2.59979625578436 6.01989323526263 4.88386043750982 6.29362876625205 3.75141957250998 3.89014654444277 3.93330581446344 4.02159135329138 7.95153854765305 3.03555783025232 3.53192955553866 4.56502497411523 4.43648220672504 7.37062450855593 3.78836439742839 3.34471773959398 3.56031851016587 3.98579678132179 5.83741677991341 3.19522409136653 2.59979625578436 4.64276004537696 4.44223737455536 7.0252956881797 5.19416411713159 2.59979625578436 3.48701286742929 4.87048778401027 8.13822592056376 3.76574463858324 3.44051830746251 5.66964724480451 4.81033256712166 7.67360299124353 3.13370949737372 2.59979625578436 3.60767939374456 3.40243768725699 6.17325901705703 3.24874933285914 2.59979625578436 7.57272484404255 4.57053492827877 7.75605993070468 3.70500796502859 4.76195585472609 3.71856906465735 4.22042404466262 7.42079968131122 6.32364397525139 3.81291009417644 3.14237346324655 4.3813215950225 6.96248949362647 3.74141934797666 2.59979625578436 3.78755572466852 4.57746439775678 7.07875202732636 2.59979625578436 4.96354976747314 4.0857042864662 4.83809651620105 7.88832522832891 3.29249169049875 2.59979625578436 7.63579650040593 5.01281322149985 8.35125675851199 3.47624966748319 5.12742085380632 3.4779161570464 3.69147458537688 6.37035499526083 3.1906912113914 3.55480044490993 3.5115007869912 3.90601320041306 6.77915016065083 4.72119639530711 6.50522654805199 3.17011221737183 4.20152180799042 3.89168266438333 5.70705584676961 3.03824441707797 2.59979625578436 3.47210925488088 3.6032494770633 5.92086212387939 2.59979625578436 2.59979625578436 4.3174939301452 4.80916361328645 7.19800381601824 3.6394512499023 2.59979625578436 3.70923438673871 3.97665969851347 7.09365665139977 2.59979625578436 3.54772472454507 3.96159561599773 4.51862017450847 6.07199545539676 3.42147577135509 2.59979625578436 3.88469692308632 4.56815492701656 7.18554358991926 3.72218964167427 2.59979625578436 4.76778138771814 4.78595897021073 7.54063959023482 3.67860899381931 2.59979625578436 6.46603859053388 4.94135331100061 7.49345112043188 4.23550654235681 2.59979625578436 3.4898242940079 3.84265597146158 6.96920991267532 3.38823800246194 3.35372006124426 3.50513210186605 4.13374268927456 6.53505881753418 2.59979625578436 2.59979625578436 6.56242724043804 3.99224523544299 6.21104797107273 2.59979625578436 2.59979625578436 4.78424783327956 3.87869626984486 4.36919115186269 2.59979625578436 3.07194257290571 4.29714792276446 4.18642891852681 7.72573815160907 3.11353869906184 3.40808966416724 3.47171591016966 3.65284149238591 6.87932651810829 3.16701331005524 2.59979625578436 6.52354847020396 3.82470967320017 6.05100434830062 3.47527778647275 2.59979625578436 4.14353522123384 3.9506114186153 7.43124779683307 2.59979625578436 2.59979625578436 3.39302171797744 4.22555390948444 7.46112277923415 2.59979625578436 2.59979625578436 4.12939594058722 3.33758649024277 5.11917667931371 3.32024232022317 3.13068999412181 3.71588791228863 3.37236691198058 5.64933112264559 2.59979625578436 2.59979625578436 5.77295088130192 3.24239127858813 4.22956925579722 4.10352619612076 4.01220060360045 3.29033908088661 3.52246435195984 4.67576314244011 6.80235434406183 3.30082812140204 3.48251498255572 4.51412715909619 5.0882151257197 6.59242380160485 2.59979625578436 3.26541768118622 6.26864226747937 4.57171036762604 6.92417551025431 3.19875009976656 3.61601505343628 2.59979625578436 3.75117470822895 6.22822895027223 3.17753729138824 3.10108304697002 3.3545076278657 2.59979625578436 4.82765837616127 3.5131653356028 3.07737644082094 2.59979625578436 3.85008759048063 5.82616336270468 2.59979625578436 6.88480583419746 2.59979625578436 5.41775509638884 5.84863317274797 3.45351024929931 2.59979625578436 2.59979625578436 4.6259726054992 6.60707932379987 2.59979625578436 3.05800329061214 4.01510285445144 4.37322352911445 7.50358332169877 2.59979625578436 3.1852947067468 4.51455370411932 3.90479648510061 6.65630878662749 2.59979625578436 3.17150791081674 4.50062035983742 3.62465870022392 7.05254900884004 2.59979625578436 2.59979625578436 4.54199859684416 3.54929253249872 5.75708365269408 3.32702834205485 2.59979625578436 4.57576371660108 3.53421281753572 6.32696595960266 2.59979625578436 2.59979625578436 4.01240373405117 3.68140363975058 7.59502311240345 3.48326144687435 3.06640245947418 6.12702711964533 3.97044904326303 7.78001679633572 3.22228357111191 2.59979625578436 5.42502331109713 3.94102217721332 6.57070715587711 3.26566677573064 2.59979625578436 2.59979625578436 3.79793381884116 3.59521002625218 5.60846259848267 3.9711913968225 3.39696096412707 3.09839870207427 3.17647007763899 7.50286757054291 3.32357789646735 3.08773589500831 6.60990864003949 5.57245951538569 6.51588349990431 4.01641389620983 5.66511211247361 5.84813520142793 4.33983730886778 4.85006527548318 3.45882666299881 4.97339756388322 4.18763574682705 4.47237527291673 7.26453852591187 4.62332069599525 2.59979625578436 3.45735620413597 4.13506596469816 7.55455719629932 4.07463260101815 3.96907504514623 4.18285928066392 5.3917377562064 8.41499589027689 4.74052394898047 3.69965353536261 3.61588927876974 3.24569782192461 5.37863126045924 3.18526268121318 2.59979625578436 4.00790902779624 4.14728767738682 7.85386411925236 4.33996055688758 3.97462826926992 4.00674405613865 4.83223615492475 7.35565352536727 3.57079195732032 3.08857273903009 4.68205550810011 4.89955312177189 5.44584471766811 5.12561334499519 2.59979625578436 3.51786239715108 4.54426501172953 5.68075938132351 4.10925904801117 3.69595611578435 5.39183108314228 3.57256915919904 6.75494611329318 4.54807081784639 3.51261602950284 3.6291041059735 3.40503430776885 5.44170420415521 3.78786211089396 3.40627957054017 3.76349752466115 4.54348535961976 5.81495807845074 3.45815815575599 3.55707684656612 3.20704156102309 4.16692819130673 6.0542146661136 4.28787025288968 3.06075262526231 5.58427989430291 3.55151856183859 7.19003656539721 3.5757082350106 4.07510579644176 3.90309311893991 4.04260489041196 5.2429442376312 3.84078515354222 3.31762165171637 3.5547880162334 4.1237901749617 5.70587986602013 3.33690766491106 3.3738486396907 3.09519307076167 3.88662622344819 5.90873653628639 8.13049949635929 3.06480719808051 2.59979625578436 7.50440250469188 2.59979625578436 6.44072962603747 4.66119063283999 5.15959469042855 3.57160092862148 4.86821694264522 7.44694772020043 4.17253446580408 3.26768129077464 6.43608144686503 4.15119019699133 5.53260901940399 3.34578888067279 5.21305027915354 2.59979625578436 6.5283234388804 5.92970481054688 2.59979625578436 2.59979625578436 3.52286694781948 4.30593779757051 6.87893410779831 3.57041299923972 2.59979625578436 2.59979625578436 3.78201820742754 6.72958004050449 2.59979625578436 2.59979625578436 3.6698074420928 4.58037118791772 7.80453675211611 2.59979625578436 2.59979625578436 4.26509079117812 3.96337534813657 7.30154916207339 3.27550176493931 3.34726718077738 3.72285975990381 3.97533224127357 7.00885662788882 3.39541109862574 5.19268190551552 4.09593487899518 4.11718707303016 6.38167352242808 3.38263384089915 2.59979625578436 3.61037900404286 4.61952493701222 7.58315150687078 2.59979625578436 2.59979625578436 2.59979625578436 4.06252014287478 7.80711684584179 3.38172702084249 2.59979625578436 3.53217560437302 4.71535308644287 4.69846165629342 3.14267566082531 3.61356183406947 2.59979625578436 3.42271491525921 6.85351079232273 3.44841520843695 2.59979625578436 3.0755768791799 4.56599390073174 7.26117698050391 2.59979625578436 2.59979625578436 3.77287603967699 4.58602534899684 7.22329284145821 2.59979625578436 2.59979625578436 3.43931519236312 4.36249108356059 7.97836574361896 2.59979625578436 3.10730057077166 2.59979625578436 4.66426522719269 7.47748711738488 3.72538479952717 3.07210468251341 7.13448766616602 4.21915361101809 4.86506027282208 7.55293882921573 3.10712921319811 2.59979625578436 3.77715138267553 4.19357869695716 5.74462956046561 3.04937180421191 2.59979625578436 7.3833894034997 4.52258920384425 6.40503761801588 3.54425400981323 4.8461767350969 2.59979625578436 2.59979625578436 6.34001410753309 3.25651977128008 3.11516147797062 5.80901745470797 4.82735990267159 7.32641723917885 3.76737684440914 3.14554511358825 7.02247590568869 5.4406081769501 5.13154560164487 4.64595920145199 3.44342650184341 3.32965303865418 5.50506236816341 4.98456925063934 3.30109143257354 3.12701290025836 6.68624525414728 5.36702082426871 7.02977206664715 2.59979625578436 2.59979625578436 5.53837220691721 4.38443151589026 7.14769301708623 2.59979625578436 3.77937656857795 4.23942002591862 4.86259430476321 7.20733497778427 3.22666753937026 2.59979625578436 5.79108010511061 4.64591206071022 8.00614285095208 2.59979625578436 3.15282698057601 3.93343152360907 4.51466607550548 7.79198555639235 2.59979625578436 2.59979625578436 4.86260966489813 4.6814470972424 5.87188972898802 3.14717678469408 3.18881389019315 3.67704188197736 4.03070467399221 5.67326257006113 3.45162270172108 4.49184761111685 2.59979625578436 3.98318642243038 6.95703108875328 2.59979625578436 3.04131369721671 6.14936308190534 4.63643535322808 6.91090589898891 3.91040234522286 3.13864089446275 2.59979625578436 3.92400081151839 6.90901066696795 2.59979625578436 2.59979625578436 3.61637548253596 3.7638129513233 4.74727693784335 3.63105841186316 2.59979625578436 3.94694545506219 4.83242679620965 6.83630273932256 3.2692901765405 2.59979625578436 4.11450019802921 4.02334989432748 4.07955492702352 6.76831158662411 3.45055086810467 2.59979625578436 6.93849673921068 4.74399541057762 6.15638631148419 3.85865974365818 3.63668053393566 6.66599145134961 4.71782436636932 7.87491933709586 4.38275651510986 5.24575162728804 4.40904415968778 2.59979625578436 5.68250084424875 3.1066138352018 3.18528064700602 5.89922605724437 3.98978074833163 7.17624677887827 3.43352024351822 3.72261112057527 4.74196741806627 3.82930344203147 6.47623632494448 3.90720832049848 3.44951294888695 3.39636938341973 3.81388730747409 8.11579984180558 3.3217847703779 2.59979625578436 6.22671823063266 5.16965724506188 7.73031155460205 4.46890143840814 3.77000473532773 7.36506793459011 4.57644638459609 7.87137214402356 3.97395710301078 5.64164374417921 6.4947611098216 4.66832207899897 6.98803231971233 2.59979625578436 3.99173403407987 6.859079669524 6.26497647261464 8.91455274531424 3.20178576582288 3.32970239936705 6.46243518441332 4.03180650564226 8.15744676242127 3.21867299731733 2.59979625578436 3.97030664993167 2.59979625578436 6.57247895974363 3.70684774349347 2.59979625578436 4.58212374922458 3.25815219576688 5.99770957385292 3.34444953840647 3.65586713919034 2.59979625578436 4.54329224685563 5.45147283072295 3.14201754722178 3.40187214262271 4.33773428159574 4.25857269511336 6.31965182737005 2.59979625578436 2.59979625578436 6.72694807810084 4.48526679165484 7.8351084810026 3.41195457515195 3.29367264049087 4.00451750091327 4.71728697981568 7.74059201103379 2.59979625578436 4.3460608183231 4.49011859716757 2.59979625578436 8.41263785969415 4.43498360362456 3.11790825992549 4.4039317439758 4.04450568037174 4.79856954409879 7.80332743386493 2.59979625578436 3.09477353892355 3.71625096344658 4.31838416587137 5.29092984782268 2.59979625578436 3.61939971904066 3.88087147557617 4.05500280587326 7.35509364541883 2.59979625578436 3.08638207118581 4.42722006650871 3.2427149139147 6.62535321347424 3.15454793880454 3.13842484873088 3.41790356109809 5.39435066030007 7.88619639726842 2.59979625578436 2.59979625578436 4.49564968957774 5.43284111539091 7.6100019600804 2.59979625578436 3.14928056722215 4.02325558256586 3.40540983806856 7.32737829713399 3.11619863125283 3.17004009026973 3.65661271026855 4.57660686134531 7.64472067077176 3.34414564086158 2.59979625578436 3.52149089330638 3.94327878085016 5.56556971281106 2.59979625578436 3.14781871854752 4.38462034475941 3.6982624709496 5.12381524824965 2.59979625578436 2.59979625578436 5.81655761967682 3.2235071789958 7.97540908884599 3.62398612600803 3.1677776264212 3.91072334621585 3.97308342342811 7.22358058875283 2.59979625578436 3.07369795760033 6.965607268528 4.87066488722645 8.14389267973035 2.59979625578436 2.59979625578436 4.44195239294302 4.21399704024519 6.4840044815356 3.37724948770933 2.59979625578436 3.87831062209256 3.66080876992859 5.61088024143791 2.59979625578436 2.59979625578436 7.33679209000298 5.14806009476485 7.48955824401425 2.59979625578436 3.7236190172748 6.04275007502656 4.0812256966388 6.56997933964243 2.59979625578436 3.47646435890152 3.95129183154967 4.85956016612881 6.85402440917946 2.59979625578436 3.1167432246131 3.34875050887515 2.59979625578436 6.03011219723668 2.59979625578436 3.89884175756678 3.9545389191392
Manes.01G013800.v6.1 3.67536698515891 4.12294770149171 4.48938581493845 5.27856658492354 5.6085264192457 3.81365830725574 4.8706838860438 3.82956472952542 4.21367530847029 2.59979625578436 3.37755019900241 4.42634021840582 4.48153635017672 3.44305187794855 3.98378929236754 3.1581819852139 4.48186500975861 5.05673170833259 4.6792604955962 4.55548773694474 3.46069714102254 4.02159135329138 4.82304080604004 5.4274192034696 4.44561755771044 2.59979625578436 4.50233218812865 3.20900055990681 5.03409015116063 3.64219309454911 3.9352190520913 4.57710511267078 4.06471720172665 4.66312635787297 3.79344026531715 3.16878379002956 5.1133682615505 3.80327872727126 3.27237941274458 5.28492375655475 3.23201493111793 4.30396182427284 4.51233220391753 4.89213823309015 4.21882759404767 3.6266181304827 4.71385612982906 3.81420554761704 4.99859084184922 4.65614277976056 3.319570586726 5.65945171902664 4.39318575983684 5.4709103485845 3.96778331297524 3.55678748547211 4.84194720972685 4.4697306997593 4.75196685990672 4.15475930425483 3.71856906465735 5.193185982689 4.49744239071811 2.59979625578436 3.38028800220858 3.14237346324655 4.90454774928276 4.00432392223144 4.98901164218128 3.78368445386911 3.78755572466852 3.8668276827447 3.97670306405279 4.68113159220027 4.96354976747314 3.76998510658159 4.55323243558119 4.43583352227287 4.87740182272703 3.9950892813832 4.02090076533829 5.16797937685703 3.40821820302597 5.15794868783706 3.59250871737335 3.82385682353258 4.54134597317745 4.34230402343 4.79795325409755 4.85996017511739 3.24973940342139 4.7884396433072 3.72246787981123 4.53644167317166 2.59979625578436 5.35680405114852 3.40671103459315 4.05942692299561 4.03707421245398 4.39935619453713 3.74858817357684 3.60218563771027 4.07092939277568 4.4980152319154 5.12862405186618 3.83687676307386 3.80812478579428 4.33202905112793 4.04614852874007 2.59979625578436 4.04228330761357 3.39370563949478 3.37357534952051 4.0693963383006 2.59979625578436 4.59493369511658 3.64486528963022 4.56704101812582 4.06807985226513 3.74712202708874 4.0845396550124 3.98065731929607 4.65982035136617 4.24835238576493 5.14297656359782 2.59979625578436 3.64047583210619 4.05597743526231 3.9016924230135 3.79938721868522 4.30114914289016 2.59979625578436 4.00828936596798 4.48911509012192 3.95739301312775 3.90750928558192 4.0977347290974 4.55760378919149 4.0137008401783 4.4299842352032 3.51812105738734 3.86072703377089 3.87060850007662 4.50543454587045 4.85430333697697 4.10289977921789 3.83935978020948 4.69803003091228 4.80216742895563 5.63881424190592 4.08526611010474 3.73412781064583 4.69822711634288 4.36919115186269 4.68670454115372 4.72557423404504 2.59979625578436 3.97532631382236 4.48733103646555 3.91970661364898 4.53842372640701 3.47171591016966 4.1404108747999 4.44358595375251 4.69442199385608 3.33191960041971 3.45050421449097 4.43936418267055 2.59979625578436 4.14754036574546 2.59979625578436 3.35411837759803 4.32846141803038 4.57708880721616 4.50009856088028 3.95032567131882 3.70830021421705 4.35241534275792 3.93981046162831 7.3090586589855 3.96904096430687 3.889570894831 4.92392291142106 4.3462162826676 5.50038461092063 5.23709703082262 3.39857787496319 3.76235768263894 4.15556250339624 5.64382903782321 3.68435673220072 4.58923414322114 3.69550203293633 4.41169531243021 4.93739180191464 4.56262668433514 3.77457475802958 3.35732401866502 5.20795227703988 5.0019951077211 3.96426791580462 3.83009308163069 3.56999139100163 5.00850203123072 4.52911193068049 4.75595678908921 4.22464656679446 4.0850353033359 4.52813866141475 4.75735623715264 5.56640891430587 3.61601505343628 4.33657757687762 4.83145128192916 3.76094443927101 5.25764507759417 4.79730947084849 3.87957555546561 3.77728265014896 4.07599649107143 3.7666745217418 3.5424647413453 4.11709928690952 4.82747829990479 4.99836780439625 5.55155508667229 2.59979625578436 3.87965913939567 2.59979625578436 4.70572954399383 4.33149077078377 4.26700297788997 4.10877429446329 4.08653865607439 3.88579130189572 4.81363216801497 4.33402185873102 3.61980732414009 3.43218861185877 4.33004698795945 4.11873753901426 3.87599515681154 3.0699466230511 3.73905338952055 4.08538889545607 4.52782713019712 4.23691375842481 3.79618540511458 3.73996799412852 3.87010041767032 3.13619888814257 3.83651593829476 2.59979625578436 3.65682633054295 3.81587816960133 4.72616907402841 2.59979625578436 2.59979625578436 3.36707522615221 3.730857914079 4.71550240852112 3.69084402609154 3.19556340470997 4.15328094617112 3.74793661383915 4.57737617827861 3.80440871900827 3.40605524568637 4.74165541195925 4.61900171837327 4.92601939927774 3.68464331108315 2.59979625578436 3.33483351561316 4.02970866209538 4.33338898678877 3.77500586887519 2.59979625578436 2.59979625578436 4.15976610696224 5.20179863554915 5.31733144981993 4.57733631346419 3.96551696079146 5.15505611738613 4.22137049899309 4.62385196131894 4.21280088862039 3.70057965757866 4.38592496078818 4.66994641742936 4.14046207891568 3.94020538747076 4.01217389169185 3.95987610933126 4.43783471940373 5.91194449695852 3.56601381190976 3.99085346973984 4.78955895623763 3.86351406872335 4.39907587562559 3.53974293861542 4.50026852880867 4.29857205127071 4.99454773640845 5.10281796844176 4.16327889222772 2.59979625578436 4.38567646318309 3.88593967986865 5.80384328957431 4.7020599193025 3.43497551468937 4.23418702027811 4.23645754188111 5.30499592308404 3.79160438696396 3.24931906988771 2.59979625578436 4.83783510084934 4.20268331504518 3.73573165445255 3.11444189945037 4.53940249462993 4.72892716294571 4.54739245581845 3.4385730909892 2.59979625578436 4.13918141603811 3.38617171524093 4.57446102489812 2.59979625578436 4.14236215438059 4.45649786264518 4.37568980282111 4.10925904801117 4.42103653890399 3.88328750845331 4.91778447971074 3.36241783843061 5.6412672651565 3.51261602950284 2.59979625578436 4.39481134649749 3.89454065588228 4.7383549840577 4.55600468489724 4.20621382164469 4.54348535961976 4.26094551150411 5.17607013313503 3.55707684656612 3.45245990967003 3.73379632513718 4.5715227802493 3.26884182041456 4.52416768822711 3.91068472725389 4.34673173643139 5.01680994664823 4.1704681952805 3.9555737705207 3.44044597459969 4.49627622688796 4.64626279937618 4.94492430426351 5.33341597201542 3.92777041351893 4.87864180501985 4.15141850794779 5.03724941690595 4.18120554361419 4.10489660982896 3.88662622344819 3.63197870718994 5.16153163111954 5.38321869507347 3.20164312672398 3.57674982719609 4.99941931025922 4.91378689862317 4.47059991110954 2.59979625578436 3.77949667192627 4.67908721908261 4.61076819736231 5.67631156846426 4.22974050395676 3.12273955512324 4.22735679182724 2.59979625578436 5.12196276423814 4.03287503074016 4.8463953677501 2.59979625578436 4.75673158623342 4.84990016413713 4.53951708861522 3.72125575631646 4.4598327384866 4.1780859178021 4.22545807574208 4.59258013745058 3.7145258854749 4.4946779916197 4.74758252348221 5.47513820849557 4.17257304973867 3.14391809079161 5.0145516921491 4.47675250316703 4.74975017063501 4.98180146263727 3.52428154965526 4.97083940267581 5.0344625069581 5.09034719469054 4.34322746085301 4.46240418452678 4.44096595307516 3.88098045586475 3.71156365949856 3.92710190049959 4.39693690307709 4.84843917579906 4.6300901036741 3.77736303902442 3.77590844923635 5.28785621849376 4.46516625892496 4.9534636389059 5.58664907519005 4.4402791381702 3.79222420763822 5.22131947500438 4.86676461493404 6.03106366222563 5.17719065256022 2.59979625578436 4.75759744534407 5.08424729875048 4.50221002119979 3.61356183406947 3.79479745119525 4.56974687134897 4.47935037426683 5.21083324057196 2.59979625578436 3.82697302268523 4.38217694802055 4.56928325671977 5.04539567583948 3.85494580305507 3.13589593959261 3.73460818262302 4.92840491324216 5.89708816297683 4.16322836265355 3.19755199553219 4.14774567537812 4.50030546295362 5.77225939687882 4.2717697939849 3.40388052538003 4.11655064840421 5.18129786468367 5.0327692365337 4.7995170549181 4.06120426633214 3.19855137885276 4.40541472262617 4.42860944151794 5.6219866347308 4.01101494557439 3.44353124367574 3.75393549680243 3.56431211964338 5.92542439205649 4.39272052798781 3.1782393393218 3.97446027830906 4.05590087440007 4.84774771012244 3.68336513273807 4.34168363524065 2.59979625578436 3.76161359990107 4.02261877200762 3.61494347329094 3.55071511297521 4.41826553467935 4.53093163962384 5.10998482242063 3.36713490980945 2.59979625578436 4.32762918515528 4.57946966740648 4.31183272621935 4.22404722437942 2.59979625578436 3.40715420382606 3.93481781821329 3.30109143257354 3.50321857761277 3.68243911328029 4.31724638546637 3.81245179343671 5.17192791565224 4.0947811449798 3.9229274409597 4.18568621968805 4.57847737746104 5.01810747668462 4.15101044139279 3.96073882320318 4.47468230466207 4.22475758656321 5.04894140090002 2.59979625578436 4.09181682514192 4.53790773179387 4.06654058404942 4.46412656921837 4.70278980363648 4.03252185310994 4.41196706408433 3.9352888721242 4.36958687822813 3.61372050619766 4.43604356836169 4.3669221623173 3.28280950206751 4.87881500684086 4.10046203179392 3.67704188197736 4.44325990587649 4.09118973369876 4.87597329876011 2.59979625578436 3.48037588270895 4.265657248395 5.10906306715841 5.46615183411846 4.12579064229111 3.73599794249069 4.9775154180666 4.78686439319127 5.07902602368664 4.75590792208516 2.59979625578436 4.29574177707002 4.78134301456271 5.63090294517595 3.67968789655313 3.32590215093667 4.52500415019508 3.9983120469347 4.44259253221802 3.42095857459416 3.8129209575441 4.95987606824123 4.46169427243043 5.31377728613701 4.73358964095091 4.78230111937372 4.3125183963896 4.51636453819089 3.88657856018572 5.30008951507079 4.80444551657987 3.42048852473569 4.74399541057762 3.45850784183096 5.56678649710197 4.03768077184493 3.80021628716771 4.07673701690803 4.29879868500247 4.62237165260186 2.59979625578436 3.68818018210112 4.20880543927295 4.00275956445404 4.33083953239477 3.87596597040693 2.59979625578436 3.18542993688362 3.67483351199386 5.44435158063328 3.25879465846468 3.95095185850016 4.39693347456666 4.51439758312452 4.05020411982674 3.44951294888695 3.16658854311766 4.39206573500029 4.18775749464987 4.61943289449753 3.54285352533004 3.45273288614406 4.20370800501662 4.61244530882616 4.40394795081488 4.08572846250385 2.59979625578436 4.63240443628094 5.00813967913544 3.67953587081363 3.3197901182369 2.59979625578436 5.21577145139895 4.1098295392712 4.28086267590759 4.31105357915929 4.26140279974918 5.45667075841334 3.39724226744863 4.86118555750903 4.63891970652991 2.59979625578436 3.95557659281107 4.27995227833278 4.26901880011362 4.9289837549612 4.25060714661932 5.99159582542454 3.18330204680804 3.51082790168131 2.59979625578436 2.59979625578436 4.97767952485994 4.34224614760856 6.0815475751064 4.06331070046321 2.59979625578436 5.15576601337077 5.02890370927168 4.98918488579732 4.05700328859792 3.92757747102017 5.15661387809233 4.10121999023674 5.42777878501242 3.50378192147112 2.59979625578436 4.40760150218924 4.30256097372894 2.59979625578436 4.22806184159642 3.24766064870577 4.51403099658205 4.71826804110652 4.35055209396848 3.70818606824984 3.41695097319566 5.66832519039415 3.14662082988331 4.78661817450286 3.93031409519857 4.53060712814075 3.3444210447866 4.53422095354385 4.43320452716322 5.13663108296477 3.09477353892355 3.47295221299192 4.31838416587137 4.21566885746298 4.40547769328959 3.94691010890126 3.42558272829161 3.85419435765655 4.90468998775026 4.51358512541505 4.61765432358983 3.32979506903342 5.27475038416012 4.1771402804306 5.39587100258167 3.88401638270689 2.59979625578436 4.212949641487 4.38254040709331 4.95182661320551 5.37325073172936 3.49552710710383 5.43284111539091 4.11224313051273 4.79587404593374 5.63391915651671 2.59979625578436 4.24109588552545 5.11022554190951 5.56864812409918 4.52352929940721 3.21892146666363 4.35637714500501 4.83164053823403 5.41305062482472 4.18209959902083 4.22416584260954 3.6756084057258 4.55375400218098 4.20404627355598 3.79786838197514 2.59979625578436 4.04784677495562 4.5270144625423 5.31773168409808 4.71432767896825 2.59979625578436 3.66422052447981 4.59058572477961 3.93512453557474 4.99601345587389 4.09791810019352 4.48013067660917 4.61309429115726 4.66919954572715 4.17015085889933 3.58508707760162 4.40652449424007 3.24895042512516 4.99256636111804 4.2365515425824 3.56654590433154 5.1841476463653 3.85218514393619 5.32415234277675 3.68450135097581 3.6545474172736 4.01195497471665 2.59979625578436 4.00341907089061 3.32166868968202 3.8120814247525 3.17452592349132 3.43325699342525 4.76198790516331 3.7236190172748 3.23170429409391 3.99252227860655 4.13807543065542 4.51729558238497 4.28311003152622 2.59979625578436 4.48611201207633 4.36606887101287 5.74877049885484 4.47732323850407 3.51213099311162 4.72821047044868 4.27240115612746 5.23540045082332 3.10496040724535 4.33328489319885
Manes.01G013900.v6.1 3.36893467607003 5.05501740459808 3.03047684732533 4.66128356383843 4.16344384733348 3.15536754223307 4.02736728603004 3.9219253368501 5.08186049368109 4.03643567027412 2.59979625578436 4.24303092461498 3.32888032498958 4.0228427264024 4.49396595178901 2.59979625578436 3.65499577699941 4.25595750004627 3.91874843080912 4.55548773694474 3.46069714102254 4.25817351072512 3.13138655775315 3.03555783025232 3.79016148847098 3.96240462963678 3.82950817955246 3.20900055990681 3.45177722385841 3.86361853876954 2.59979625578436 4.49655854268444 3.17378617670681 4.45760237919995 4.08643227781096 2.59979625578436 4.21962495871601 3.64923550830888 3.91152548879852 3.54404840770504 3.48701286742929 3.90822915943341 3.42762445997438 3.76574463858324 3.6225462550542 2.59979625578436 3.66368988199267 3.38114915188791 4.41394294533834 4.04532955057391 3.319570586726 5.03667086448446 3.1269057721942 4.34285777227897 4.24765733392016 3.55678748547211 3.72490722702518 3.32378826321993 4.43497640120637 3.35998747224409 3.52062149520576 4.29168250082403 3.5984555720394 2.59979625578436 4.34436282076247 2.59979625578436 3.16805095130771 3.19194094230314 3.93764853686409 3.52675278103515 2.59979625578436 4.10305699736415 3.65679556095408 4.68113159220027 2.59979625578436 2.59979625578436 4.38260299563123 3.93888509688516 4.87740182272703 4.55973651642721 3.44184362766157 5.16797937685703 3.17512532819144 4.56331189115544 3.97849953507637 3.82385682353258 4.22080656398757 3.86706970484492 4.64943372686207 4.20084564656664 2.59979625578436 4.09263583055816 2.59979625578436 3.9774066105883 5.6713578930303 3.40126091377021 2.59979625578436 3.95058058499825 2.59979625578436 4.55703356601824 4.40552391165462 3.10849398345359 3.71636582594103 3.54365946573046 5.12862405186618 4.36486813575544 2.59979625578436 4.51188867859866 4.19060093830317 4.45638386098243 3.6939030069005 3.39370563949478 4.3069082775325 3.92476114188559 2.59979625578436 2.59979625578436 3.34666675568901 3.88131722981425 3.85500889088999 4.85996026387229 4.82510577316721 3.88469692308632 4.51971342403433 3.96837784396383 4.09975139848074 4.1476088071998 2.59979625578436 4.51294893881543 2.59979625578436 4.88361491259267 3.8983952692516 2.59979625578436 3.89346465527584 3.56505178574322 6.1159003933521 4.22400499039403 2.59979625578436 4.8740151195378 3.48667118750462 4.55804437148016 4.59397129472366 3.00996798027269 4.68614692449465 3.34739219599138 5.37003783292015 4.50741700318531 2.59979625578436 4.41848492254849 3.26575909677216 2.59979625578436 4.08526611010474 2.59979625578436 4.51496406084378 3.10037248322062 4.26669918164942 4.52172573712399 3.13846362547094 4.08586670562805 3.26880893046291 4.00442899344656 4.24616011034871 3.04070355142447 3.97169743679545 3.27009222077054 4.63721462965832 4.59453160439119 2.59979625578436 4.73605393976758 2.59979625578436 3.31819734655646 3.86323668388114 3.51860111759208 4.61480776320049 3.25329403012386 4.97370326840575 4.73382502243934 3.16417745732558 4.41115499857186 3.28761616215826 2.59979625578436 4.54179611864704 3.04244381450743 4.59103542277005 4.06742351644114 4.28539223986307 4.04826872496311 2.59979625578436 4.52278733217556 3.36040777907706 4.53780051812918 4.23146999357207 3.65176324017812 3.50135233378827 3.81782068538594 3.21994986238806 3.40445174740808 4.02056897409836 3.88416189838781 4.1617835716966 3.41874749654539 3.58191338367461 4.1595829953449 3.16689536194367 3.8338568452392 3.32619170863699 4.66585784344781 4.22464656679446 3.22829425332205 4.22841620926384 3.20579552351965 3.90388365739631 3.8324571021528 3.59001127490207 4.45846379175167 3.23226733660521 3.79877250437651 4.67052870019111 3.51907024373083 3.77728265014896 4.12710400621029 3.87159317967938 4.39980636206931 3.38420121746441 4.27090709893357 3.63837469934118 3.82970366029775 2.59979625578436 3.65568174542466 5.41775509638884 2.9870565861914 3.7907200031936 4.26700297788997 3.12315809278075 2.59979625578436 3.52367043205901 3.34376290195548 3.93232793663572 3.19677433375722 4.37322352911445 2.59979625578436 2.59979625578436 3.1852947067468 3.72759093882996 3.07492497937578 4.43649442474779 4.2799336362182 3.72219487660684 3.45753213759342 4.59457095969605 3.70832434765359 4.14357415415981 4.20265781854112 3.17623298287933 3.54929253249872 3.87775352239215 3.61792181462924 5.07827029939679 2.59979625578436 3.36707522615221 4.07019172758665 4.21027499894845 3.38024867922274 3.19556340470997 3.76378988163664 4.1238716843537 3.61488002674324 3.4011667831687 3.17356662868593 3.76993209506102 3.415894803482 3.74325278155985 3.95429187897232 3.14632375028407 3.62863518361895 3.80993039160671 3.41181455865871 3.49834410633833 2.59979625578436 2.59979625578436 4.04456157703623 3.30262129821875 4.21556192289263 4.37839303496734 2.59979625578436 3.96972477823591 3.84226087756042 4.62385196131894 3.93799329061347 3.30593419081973 3.90049795760024 3.58767727469021 4.08016425167388 4.50342570273363 4.45826117511347 3.34567679932435 3.80697767267781 4.04816312576133 4.53872184906963 3.18590979373873 3.88433315935748 3.50719198956029 2.59979625578436 3.53974293861542 3.64275896432737 3.83366973273459 3.64165707291856 3.78369508661944 3.96907504514623 2.59979625578436 3.99727552143782 3.19008785338756 4.79008902581627 4.38762886352103 3.61588927876974 3.70097135517803 3.61039820947627 4.69409528239347 3.79160438696396 2.59979625578436 4.45645018623773 3.19446987617811 4.33996055688758 3.73573165445255 3.11444189945037 4.01903210021985 3.53367633021917 5.01672989679961 4.15260224236799 3.20150989367274 4.37718614881509 4.20464387259397 4.08998640763824 2.59979625578436 3.25434752792638 4.50115183470893 4.15962808971803 4.77010771171421 4.60786240576083 3.88328750845331 4.59696198718797 3.78599847187112 2.59979625578436 4.13402702641508 4.02754722630839 4.06243930981971 3.99113722792646 3.78786211089396 4.2148977570111 3.43349796729455 4.50038528162081 2.59979625578436 4.71097512039839 4.12048276676236 2.59979625578436 3.73379632513718 2.59979625578436 4.39171854128501 3.79048400351769 3.37363417613735 4.27360562182038 3.72640010490732 4.1704681952805 4.1830103381962 3.62245939251466 4.3349465780028 3.99919453952539 4.64145191676514 4.07339118353984 3.5547880162334 4.67348432871763 3.72209426656321 4.18505038089978 4.25857338935828 3.87502020477479 3.35883779744775 3.97474730187201 2.59979625578436 4.01877218189172 3.62790740949225 3.29707522516397 4.31532451990921 3.37434341157556 4.06685169034419 4.51340299503785 3.09253880012922 4.06654012339331 3.77504121623943 4.42916380657147 3.53625833947526 2.59979625578436 3.35812029621829 2.59979625578436 3.7234396992591 4.92523310772865 3.91268880763813 2.59979625578436 3.39262644786142 3.68541532571194 4.12359384027158 2.59979625578436 4.35943019608191 3.14919715036927 4.44869885102738 3.69848075669755 3.7145258854749 3.98434059593289 3.8201230699138 4.53481684454607 4.48568908856235 3.14391809079161 3.54002058805831 3.26461794271564 3.63068502978547 4.2508566531474 3.52428154965526 4.24250336522236 3.57920802154271 4.30323979225234 4.13041329485721 2.59979625578436 4.8095557695845 3.71795681358765 4.13744632159808 3.43006726886568 3.83847118620097 4.61487206509232 4.0357668921639 3.69410504494913 4.61212092128119 4.15424656868395 4.2887863737032 3.04792100866332 4.64818414840998 4.59309705029974 2.59979625578436 3.57995862099293 3.5652046731186 3.92382113115424 4.29697783541083 2.59979625578436 3.30569620533089 3.84060021691919 4.1607925347727 4.11044121592125 3.79479745119525 3.99010755910696 2.59979625578436 5.29462173009263 2.59979625578436 3.53900214202384 3.81858355899046 3.64012051987376 4.28602391322598 3.60331710313577 2.59979625578436 3.48758109411748 3.33926872403034 4.33908116508318 3.63664094407163 3.19755199553219 3.65809315207231 3.69143643247701 4.46259092889771 3.71267284781924 3.25910669545783 3.61785560135177 3.1089290264677 4.28981356904726 3.26482453652333 3.96040304286901 3.19855137885276 4.20477461671814 3.51574563284057 2.59979625578436 3.54399020599517 2.59979625578436 4.29276956575979 3.94059545112726 4.35137419938956 4.00303227587235 3.1782393393218 4.15127416097614 3.13368629208698 4.6984286904236 3.78156554842558 2.59979625578436 2.59979625578436 3.23264526912839 4.14712220237834 4.29530711606014 2.59979625578436 3.96588386510295 3.49264171784941 3.76737684440914 3.99708007539002 3.44647907091879 3.67046185959629 3.14868655853493 4.05522122960413 2.59979625578436 3.32965303865418 3.72759337620279 3.62374438609181 3.79223580108878 3.85813757889308 3.1505585915272 3.91122640800038 3.59922678175207 4.04439945537354 3.73509987361779 2.59979625578436 4.60730768878261 3.6155055741188 4.70797894935046 3.13899408145671 2.59979625578436 3.96887066432163 3.56996809434794 4.2887274049497 3.16597009136717 3.09055428047105 4.59305654243242 3.56952244699675 3.9014299356621 4.01457748751644 3.82398655823875 4.41196706408433 3.80229284395093 4.36958687822813 4.20562410871988 2.59979625578436 4.29312012428357 3.4325387178651 4.45481154380701 4.3634985486057 3.48594374074918 4.60651334267245 2.59979625578436 3.20643697917781 3.20753853820288 3.22721475254557 3.89958109685791 3.33697494199146 5.10611505971373 3.74240741602712 3.17879938663296 4.09472957619589 3.81799429195978 4.39882080243722 4.22619283430407 2.59979625578436 4.23046241200958 3.0284462862932 3.68589768394911 4.39592860029635 3.11591032459858 4.65798716176326 3.48741306523119 4.44259253221802 3.07812638981679 3.21960951687133 3.51499110119768 3.32032749209579 4.48854455701838 3.6864598314512 4.2096558391962 2.59979625578436 3.60939070564545 3.72291427801192 4.03488729572336 4.15106243593162 3.1839706467237 2.59979625578436 3.30430621313442 3.12724282625815 3.20691983770591 2.59979625578436 4.61344067127885 3.77947284841511 3.36586943173339 3.93578000728084 2.59979625578436 3.81448312725219 4.26003731579793 4.20524691174011 3.42230518372925 2.59979625578436 3.74853439818929 2.59979625578436 4.29405333262968 3.25879465846468 3.22155548070353 4.39693347456666 3.12826845074903 3.27005780046848 3.63334554052997 2.59979625578436 3.98913164878897 3.63333843188727 3.82615027806396 2.59979625578436 3.45273288614406 3.13052693773863 3.21175968271509 3.54482528760931 4.21480553750013 3.48471841849718 4.00234022289033 3.61701055796051 3.23274696978057 3.99925688339375 3.23836589690278 3.36272800854502 3.23953822414247 4.07438240549939 4.31105357915929 2.59979625578436 2.59979625578436 3.71406426675766 4.02626341695266 4.17062691219708 2.59979625578436 4.1030662293359 3.66355359323633 3.21867299731733 3.81971259407091 4.11915002610035 2.59979625578436 3.87185768498458 4.13118453176859 2.59979625578436 3.39912989984874 5.0374023038791 3.86702542793998 4.67503778148161 3.35469425889052 2.59979625578436 3.17666752597553 2.59979625578436 4.15904493162123 3.72038508042579 4.24810324191143 3.93630430115781 3.49200943256135 4.78198425799686 3.6382269395015 2.59979625578436 4.23558800359539 3.58108019770772 2.59979625578436 3.29367264049087 2.59979625578436 3.96459152210136 2.59979625578436 3.95552220940788 3.25006177786541 3.18142001825098 2.59979625578436 3.14662082988331 4.87171684812841 4.16858662689226 3.54481604786255 3.3444210447866 3.72035308678538 3.60268929125403 4.76577684386492 3.09477353892355 3.10899527952792 3.62972932026475 3.14857604664619 4.12953993110064 3.71233388196536 2.59979625578436 3.69424802388849 2.59979625578436 4.60845679480937 3.66840322173884 3.93224927260848 4.70100930878889 4.08359351229734 3.37964665561139 3.13842484873088 2.59979625578436 4.62272378579178 3.19585971097053 3.36381581629909 2.59979625578436 2.59979625578436 2.59979625578436 3.89359831116327 2.59979625578436 4.32805578955518 3.2568317893317 4.06308466702469 3.53005056540587 3.48505988337832 3.95530122265723 2.59979625578436 4.08664661954313 3.23023422384682 4.5714932415546 4.97248871493288 3.13790827944038 3.86179032336765 3.5573637628625 3.43229267361625 4.39212749311041 2.59979625578436 4.11977767050385 3.79239235682791 3.81847259237865 4.09991899527981 3.13594984025197 4.68096698377112 4.02635772176742 4.69115099771096 4.14217509733931 3.91072334621585 4.14194018378867 3.15933397875847 4.61892221554033 4.0440804693051 3.30313529149927 4.23459351792667 4.24175702933032 2.59979625578436 5.21582222721837 2.59979625578436 4.21399704024519 3.33771173039697 4.40682532679928 3.91389473505842 2.59979625578436 2.59979625578436 2.59979625578436 2.59979625578436 3.32166868968202 2.59979625578436 4.32470220899727 3.43325699342525 4.82165861889825 4.04723583162002 2.59979625578436 3.89584176871827 3.51516365326081 3.28072078774946 3.6656788033668 3.78028546879817 3.88192922029148 3.33821626897538 3.90291938238005 3.73259335799739 3.34875050887515 4.68822571905036 4.12663141229212 4.59738124723385 3.70772987377929 3.9545389191392
Manes.01G014000.v6.1 2.59979625578436 2.59979625578436 2.59979625578436 3.12519089239347 2.59979625578436 2.59979625578436 2.59979625578436 2.59979625578436 3.68641773527526 2.59979625578436 2.59979625578436 2.59979625578436 2.59979625578436 2.59979625578436 2.59979625578436 3.38469515100924 2.59979625578436 2.59979625578436 2.59979625578436 2.59979625578436 2.59979625578436 3.71802382302551 2.59979625578436 3.03555783025232 2.59979625578436 2.59979625578436 2.59979625578436 2.59979625578436 2.59979625578436 2.59979625578436 2.59979625578436 2.59979625578436 2.59979625578436 2.59979625578436 2.59979625578436 2.59979625578436 2.59979625578436 3.21447733758373 2.59979625578436 2.59979625578436 2.59979625578436 3.23286364701414 2.59979625578436 2.59979625578436 3.19842031549437 2.59979625578436 3.14070476119692 2.59979625578436 2.59979625578436 2.59979625578436 2.59979625578436 3.40243768725699 2.59979625578436 2.59979625578436 2.59979625578436 2.59979625578436 3.32198498486787 3.11439241586576 2.59979625578436 2.59979625578436 2.59979625578436 3.13655648183482 3.10654593426012 2.59979625578436 2.59979625578436 2.59979625578436 2.59979625578436 2.59979625578436 3.33289544367448 2.59979625578436 2.59979625578436 3.21186130151986 2.59979625578436 2.59979625578436 2.59979625578436 2.59979625578436 3.12344627707087 2.59979625578436 2.59979625578436 2.59979625578436 2.59979625578436 3.6785121503149 2.59979625578436 2.59979625578436 2.59979625578436 3.22543616017794 2.59979625578436 2.59979625578436 2.59979625578436 2.59979625578436 3.24973940342139 2.59979625578436 2.59979625578436 2.59979625578436 2.59979625578436 2.59979625578436 2.59979625578436 3.76256172309036 3.03047401906305 3.03824441707797 2.59979625578436 2.59979625578436 3.31634635312898 2.59979625578436 2.59979625578436 2.59979625578436 2.59979625578436 3.00944776328652 2.59979625578436 2.59979625578436 3.09842035462182 2.59979625578436 3.05008182588941 2.59979625578436 2.59979625578436 2.59979625578436 2.59979625578436 2.59979625578436 2.59979625578436 2.59979625578436 3.08797719378391 2.59979625578436 3.30107830576528 2.59979625578436 3.03316965666899 2.59979625578436 2.59979625578436 3.21516294932886 2.59979625578436 4.09362941531318 2.59979625578436 2.59979625578436 2.59979625578436 2.59979625578436 2.59979625578436 2.59979625578436 2.59979625578436 3.84265597146158 3.32763914543774 3.16073271291655 3.13589789482968 2.59979625578436 3.51243713826058 2.59979625578436 3.10567645987634 2.59979625578436 2.59979625578436 3.6027521097885 2.59979625578436 2.59979625578436 2.59979625578436 2.59979625578436 3.45226107684251 2.59979625578436 3.74371536210944 3.26459823700284 3.3572885702161 3.2043609590842 3.41561414201033 3.48059009761494 3.17503269450207 3.04070355142447 3.35248609664756 2.59979625578436 3.16701331005524 3.12023197235027 2.59979625578436 3.26838519696305 2.59979625578436 2.59979625578436 2.59979625578436 2.59979625578436 2.59979625578436 2.59979625578436 2.59979625578436 3.06457845309048 2.59979625578436 3.32270141304433 2.59979625578436 2.59979625578436 2.59979625578436 2.59979625578436 2.59979625578436 2.59979625578436 3.32024232022317 3.13068999412181 2.59979625578436 2.59979625578436 2.59979625578436 3.21065778610885 2.59979625578436 3.21599979350751 3.24239127858813 3.22221931818771 3.10743416573937 3.29885691157333 3.86328368237572 2.59979625578436 3.32529133428012 2.59979625578436 2.59979625578436 3.48251498255572 2.59979625578436 2.59979625578436 2.59979625578436 2.59979625578436 3.0725295882055 2.59979625578436 3.41353882279526 3.02986544421834 2.59979625578436 3.61601505343628 2.59979625578436 3.83831152048608 2.59979625578436 2.59979625578436 2.59979625578436 3.1364641154621 2.59979625578436 3.20006221402401 2.59979625578436 2.59979625578436 3.55483529680617 3.69061479667926 2.59979625578436 2.59979625578436 2.59979625578436 3.87965913939567 2.59979625578436 2.59979625578436 2.59979625578436 3.25982382466975 3.12315809278075 4.33189465512214 3.13920880252861 3.12874083925188 3.24513221549303 2.59979625578436 3.89075266049934 2.59979625578436 3.69747997952202 3.1852947067468 2.59979625578436 3.07492497937578 2.59979625578436 3.34894100460763 2.59979625578436 2.59979625578436 3.49185471935923 2.59979625578436 3.65510598517094 3.23218886600296 2.59979625578436 3.27713638788058 3.18614183435273 3.73254242417272 2.59979625578436 2.59979625578436 3.36707522615221 2.59979625578436 3.49175676901494 3.15498124947046 2.59979625578436 3.23387456029662 2.59979625578436 2.59979625578436 3.25686325425202 2.59979625578436 4.05795574569588 3.26904104433001 3.35931070899168 3.29543486065326 2.59979625578436 2.59979625578436 2.59979625578436 2.59979625578436 3.05448293938791 2.59979625578436 2.59979625578436 3.68612898194097 3.09920040061693 3.13480110438984 2.59979625578436 3.09839870207427 3.5859747586968 3.02532496867072 2.59979625578436 2.59979625578436 3.46047366396977 3.26645129656096 3.17749061347233 3.62078637969324 3.70667846718073 3.43641674032279 3.86518276346593 3.03747957287136 2.59979625578436 4.27814952732081 3.42317760654825 4.18310499085931 2.59979625578436 3.12883395539949 3.27020841900006 3.21057785747254 3.16495280147876 2.59979625578436 3.78369508661944 2.59979625578436 2.59979625578436 2.59979625578436 3.88593967986865 2.59979625578436 3.8388998440066 3.19442034293909 2.59979625578436 2.59979625578436 2.59979625578436 3.45416095825858 2.59979625578436 4.05523283250473 3.19446987617811 2.59979625578436 3.41312046559163 3.11444189945037 3.44068119535472 3.63957982449181 3.57079195732032 2.59979625578436 2.59979625578436 3.83707874515466 4.12067944249787 3.36930499807517 2.59979625578436 3.71526741289055 3.62556512346228 3.14223713453464 3.2672277472172 2.59979625578436 2.59979625578436 3.57256915919904 3.14215221956444 2.59979625578436 3.51261602950284 4.02754722630839 3.85008500517609 3.14307563156158 2.59979625578436 3.06942971940629 3.76349752466115 3.9542423708078 2.59979625578436 2.59979625578436 2.59979625578436 2.59979625578436 3.58791938660392 2.59979625578436 2.59979625578436 3.24897275233119 2.59979625578436 3.69248111277223 3.40627964740502 3.5757082350106 3.22380152582246 2.59979625578436 2.59979625578436 2.59979625578436 3.490403922 3.81933528813022 2.59979625578436 3.55926868756829 3.03313128025029 3.12381515159364 2.59979625578436 2.59979625578436 2.59979625578436 3.44837432885348 2.59979625578436 3.06480719808051 3.33430315247367 3.44977478267563 2.59979625578436 2.59979625578436 3.72820483460979 3.11136320296335 3.09253880012922 3.13786835974162 2.59979625578436 3.49030898711636 2.59979625578436 2.59979625578436 3.66056050234826 2.59979625578436 3.55603337558458 2.59979625578436 2.59979625578436 4.4569336025263 2.59979625578436 2.59979625578436 3.19857785665936 2.59979625578436 4.4106592586513 3.37221118168512 3.57041299923972 4.12006781414502 2.59979625578436 3.52542129662251 3.66411922568851 3.32860106906141 2.59979625578436 2.59979625578436 3.27040979766199 2.59979625578436 2.59979625578436 3.83442524014033 3.25899884065111 3.5812492167731 3.7885756141648 3.75016086611143 3.13125931646859 2.59979625578436 3.5901497985518 2.59979625578436 2.59979625578436 2.59979625578436 3.48869614937631 3.95065796328778 2.59979625578436 3.05543704798616 2.59979625578436 2.59979625578436 2.59979625578436 2.59979625578436 3.81823602020398 2.59979625578436 3.30108436898664 3.40508134271753 3.28868788740215 2.59979625578436 2.59979625578436 2.59979625578436 3.97326330232263 2.59979625578436 3.14267566082531 3.19302232415317 3.9676398053431 4.27374013847366 2.59979625578436 2.59979625578436 2.59979625578436 3.26967113465158 2.59979625578436 3.07306420648377 4.07901474762147 3.05578649445254 2.59979625578436 2.59979625578436 3.12551148095829 3.02191542271198 2.59979625578436 3.19755199553219 3.65809315207231 2.59979625578436 3.32869152579516 2.59979625578436 3.0680091370017 3.61785560135177 2.59979625578436 2.59979625578436 2.59979625578436 3.17231317506197 2.59979625578436 3.64502444241967 3.01490231394773 3.10712921319811 2.59979625578436 2.59979625578436 3.48189063170724 2.59979625578436 3.4884732644141 3.14802037916805 3.1782393393218 3.97446027830906 2.59979625578436 2.59979625578436 3.09344190010374 2.59979625578436 2.59979625578436 3.48788424575146 2.59979625578436 3.61494347329094 2.59979625578436 3.58311592753866 2.59979625578436 3.64953552764406 3.14554511358825 2.59979625578436 3.76760737526579 2.59979625578436 3.57485221678413 3.44342650184341 3.62152517813589 3.40715420382606 3.33126977399767 3.30109143257354 3.12701290025836 2.59979625578436 2.59979625578436 2.59979625578436 3.58438721771286 2.59979625578436 2.59979625578436 2.59979625578436 3.32526864023558 2.59979625578436 3.77937656857795 3.29891955515538 2.59979625578436 2.59979625578436 2.59979625578436 2.59979625578436 2.59979625578436 3.65399748847355 3.03997188674666 2.59979625578436 3.15282698057601 2.59979625578436 3.78882188017709 3.21395286454123 2.59979625578436 2.59979625578436 2.59979625578436 3.93939102616413 3.5571088832189 2.59979625578436 3.42720419169766 2.59979625578436 2.59979625578436 2.59979625578436 2.59979625578436 3.20753853820288 2.59979625578436 2.59979625578436 3.12386348523869 4.23527695754404 3.22180690923061 2.59979625578436 3.48794078037073 2.59979625578436 4.0536971848221 2.59979625578436 2.59979625578436 3.11530692652306 2.59979625578436 3.09463790016529 2.59979625578436 2.59979625578436 3.13157995423547 2.59979625578436 3.85036913035679 2.59979625578436 2.59979625578436 2.59979625578436 2.59979625578436 3.64488221720875 3.09490341468928 3.02196137564689 2.59979625578436 2.59979625578436 2.59979625578436 3.78669727175961 2.59979625578436 2.59979625578436 2.59979625578436 2.59979625578436 3.95292780955775 3.20691983770591 2.59979625578436 2.59979625578436 2.59979625578436 2.59979625578436 3.21419104749459 2.59979625578436 3.10783858502086 2.59979625578436 2.59979625578436 2.59979625578436 2.59979625578436 2.59979625578436 3.22990884353066 2.59979625578436 2.59979625578436 2.59979625578436 2.59979625578436 2.59979625578436 3.27005780046848 2.59979625578436 2.59979625578436 2.59979625578436 2.59979625578436 2.59979625578436 2.59979625578436 2.59979625578436 3.34624818242998 3.03412909987516 3.15184207342633 2.59979625578436 2.59979625578436 3.14773248614781 3.11624245650931 3.48802483307444 3.3197901182369 2.59979625578436 2.59979625578436 2.59979625578436 2.59979625578436 3.36404641342157 2.59979625578436 2.59979625578436 3.39724226744863 3.20178576582288 3.839100201193 3.17254904508025 3.0945433916009 3.66355359323633 3.46856026701611 2.59979625578436 2.59979625578436 2.59979625578436 2.59979625578436 2.59979625578436 2.59979625578436 2.59979625578436 4.5483017892043 3.13092838849174 3.34444953840647 2.59979625578436 2.59979625578436 3.41035805204073 4.40711821045092 2.59979625578436 3.170552578228 2.59979625578436 3.93630430115781 2.59979625578436 3.51255789156111 2.59979625578436 3.10979399629646 3.33857317196314 2.59979625578436 3.41195457515195 2.59979625578436 2.59979625578436 3.06980125949796 2.59979625578436 2.59979625578436 2.59979625578436 2.59979625578436 2.59979625578436 2.59979625578436 3.12117286708181 2.59979625578436 2.59979625578436 3.3444210447866 2.59979625578436 2.59979625578436 3.7921270888656 2.59979625578436 2.59979625578436 2.59979625578436 2.59979625578436 3.13093185640013 3.06332944846279 2.59979625578436 2.59979625578436 2.59979625578436 3.57880576305393 3.08638207118581 2.59979625578436 2.59979625578436 3.18171305316302 3.54935227703353 3.13842484873088 2.59979625578436 3.85690721464938 2.59979625578436 2.59979625578436 2.59979625578436 2.59979625578436 2.59979625578436 2.59979625578436 2.59979625578436 3.14928056722215 3.2568317893317 3.40540983806856 2.59979625578436 3.32630363502723 2.59979625578436 2.59979625578436 2.59979625578436 2.59979625578436 2.59979625578436 3.24657439596401 2.59979625578436 3.08978059537946 2.59979625578436 2.59979625578436 2.59979625578436 2.59979625578436 3.3044068221996 2.59979625578436 3.47394710612716 2.59979625578436 2.59979625578436 2.59979625578436 2.59979625578436 2.59979625578436 3.39802017770579 2.59979625578436 3.51759668946461 2.59979625578436 2.59979625578436 3.26704859034321 2.59979625578436 3.78500776541972 2.59979625578436 2.59979625578436 2.59979625578436 2.59979625578436 3.43782853744042 2.59979625578436 2.59979625578436 2.59979625578436 2.59979625578436 3.22145036302252 2.59979625578436 2.59979625578436 2.59979625578436 2.59979625578436 3.17452592349132 3.28340384350047 2.59979625578436 3.21122222670659 2.59979625578436 4.24003780694579 3.06320104111917 3.92702060530145 2.59979625578436 2.59979625578436 3.03967187552959 2.59979625578436 4.57343399013619 2.59979625578436 2.59979625578436 3.66059356103635 2.59979625578436 3.75252876380081 3.31064883422489 2.59979625578436
Manes.01G014100.v6.1 2.59979625578436 2.59979625578436 4.69748651100818 3.12519089239347 2.59979625578436 3.15536754223307 3.15816018115106 3.82956472952542 2.59979625578436 2.59979625578436 3.59615589397252 3.04561120384308 3.62046441831223 2.59979625578436 2.59979625578436 2.59979625578436 3.51852869536645 4.25595750004627 2.59979625578436 2.59979625578436 2.59979625578436 2.59979625578436 4.13075262838132 3.34898337200862 2.59979625578436 3.96240462963678 2.59979625578436 2.59979625578436 2.59979625578436 3.12942703094249 2.59979625578436 2.59979625578436 3.72650963248395 3.43608939074294 3.14570398518928 2.59979625578436 3.16493055238067 3.21447733758373 2.59979625578436 3.37524171943136 3.23201493111793 3.58930414174586 4.19564579909757 2.59979625578436 3.6225462550542 2.59979625578436 3.36040517360207 2.59979625578436 3.13370949737372 2.59979625578436 2.59979625578436 3.25791388366613 4.45298534130266 2.59979625578436 2.59979625578436 2.59979625578436 3.6109959391733 3.72763771818756 2.59979625578436 2.59979625578436 2.59979625578436 2.59979625578436 3.46883305524788 2.59979625578436 3.38028800220858 3.14237346324655 2.59979625578436 2.59979625578436 2.59979625578436 2.59979625578436 3.20611898545288 3.79836026134918 3.35537191096595 5.36305375509599 2.59979625578436 2.59979625578436 2.59979625578436 3.39101944330304 3.29249169049875 3.10989770956048 3.62413774721054 2.59979625578436 3.17512532819144 2.59979625578436 2.59979625578436 3.82385682353258 3.49798972571452 3.24852250119544 2.59979625578436 2.59979625578436 2.59979625578436 3.37075857297035 4.56663506073083 3.59169467750925 2.59979625578436 2.59979625578436 3.30083189186928 3.32365439216886 4.09111010720658 3.4669581166417 2.59979625578436 3.10849398345359 2.59979625578436 4.58725340411194 2.59979625578436 2.59979625578436 3.72290173601887 3.00944776328652 3.18709662403514 2.59979625578436 2.59979625578436 2.59979625578436 2.59979625578436 3.27950361820524 2.59979625578436 2.59979625578436 2.59979625578436 3.79147931109901 3.85500889088999 2.59979625578436 3.67178564751051 3.35765264354746 3.45460970656978 2.59979625578436 2.59979625578436 3.71922188825181 2.59979625578436 3.21516294932886 2.59979625578436 3.67860899381931 3.19609879642221 2.59979625578436 2.59979625578436 2.59979625578436 2.59979625578436 2.59979625578436 2.59979625578436 3.08196755351891 3.11715769885859 2.59979625578436 2.59979625578436 2.59979625578436 3.06178703260991 4.97665788888339 2.59979625578436 2.59979625578436 2.59979625578436 2.59979625578436 3.97269990071423 2.59979625578436 3.18241641221583 2.59979625578436 3.09669850574795 4.25095135806235 2.59979625578436 3.26459823700284 4.75529956405342 2.59979625578436 3.07495913220232 2.59979625578436 2.59979625578436 2.59979625578436 3.13501077494869 4.77812297341107 2.59979625578436 2.59979625578436 2.59979625578436 2.59979625578436 2.59979625578436 2.59979625578436 2.59979625578436 2.59979625578436 3.12628544447371 5.30980212295313 3.59998890923774 3.06457845309048 2.59979625578436 3.72599209432602 4.01527911035498 2.59979625578436 2.59979625578436 3.57481146710267 3.02883382542909 3.75515036559929 3.19004403745022 3.13068999412181 2.59979625578436 3.04936763595227 4.37117454433733 3.21065778610885 2.59979625578436 3.73210332722352 2.59979625578436 2.59979625578436 4.7586432904978 2.59979625578436 3.09039111622633 2.59979625578436 3.72991322685409 3.74340356529468 3.0979139950087 3.11468408518749 2.59979625578436 2.59979625578436 4.1635894685661 2.59979625578436 3.0725295882055 2.59979625578436 3.2670926519256 4.98107611277976 2.59979625578436 2.59979625578436 2.59979625578436 3.08019605297528 2.59979625578436 3.17753729138824 3.58798918021776 2.59979625578436 2.59979625578436 3.62527782849285 2.59979625578436 3.27218266265049 2.59979625578436 3.05392758145134 4.60832368960357 2.59979625578436 2.59979625578436 3.35455894485225 2.59979625578436 3.45573006851297 3.0312983665093 2.59979625578436 3.12315809278075 2.59979625578436 3.35832488643014 2.59979625578436 3.38697297193438 3.19677433375722 3.19240955863012 4.93324858276678 2.59979625578436 4.09210679568761 4.15870589780049 3.07492497937578 3.28739172790693 2.59979625578436 2.59979625578436 2.59979625578436 2.59979625578436 3.61569775868697 2.59979625578436 3.23218886600296 3.17623298287933 2.59979625578436 3.42349936287459 2.59979625578436 2.59979625578436 2.59979625578436 3.36707522615221 3.58532907336892 2.59979625578436 2.59979625578436 2.59979625578436 3.4895835083083 3.54517870254472 2.59979625578436 2.59979625578436 2.59979625578436 2.59979625578436 3.64450280832904 2.59979625578436 2.59979625578436 3.53558850487832 3.49534980656046 3.72459246314977 3.41181455865871 3.38102029954925 2.59979625578436 2.59979625578436 3.23672803855937 3.58438008621207 3.13480110438984 2.59979625578436 3.58284287608087 2.59979625578436 3.19944276628065 3.61318371689964 2.59979625578436 2.59979625578436 3.07327005296684 3.17749061347233 2.59979625578436 2.59979625578436 2.59979625578436 3.13011628474653 3.46547799695192 2.59979625578436 3.2892755442546 3.42317760654825 2.59979625578436 3.24661910325328 2.59979625578436 3.53974293861542 3.21057785747254 3.16495280147876 3.79469870865205 3.36089001473455 2.59979625578436 2.59979625578436 2.59979625578436 3.60867516167484 2.59979625578436 3.32957983186862 2.59979625578436 2.59979625578436 3.38883758703688 3.60063610421536 3.20827003153473 2.59979625578436 3.8437957025461 3.76560242009159 4.20268331504518 3.86220897474037 2.59979625578436 3.2895478140268 3.97279742739903 3.29274630253399 3.2878030887128 3.20150989367274 2.59979625578436 3.38617171524093 3.90365105384459 2.59979625578436 2.59979625578436 3.06622404529752 3.78617645641715 3.07382630850462 3.15767287045227 2.59979625578436 3.29403745424245 3.6664459749372 2.59979625578436 3.13261469345293 3.6291041059735 2.59979625578436 4.23844932096434 2.59979625578436 3.26109012879803 3.1933542419055 2.59979625578436 4.02402990737736 2.59979625578436 2.59979625578436 2.59979625578436 3.17763575246582 3.43402610613476 2.59979625578436 2.59979625578436 3.91068472725389 3.92336526354409 3.40627964740502 2.59979625578436 3.47565525924005 2.59979625578436 3.03225364507438 3.84398773505093 2.59979625578436 3.60500179411574 3.15779812644779 2.59979625578436 3.79554410341797 3.12381515159364 3.3738486396907 2.59979625578436 4.2287836648476 2.59979625578436 4.56333889732033 2.59979625578436 2.59979625578436 3.57674982719609 2.59979625578436 3.46325859116795 3.17468152259091 2.59979625578436 3.44525548215947 2.9813665940389 3.44198007858204 2.59979625578436 3.73727279148939 3.49604567278014 2.59979625578436 5.53260901940399 2.59979625578436 2.59979625578436 2.59979625578436 2.59979625578436 3.94148808173331 3.2362970167525 3.19857785665936 3.25797369082606 3.08059389465736 3.67985052110231 2.59979625578436 2.59979625578436 2.59979625578436 2.59979625578436 3.22344610197473 2.59979625578436 2.59979625578436 3.36487301352577 3.27040979766199 4.72562881975253 2.59979625578436 2.59979625578436 2.59979625578436 3.30034534379421 4.03710504564736 2.59979625578436 3.34726718077738 2.59979625578436 3.68064558144766 3.88098045586475 2.59979625578436 3.08352688683135 3.37256917773833 3.12630467899536 3.91899542445773 3.05543704798616 2.59979625578436 2.59979625578436 2.59979625578436 3.6767139055283 3.26470865579439 2.59979625578436 2.59979625578436 3.57995862099293 3.7718602882907 3.38172702084249 2.59979625578436 2.59979625578436 2.59979625578436 3.57229933299784 3.89363607006768 2.59979625578436 2.59979625578436 3.42271491525921 3.53345212500998 2.59979625578436 2.59979625578436 3.0755768791799 3.63820398386121 5.0322044351693 2.59979625578436 2.59979625578436 3.35371734162331 3.3283933415263 4.11506731918885 2.59979625578436 3.26388014084464 2.59979625578436 2.59979625578436 2.59979625578436 2.59979625578436 2.59979625578436 2.59979625578436 2.59979625578436 3.1089290264677 2.59979625578436 2.59979625578436 3.78837248309854 3.44069989855465 3.13091120944092 3.18485473878746 2.59979625578436 2.59979625578436 3.09151528685361 3.36660907200873 2.59979625578436 2.59979625578436 3.538429025029 2.59979625578436 3.04931507854715 2.59979625578436 2.59979625578436 2.59979625578436 2.59979625578436 2.59979625578436 3.23264526912839 3.71885506342396 2.59979625578436 4.8610623243477 3.79323834796597 4.31187358668697 2.59979625578436 2.59979625578436 2.59979625578436 2.59979625578436 4.00463343674565 2.59979625578436 2.59979625578436 3.32965303865418 2.59979625578436 3.11976522407249 2.59979625578436 2.59979625578436 3.80360243730964 3.20229976147952 3.71192966921496 2.59979625578436 3.11793268627682 4.29442058907264 2.59979625578436 4.0881374816876 2.59979625578436 3.35802627900853 3.5792875926982 3.36898212416835 3.8664553516953 2.59979625578436 2.59979625578436 3.29056662479942 3.13561726277176 3.94760692987975 3.1975645660093 4.01457748751644 2.59979625578436 3.09661102337773 3.46202811036683 2.59979625578436 2.59979625578436 3.76942079323259 2.59979625578436 3.08499272863383 2.59979625578436 2.59979625578436 3.67704188197736 3.12380631914321 5.30369748950542 2.59979625578436 2.59979625578436 3.22721475254557 3.7083712745103 5.10906306715841 3.14192697751166 2.59979625578436 3.58986033417048 3.48794078037073 3.60387661756193 2.59979625578436 2.59979625578436 2.59979625578436 2.59979625578436 4.72049311213129 3.09463790016529 2.59979625578436 2.59979625578436 3.13157995423547 3.77663060423558 2.59979625578436 3.42095857459416 3.94694545506219 3.51499110119768 3.97974105951777 2.59979625578436 2.59979625578436 2.59979625578436 2.59979625578436 2.59979625578436 3.80813818017257 2.59979625578436 2.59979625578436 2.59979625578436 4.74399541057762 4.25106194692549 2.59979625578436 3.20691983770591 3.67936228887807 3.36204250988082 3.3580901148347 2.59979625578436 2.59979625578436 3.23796702278507 3.10783858502086 3.28117845314827 2.59979625578436 3.18528064700602 2.59979625578436 3.18542993688362 3.36854487766473 3.61414121189432 2.59979625578436 2.59979625578436 3.07652576753501 3.50532538546463 2.59979625578436 2.59979625578436 2.59979625578436 3.60043099403342 4.2578502379152 2.59979625578436 3.15066378465705 3.78966341899362 2.59979625578436 3.21175968271509 3.54482528760931 2.59979625578436 2.59979625578436 3.14773248614781 3.32636466370826 2.59979625578436 2.59979625578436 3.6888404671252 2.59979625578436 3.59950334611107 2.59979625578436 3.14332354224269 4.05692426810568 2.59979625578436 3.0640794104873 3.20178576582288 2.59979625578436 5.14093493092567 3.57544781452639 2.59979625578436 2.59979625578436 2.59979625578436 2.59979625578436 2.59979625578436 2.59979625578436 2.59979625578436 2.59979625578436 3.95201576043433 2.59979625578436 3.64505721057814 2.59979625578436 3.51929516966729 2.59979625578436 3.17666752597553 2.59979625578436 3.36223058634014 3.170552578228 3.64215591805989 2.59979625578436 3.05120239547897 2.59979625578436 2.59979625578436 3.10979399629646 2.59979625578436 2.59979625578436 2.59979625578436 2.59979625578436 2.59979625578436 2.59979625578436 2.59979625578436 2.59979625578436 2.59979625578436 2.59979625578436 2.59979625578436 2.59979625578436 2.59979625578436 3.32868425701424 3.15183655154252 4.20006188451688 3.34368402516979 3.18649476359596 3.03183288177952 2.59979625578436 2.59979625578436 3.20273864989596 3.74098022171292 2.59979625578436 2.59979625578436 3.18764437601324 3.24163335600191 4.01874790004685 2.59979625578436 3.43488083141115 3.83925168300536 3.38404745483947 3.41735742232595 2.59979625578436 2.59979625578436 2.59979625578436 2.59979625578436 4.78583214639601 2.59979625578436 2.59979625578436 2.59979625578436 2.59979625578436 2.59979625578436 2.59979625578436 2.59979625578436 2.59979625578436 3.40540983806856 4.67044474296267 3.61692676086504 2.59979625578436 2.59979625578436 3.11489981915957 3.96879726525581 2.59979625578436 2.59979625578436 2.59979625578436 2.59979625578436 4.28319743947448 2.59979625578436 2.59979625578436 2.59979625578436 2.59979625578436 5.01248143188842 3.22256664660478 2.59979625578436 4.28994300362107 2.59979625578436 4.36625650283796 2.59979625578436 3.39802017770579 2.59979625578436 3.13558510809591 3.93122938721556 3.50406393511715 3.07369795760033 2.59979625578436 2.59979625578436 2.59979625578436 2.59979625578436 2.59979625578436 4.50795195194714 3.1964791051938 2.59979625578436 2.59979625578436 3.80587184726714 2.59979625578436 2.59979625578436 2.59979625578436 2.59979625578436 2.59979625578436 3.21916247304854 3.17452592349132 2.59979625578436 2.59979625578436 3.21122222670659 3.48658342951114 3.14365100473681 3.71203757707037 2.59979625578436 2.59979625578436 3.57226173833166 2.59979625578436 4.36606887101287 2.59979625578436 2.59979625578436 3.13232547685039 3.27961246069983 3.12984163088293 3.08078529881836 2.59979625578436 3.34260516870939
Manes.01G014200.v6.1 3.67536698515891 2.59979625578436 3.54918378634825 3.75038115458394 2.59979625578436 4.41428615810265 2.59979625578436 3.61358694798937 2.59979625578436 2.59979625578436 3.59615589397252 3.48120591205738 2.59979625578436 2.59979625578436 2.59979625578436 4.6661074262917 3.65499577699941 2.59979625578436 3.27626599380655 2.59979625578436 4.42859187535835 3.71802382302551 2.59979625578436 2.59979625578436 2.59979625578436 3.96240462963678 2.59979625578436 3.45517244682011 3.45177722385841 2.59979625578436 2.59979625578436 4.41045270706301 3.40635991829517 3.19522409136653 2.59979625578436 3.71703346228035 3.16493055238067 3.64923550830888 3.27237941274458 2.59979625578436 4.63454447226334 4.30396182427284 3.60705809411702 2.59979625578436 2.59979625578436 3.77766567635179 3.52617709414591 3.92288365329397 2.59979625578436 2.59979625578436 3.82252618082839 3.06715486812035 3.34120921178698 2.59979625578436 2.59979625578436 3.76180760438162 3.1130976494983 3.61347262458146 4.43497640120637 2.59979625578436 2.59979625578436 2.59979625578436 3.5984555720394 2.59979625578436 2.59979625578436 3.14237346324655 2.59979625578436 3.19194094230314 2.59979625578436 2.59979625578436 3.45118233955962 3.34668547899646 2.59979625578436 2.59979625578436 4.35439551718836 4.43686894341392 3.49723216096386 3.78960690973117 2.59979625578436 2.59979625578436 3.44184362766157 2.59979625578436 3.17512532819144 2.59979625578436 2.59979625578436 2.59979625578436 3.05429937403947 3.24852250119544 2.59979625578436 2.59979625578436 3.24973940342139 2.59979625578436 2.59979625578436 3.10301656909335 2.59979625578436 3.17011221737183 3.00717831127145 3.61328877298459 2.59979625578436 3.03824441707797 2.59979625578436 2.59979625578436 3.31634635312898 2.59979625578436 5.12862405186618 2.59979625578436 2.59979625578436 3.50401259452966 2.59979625578436 2.59979625578436 2.59979625578436 2.59979625578436 3.8400277805785 2.59979625578436 2.59979625578436 2.59979625578436 3.76223258926034 3.097772256188 3.17519681097436 2.59979625578436 2.59979625578436 3.52286036160814 2.59979625578436 2.59979625578436 2.59979625578436 2.59979625578436 3.3434653761842 2.59979625578436 2.59979625578436 4.00429153483328 2.59979625578436 3.42111300273466 2.59979625578436 2.59979625578436 2.59979625578436 2.59979625578436 3.4898242940079 2.59979625578436 2.59979625578436 3.16073271291655 4.28979403162825 3.73438314933657 3.06178703260991 2.59979625578436 2.59979625578436 2.59979625578436 3.57130530482096 3.24166522631322 2.59979625578436 2.59979625578436 2.59979625578436 3.17781093920006 3.09669850574795 3.30425500275403 2.59979625578436 3.26459823700284 2.59979625578436 3.02884003678921 3.07495913220232 3.32259926914112 2.59979625578436 3.57108819779639 3.35248609664756 3.07587858392687 2.59979625578436 2.59979625578436 3.45050421449097 3.07465554562221 2.59979625578436 2.59979625578436 2.59979625578436 3.51860111759208 2.59979625578436 2.59979625578436 2.59979625578436 2.59979625578436 2.59979625578436 3.11361203837832 2.59979625578436 2.59979625578436 2.59979625578436 3.2233869813897 3.63241239287788 3.15566167985817 2.59979625578436 2.59979625578436 3.84039625770601 3.23306554339514 2.59979625578436 3.98884163140933 2.59979625578436 3.037160815614 3.99373237159987 2.59979625578436 3.10743416573937 3.17241119288935 2.59979625578436 3.77831734439766 3.11547170492856 2.59979625578436 2.59979625578436 2.59979625578436 3.94823781971666 3.36958725084717 3.61677307627576 3.11263355011005 2.59979625578436 4.54910938362018 3.2670926519256 3.20579552351965 2.59979625578436 2.59979625578436 4.54990356490969 3.27611731718091 4.09380562395299 2.59979625578436 2.59979625578436 3.1364641154621 2.59979625578436 4.02242680552149 2.59979625578436 2.59979625578436 4.02656746264684 3.38008103418363 3.41103001416928 2.59979625578436 2.59979625578436 3.87965913939567 2.59979625578436 3.14584555959347 2.59979625578436 3.40474794282282 4.49798919558398 3.2879594338573 3.52367043205901 2.59979625578436 2.59979625578436 4.01510285445144 3.76171483623071 3.5417079700816 3.24358690281098 2.59979625578436 2.59979625578436 4.84596966448729 3.67242295231915 3.64798288640125 3.17150791081674 4.15222177570626 4.78329116618097 3.25014544349024 2.59979625578436 2.59979625578436 3.17623298287933 3.84010289877045 4.04394589704995 4.01257765335637 5.07827029939679 4.75985221737705 3.14550218000467 2.59979625578436 4.31030281716262 3.15498124947046 3.89728655961173 5.41951894898374 3.83485503187906 4.29520796724491 2.59979625578436 2.59979625578436 3.13449354499906 2.59979625578436 2.59979625578436 2.59979625578436 4.73276408121695 5.59531685468273 3.72459246314977 4.22520729982107 2.59979625578436 2.59979625578436 2.59979625578436 3.05198833785288 2.59979625578436 3.13480110438984 2.59979625578436 2.59979625578436 2.59979625578436 3.19944276628065 2.59979625578436 2.59979625578436 3.30593419081973 3.26645129656096 3.17749061347233 3.06398032907695 2.59979625578436 3.61762036583983 3.13011628474653 3.21644556534013 2.59979625578436 2.59979625578436 3.87727191442339 3.09900823605374 2.59979625578436 2.59979625578436 2.59979625578436 3.92832661123559 2.59979625578436 3.20991460941355 2.59979625578436 2.59979625578436 4.18285928066392 3.36724785466784 3.19008785338756 2.59979625578436 2.59979625578436 4.00985504736288 2.59979625578436 3.05910626361496 2.59979625578436 2.59979625578436 4.00790902779624 2.59979625578436 3.19446987617811 2.59979625578436 2.59979625578436 4.22795770898687 2.59979625578436 2.59979625578436 2.59979625578436 2.59979625578436 3.44479857084641 3.16658773388875 3.69894092230814 2.59979625578436 2.59979625578436 2.59979625578436 3.25661411864085 3.89264417556316 3.07382630850462 2.59979625578436 3.6587341302309 3.29403745424245 3.36241783843061 2.59979625578436 2.59979625578436 4.31740953134203 2.59979625578436 3.36370173476972 2.59979625578436 3.06942971940629 4.77795774715252 3.06601140229909 2.59979625578436 2.59979625578436 2.59979625578436 4.41263823865059 2.59979625578436 3.08587502403935 2.59979625578436 3.06075262526231 3.54211256810747 2.59979625578436 3.17372833296139 3.68598495281727 2.59979625578436 3.62245939251466 3.20913638165412 3.55233862809673 2.59979625578436 2.59979625578436 3.81873675862864 2.59979625578436 3.55487327987091 2.59979625578436 2.59979625578436 2.59979625578436 3.35883779744775 5.27404509741531 3.40477900251321 2.59979625578436 2.59979625578436 3.78564216104851 2.59979625578436 3.37434341157556 3.30161108955818 2.59979625578436 3.86853489763726 4.84601416061184 3.19947538049542 4.24207917860247 2.59979625578436 2.59979625578436 3.7795183689851 5.53260901940399 3.79696852063491 4.03287503074016 3.54359859920675 2.59979625578436 3.70776028893706 2.96925739016971 2.59979625578436 4.5478334376775 3.65612034740921 3.37221118168512 2.59979625578436 2.59979625578436 4.90253390827929 3.52542129662251 3.22344610197473 2.59979625578436 2.59979625578436 3.99316513009854 3.54002058805831 3.26461794271564 2.59979625578436 3.04794204847268 3.8866168499337 3.30034534379421 3.09650342821345 2.59979625578436 2.59979625578436 4.1524336193706 2.59979625578436 3.82957126107681 2.59979625578436 2.59979625578436 4.03711304014706 2.59979625578436 2.59979625578436 3.50018589828307 2.59979625578436 4.61881912739662 2.59979625578436 3.04792100866332 2.59979625578436 2.59979625578436 3.96474163586061 2.59979625578436 3.08920714372086 2.59979625578436 2.59979625578436 2.59979625578436 3.30569620533089 4.14343168786469 2.59979625578436 2.59979625578436 4.57206896782117 2.59979625578436 2.59979625578436 2.59979625578436 5.82249562628382 4.48950501400063 2.59979625578436 3.41241579629101 2.59979625578436 2.59979625578436 3.13589593959261 3.61979586901477 3.94873831684893 3.02191542271198 2.59979625578436 4.21666727200979 2.59979625578436 2.59979625578436 3.6983488676737 2.59979625578436 5.01077808392951 2.59979625578436 2.59979625578436 3.91918525734912 2.59979625578436 2.59979625578436 3.19855137885276 2.59979625578436 3.18485473878746 3.10712921319811 2.59979625578436 3.44353124367574 3.22831015235155 2.59979625578436 3.4884732644141 2.59979625578436 3.41253877880521 3.23299208811065 2.59979625578436 2.59979625578436 2.59979625578436 3.41604772664298 2.59979625578436 3.0490669307664 2.59979625578436 2.59979625578436 3.1553627006671 4.24543657980493 3.23608720942091 3.51372612606172 3.36713490980945 3.44647907091879 3.08735284545691 4.09398971092977 4.14727546107094 2.59979625578436 4.73283528156624 3.58245152509485 3.73896028770694 3.96475469383661 2.59979625578436 4.33169733648028 2.59979625578436 3.31341918269739 3.69556101711605 2.59979625578436 3.61437619789413 4.25570457569998 3.11545540883735 3.13896247932804 2.59979625578436 4.35700291707143 3.36898212416835 3.09168813019347 3.66946102265825 2.59979625578436 3.94527780191635 3.13561726277176 3.21993074199792 2.59979625578436 2.59979625578436 4.20745817405438 2.59979625578436 4.05329417846946 2.59979625578436 2.59979625578436 3.56316175631973 3.56341734263042 3.28280950206751 2.59979625578436 2.59979625578436 3.83474105676612 2.59979625578436 3.56736478650805 2.59979625578436 2.59979625578436 3.22721475254557 3.10526400266323 3.12386348523869 3.14192697751166 2.59979625578436 3.86250160586385 3.48794078037073 3.10937730926642 2.59979625578436 2.59979625578436 2.59979625578436 3.11530692652306 3.20381007552223 2.59979625578436 2.59979625578436 3.11591032459858 3.2492902597039 3.1664216170609 2.59979625578436 2.59979625578436 3.21960951687133 2.59979625578436 3.22538730893432 2.59979625578436 2.59979625578436 2.59979625578436 3.44336746541449 3.72313740150032 3.06791717975771 3.78669727175961 2.59979625578436 3.1839706467237 2.59979625578436 3.45850784183096 2.59979625578436 2.59979625578436 3.14894040553398 2.59979625578436 3.3580901148347 2.59979625578436 2.59979625578436 3.23796702278507 3.31465907983017 2.59979625578436 3.1066138352018 2.59979625578436 3.28089785406808 3.18542993688362 3.22990884353066 2.59979625578436 2.59979625578436 3.22155548070353 3.27099546505006 2.59979625578436 2.59979625578436 2.59979625578436 3.16658854311766 3.31429537738927 3.33826151136271 2.59979625578436 4.52697988465176 2.59979625578436 3.13052693773863 3.21175968271509 3.37588687910859 2.59979625578436 3.96904596458225 3.14773248614781 3.73153791628387 2.59979625578436 2.59979625578436 4.10724819640559 4.4402739458074 4.16614721288995 4.28086267590759 2.59979625578436 3.65108298856748 2.59979625578436 3.0640794104873 3.20178576582288 2.59979625578436 3.17254904508025 3.29612907983554 3.81948308357673 2.59979625578436 2.59979625578436 3.30409561387671 2.59979625578436 2.59979625578436 3.24925207574573 2.59979625578436 2.59979625578436 3.25815219576688 2.59979625578436 3.64182534636077 2.59979625578436 2.59979625578436 3.17666752597553 2.59979625578436 3.36223058634014 2.59979625578436 2.59979625578436 3.46270972026923 3.68431037628401 3.7659137442425 2.59979625578436 2.59979625578436 3.02941578193738 2.59979625578436 2.59979625578436 2.59979625578436 2.59979625578436 2.59979625578436 2.59979625578436 2.59979625578436 3.51194589800682 3.74095456484091 2.59979625578436 2.59979625578436 2.59979625578436 2.59979625578436 4.01219994262384 2.59979625578436 3.79370066237209 3.81657914533774 3.20854780368858 2.59979625578436 3.71625096344658 2.59979625578436 3.14857604664619 2.59979625578436 2.59979625578436 3.42558272829161 2.59979625578436 2.59979625578436 2.59979625578436 3.08638207118581 3.11870604035815 3.2427149139147 3.80707758114523 2.59979625578436 2.59979625578436 3.90840717251821 4.15029403147123 3.32729296405233 3.5302863255487 2.59979625578436 4.31699294712869 2.59979625578436 3.61482800661992 2.59979625578436 2.59979625578436 3.71937030295794 3.58035369690722 3.78781078551315 2.59979625578436 2.59979625578436 3.94552843496954 2.59979625578436 2.59979625578436 3.50657944241829 2.59979625578436 4.06664160506343 2.59979625578436 3.15933867912396 3.76185652348974 2.59979625578436 2.59979625578436 2.59979625578436 2.59979625578436 3.81847259237865 2.59979625578436 3.35379231418697 3.95496820445647 3.40296774934954 2.59979625578436 3.1677776264212 3.37365795353155 4.59295172054696 2.59979625578436 2.59979625578436 2.59979625578436 3.58508707760162 3.78500776541972 2.59979625578436 3.15448378042256 3.78649353377287 3.3939317028683 2.59979625578436 3.49882113101628 2.59979625578436 2.59979625578436 3.6545474172736 5.00571738402092 2.59979625578436 4.28927719786345 2.59979625578436 2.59979625578436 3.96536639179174 3.28340384350047 2.59979625578436 2.59979625578436 3.8356080573271 3.78913948895055 3.06320104111917 2.59979625578436 2.59979625578436 3.09288309947995 3.21951123834957 2.59979625578436 3.53635640865754 2.59979625578436 3.34875050887515 3.08270106822196 3.34529463786093 3.42544384608713 2.59979625578436 3.34260516870939
Manes.01G014300.v6.1 2.59979625578436 2.59979625578436 6.22430836833803 3.50016072193926 2.59979625578436 3.55072321097309 3.38466486369882 4.67220719184047 4.21367530847029 3.89462144677541 2.59979625578436 2.59979625578436 2.59979625578436 2.59979625578436 2.59979625578436 3.81953854029705 3.35405828690082 2.59979625578436 3.75141957250998 2.59979625578436 2.59979625578436 2.59979625578436 2.59979625578436 2.59979625578436 3.36517982117798 3.29982034827609 2.59979625578436 3.20900055990681 2.59979625578436 2.59979625578436 2.59979625578436 2.59979625578436 2.59979625578436 2.59979625578436 2.59979625578436 3.57314526813464 3.94382157042819 5.06032776414946 2.59979625578436 2.59979625578436 2.59979625578436 2.59979625578436 3.42762445997438 2.59979625578436 2.59979625578436 3.44390932706295 3.52617709414591 4.34612452915929 3.35067592997401 2.59979625578436 2.59979625578436 2.59979625578436 2.59979625578436 3.24874933285914 2.59979625578436 2.59979625578436 3.82647792567349 4.3548164558268 3.50929109955559 3.14040437654277 2.59979625578436 2.59979625578436 2.59979625578436 2.59979625578436 2.59979625578436 2.59979625578436 2.59979625578436 2.59979625578436 2.59979625578436 2.59979625578436 2.59979625578436 2.59979625578436 2.59979625578436 2.59979625578436 2.59979625578436 3.28754744734438 3.12344627707087 3.06039705082243 3.94884331452239 2.59979625578436 3.62413774721054 2.59979625578436 3.85486015733762 3.72039019291801 3.97849953507637 2.59979625578436 2.59979625578436 2.59979625578436 2.59979625578436 2.59979625578436 2.59979625578436 2.59979625578436 2.59979625578436 2.59979625578436 2.59979625578436 3.57536345356011 4.43398051833169 3.32365439216886 5.56275536555952 3.73479306234231 3.54572385788315 3.81597882765442 3.71636582594103 5.11213816228719 2.59979625578436 2.59979625578436 2.59979625578436 2.59979625578436 2.59979625578436 2.59979625578436 2.59979625578436 2.59979625578436 2.59979625578436 3.27950361820524 2.59979625578436 2.59979625578436 3.86679715163419 3.69253179012581 5.59984365248234 4.85996026387229 5.06392281294818 2.59979625578436 2.59979625578436 2.59979625578436 3.21041768747788 2.59979625578436 3.86157560799769 3.93778378995637 5.23070429151555 2.59979625578436 2.59979625578436 2.59979625578436 3.0212344291614 3.43950802520564 2.59979625578436 2.59979625578436 2.59979625578436 2.59979625578436 3.48667118750462 2.59979625578436 3.35372006124426 3.66435093342441 3.39336865034197 5.32405278169403 3.70924260071793 3.09448431999199 2.59979625578436 2.59979625578436 2.59979625578436 2.59979625578436 3.18241641221583 3.58821161658991 2.59979625578436 2.59979625578436 2.59979625578436 2.59979625578436 2.59979625578436 2.59979625578436 2.59979625578436 2.59979625578436 2.59979625578436 2.59979625578436 3.13501077494869 2.59979625578436 2.59979625578436 2.59979625578436 2.59979625578436 2.59979625578436 2.59979625578436 2.59979625578436 2.59979625578436 2.59979625578436 3.34034589785326 5.28603852228969 4.73687755604827 2.59979625578436 3.16417745732558 4.35241534275792 5.32160853508402 2.59979625578436 3.40966077442767 2.59979625578436 2.59979625578436 2.59979625578436 2.59979625578436 2.59979625578436 2.59979625578436 3.04936763595227 2.59979625578436 2.59979625578436 2.59979625578436 2.59979625578436 2.59979625578436 2.59979625578436 2.59979625578436 2.59979625578436 2.59979625578436 2.59979625578436 2.59979625578436 2.59979625578436 2.59979625578436 2.59979625578436 3.39679534912207 2.59979625578436 4.72404247348023 3.321338580523 2.59979625578436 2.59979625578436 2.59979625578436 2.59979625578436 2.59979625578436 2.59979625578436 2.59979625578436 2.59979625578436 3.58839260699158 2.59979625578436 2.59979625578436 2.59979625578436 2.59979625578436 3.53908328774937 2.59979625578436 2.59979625578436 2.59979625578436 2.59979625578436 3.07224328759053 2.59979625578436 2.59979625578436 2.59979625578436 2.59979625578436 2.59979625578436 2.59979625578436 2.59979625578436 2.59979625578436 2.59979625578436 2.59979625578436 2.59979625578436 2.59979625578436 2.59979625578436 2.59979625578436 2.59979625578436 2.59979625578436 2.59979625578436 2.59979625578436 2.59979625578436 3.43807603486059 2.59979625578436 2.59979625578436 2.59979625578436 2.59979625578436 2.59979625578436 2.59979625578436 2.59979625578436 2.59979625578436 2.59979625578436 3.18614183435273 2.59979625578436 2.59979625578436 2.59979625578436 2.59979625578436 2.59979625578436 2.59979625578436 2.59979625578436 2.59979625578436 2.59979625578436 2.59979625578436 2.59979625578436 3.5213345440218 2.59979625578436 2.59979625578436 3.0751254337643 2.59979625578436 2.59979625578436 2.59979625578436 2.59979625578436 2.59979625578436 2.59979625578436 2.59979625578436 2.59979625578436 2.59979625578436 2.59979625578436 3.09920040061693 2.59979625578436 2.59979625578436 3.58284287608087 2.59979625578436 3.96475472443537 4.35435177242611 3.08773589500831 2.59979625578436 3.26645129656096 3.41150002700353 2.59979625578436 2.59979625578436 2.59979625578436 2.59979625578436 2.59979625578436 2.59979625578436 2.59979625578436 2.59979625578436 2.59979625578436 3.05906766596064 2.59979625578436 2.59979625578436 3.45735620413597 2.59979625578436 5.14127024535302 2.59979625578436 2.59979625578436 3.66460190285215 3.14562636105081 5.11831897206066 2.59979625578436 3.8388998440066 2.59979625578436 3.50591962117144 4.38541215993613 3.4222802704751 3.20827003153473 2.59979625578436 2.59979625578436 2.59979625578436 2.59979625578436 3.17865863106762 2.59979625578436 2.59979625578436 2.59979625578436 2.59979625578436 2.59979625578436 3.44479857084641 2.59979625578436 4.12067944249787 3.79637674302476 2.59979625578436 2.59979625578436 2.59979625578436 4.66786489360963 2.59979625578436 2.59979625578436 2.59979625578436 2.59979625578436 3.14215221956444 2.59979625578436 2.59979625578436 2.59979625578436 2.59979625578436 2.59979625578436 2.59979625578436 2.59979625578436 2.59979625578436 2.59979625578436 2.59979625578436 2.59979625578436 2.59979625578436 2.59979625578436 2.59979625578436 2.59979625578436 2.59979625578436 2.59979625578436 2.59979625578436 2.59979625578436 2.59979625578436 2.59979625578436 2.59979625578436 2.59979625578436 2.59979625578436 3.42835385336262 2.59979625578436 2.59979625578436 2.59979625578436 2.59979625578436 3.03313128025029 2.59979625578436 2.59979625578436 3.29703488223369 2.59979625578436 3.20409142510325 2.59979625578436 2.59979625578436 2.59979625578436 3.29707522516397 2.59979625578436 4.33218952926737 3.00763695540965 2.59979625578436 3.09253880012922 3.59257682574812 3.19947538049542 3.49030898711636 3.26768129077464 2.59979625578436 2.59979625578436 2.59979625578436 2.59979625578436 2.59979625578436 2.59979625578436 2.59979625578436 2.59979625578436 2.59979625578436 2.59979625578436 2.59979625578436 2.59979625578436 2.59979625578436 2.59979625578436 2.59979625578436 2.59979625578436 2.59979625578436 3.47516363191189 2.59979625578436 2.59979625578436 2.59979625578436 2.59979625578436 2.59979625578436 2.59979625578436 2.59979625578436 2.59979625578436 2.59979625578436 2.59979625578436 2.59979625578436 2.59979625578436 2.59979625578436 3.23341689300654 3.25597584154714 2.59979625578436 3.08352688683135 2.59979625578436 2.59979625578436 3.45109885259742 2.59979625578436 2.59979625578436 2.59979625578436 3.11298070489525 2.59979625578436 2.59979625578436 2.59979625578436 3.58226589904918 3.72476496377402 4.38774137885008 2.59979625578436 2.59979625578436 2.59979625578436 3.97326330232263 4.05157058000128 3.78709556924625 2.59979625578436 2.59979625578436 2.59979625578436 2.59979625578436 3.44841520843695 2.59979625578436 2.59979625578436 3.73269580497058 5.27883310516433 2.59979625578436 3.24203518046687 2.59979625578436 2.59979625578436 2.59979625578436 2.59979625578436 2.59979625578436 3.90140391468096 3.77680143930102 5.28862489214248 3.53440729344241 3.10730057077166 2.59979625578436 2.59979625578436 2.59979625578436 2.59979625578436 2.59979625578436 3.00594591942254 3.90347240817075 3.76240790581189 4.04097565958964 3.5995725395466 2.59979625578436 3.09151528685361 2.59979625578436 2.59979625578436 2.59979625578436 2.59979625578436 3.73493837918575 3.23299208811065 4.21247218570644 2.59979625578436 3.09344190010374 4.48823527784576 2.59979625578436 2.59979625578436 2.59979625578436 2.59979625578436 4.60057766972549 3.58311592753866 5.32072058444994 3.13327665589051 3.36713490980945 2.59979625578436 2.59979625578436 2.59979625578436 2.59979625578436 2.59979625578436 2.59979625578436 2.59979625578436 3.33126977399767 2.59979625578436 2.59979625578436 2.59979625578436 2.59979625578436 2.59979625578436 2.59979625578436 2.59979625578436 3.11486485550114 3.49823486347591 4.96813536157761 3.35798233036586 3.52331060492508 2.59979625578436 2.59979625578436 2.59979625578436 2.59979625578436 2.59979625578436 2.59979625578436 2.59979625578436 2.59979625578436 2.59979625578436 2.59979625578436 2.59979625578436 3.09661102337773 3.0356971867682 2.59979625578436 2.59979625578436 2.59979625578436 3.16296043660998 3.08499272863383 2.59979625578436 2.59979625578436 2.59979625578436 2.59979625578436 2.59979625578436 2.59979625578436 2.59979625578436 2.59979625578436 2.59979625578436 2.59979625578436 2.59979625578436 2.59979625578436 4.07666074946285 3.32869148150303 4.55797832657392 2.59979625578436 3.35753510202584 2.59979625578436 2.59979625578436 2.59979625578436 2.59979625578436 2.59979625578436 2.59979625578436 2.59979625578436 2.59979625578436 2.59979625578436 2.59979625578436 2.59979625578436 2.59979625578436 2.85685819631722 2.59979625578436 2.59979625578436 2.59979625578436 3.2004768242502 2.59979625578436 4.74695519494453 3.45055086810467 3.52334337481004 3.42048852473569 4.74399541057762 4.94666641006378 3.75469696613014 2.59979625578436 3.80021628716771 2.59979625578436 4.60420255790963 4.24275299171973 2.59979625578436 2.59979625578436 2.59979625578436 3.08382354620843 2.59979625578436 3.18528064700602 2.59979625578436 3.18542993688362 4.92109122875953 3.19337031441694 3.25879465846468 4.07013693899983 3.82930344203147 4.89772175129217 4.05020411982674 2.59979625578436 3.16658854311766 4.39206573500029 5.04097479360446 3.61072093684214 3.15066378465705 2.59979625578436 2.59979625578436 2.59979625578436 2.59979625578436 2.59979625578436 2.59979625578436 2.59979625578436 3.32636466370826 2.59979625578436 2.59979625578436 3.23836589690278 2.59979625578436 4.97992650544623 4.18224303474423 3.14332354224269 2.59979625578436 2.59979625578436 3.0640794104873 2.59979625578436 2.59979625578436 4.15416678896926 4.17007161308069 3.47469189890208 3.81116212660665 3.22322736688131 2.59979625578436 2.59979625578436 3.7445127826073 2.59979625578436 4.98574003949392 2.59979625578436 2.59979625578436 2.59979625578436 2.59979625578436 2.59979625578436 2.59979625578436 2.59979625578436 2.59979625578436 2.59979625578436 3.170552578228 2.59979625578436 2.59979625578436 4.21070216057626 2.59979625578436 2.59979625578436 3.31738323501506 3.44986319488193 4.41480218225622 4.47969400932959 2.59979625578436 2.59979625578436 2.59979625578436 3.1277135856963 2.59979625578436 2.59979625578436 2.59979625578436 2.59979625578436 3.53608592051933 2.59979625578436 2.59979625578436 2.59979625578436 2.59979625578436 2.59979625578436 2.59979625578436 2.59979625578436 2.59979625578436 3.31627055002502 3.20273864989596 4.81397954063529 3.6450638254242 3.51541122184949 2.59979625578436 3.05549889512908 2.59979625578436 2.59979625578436 2.59979625578436 2.59979625578436 2.59979625578436 3.80707758114523 2.59979625578436 2.59979625578436 3.64703272649152 2.59979625578436 5.09333512046485 3.36381581629909 2.59979625578436 2.59979625578436 2.59979625578436 2.59979625578436 2.59979625578436 2.59979625578436 3.52129112065354 2.59979625578436 4.50327051380476 3.48505988337832 2.59979625578436 2.59979625578436 2.59979625578436 2.59979625578436 2.59979625578436 3.059035661787 4.36291002504724 4.1561399978375 5.24536933461229 4.20404627355598 4.09179154200865 2.59979625578436 2.59979625578436 2.59979625578436 2.59979625578436 2.59979625578436 2.59979625578436 2.59979625578436 2.59979625578436 2.59979625578436 2.59979625578436 2.59979625578436 2.59979625578436 2.59979625578436 2.59979625578436 2.59979625578436 2.59979625578436 2.59979625578436 2.59979625578436 4.34286807059556 2.59979625578436 2.59979625578436 2.59979625578436 3.63258420929194 2.59979625578436 2.59979625578436 2.59979625578436 2.59979625578436 2.59979625578436 2.59979625578436 2.59979625578436 4.44509448050585 3.72791025041151 4.47640799176202 4.56448830091478 3.79715836338657 3.8356080573271 2.59979625578436 4.72839782221023 3.28072078774946 3.47646435890152 2.59979625578436 2.59979625578436 3.0292052725966 2.59979625578436 2.59979625578436 2.59979625578436 2.59979625578436 2.59979625578436 2.59979625578436 2.59979625578436 2.59979625578436
Manes.01G014400.v6.1 2.59979625578436 2.59979625578436 2.59979625578436 2.59979625578436 2.59979625578436 2.59979625578436 2.59979625578436 3.11445218865464 2.59979625578436 2.59979625578436 2.59979625578436 2.59979625578436 2.59979625578436 2.59979625578436 2.59979625578436 2.59979625578436 2.59979625578436 2.59979625578436 2.59979625578436 2.59979625578436 2.59979625578436 2.59979625578436 2.59979625578436 2.59979625578436 2.59979625578436 2.59979625578436 2.59979625578436 2.59979625578436 2.59979625578436 2.59979625578436 2.59979625578436 2.59979625578436 2.59979625578436 2.59979625578436 2.59979625578436 2.59979625578436 2.59979625578436 2.59979625578436 2.59979625578436 2.59979625578436 2.59979625578436 2.59979625578436 2.59979625578436 2.59979625578436 2.59979625578436 2.59979625578436 2.59979625578436 2.59979625578436 2.59979625578436 2.59979625578436 2.59979625578436 2.59979625578436 2.59979625578436 2.59979625578436 2.59979625578436 2.59979625578436 2.59979625578436 2.59979625578436 3.50929109955559 2.59979625578436 2.59979625578436 2.59979625578436 2.59979625578436 2.59979625578436 2.59979625578436 2.59979625578436 2.59979625578436 2.59979625578436 2.59979625578436 2.59979625578436 2.59979625578436 2.59979625578436 2.59979625578436 2.59979625578436 2.59979625578436 2.59979625578436 2.59979625578436 2.59979625578436 2.59979625578436 2.59979625578436 2.59979625578436 2.59979625578436 2.59979625578436 2.59979625578436 2.59979625578436 2.59979625578436 2.59979625578436 2.59979625578436 2.59979625578436 2.59979625578436 2.59979625578436 2.59979625578436 2.59979625578436 2.59979625578436 2.59979625578436 3.17011221737183 2.59979625578436 2.59979625578436 2.59979625578436 2.59979625578436 2.59979625578436 2.59979625578436 2.59979625578436 2.59979625578436 2.59979625578436 2.59979625578436 3.06791173847519 2.59979625578436 2.59979625578436 2.59979625578436 2.59979625578436 2.59979625578436 2.59979625578436 2.59979625578436 2.59979625578436 2.59979625578436 2.59979625578436 2.59979625578436 2.59979625578436 2.59979625578436 2.59979625578436 2.59979625578436 2.59979625578436 2.59979625578436 3.03316965666899 3.25674191122001 2.59979625578436 3.21516294932886 2.59979625578436 2.59979625578436 2.59979625578436 2.59979625578436 2.59979625578436 2.59979625578436 2.59979625578436 2.59979625578436 2.59979625578436 2.59979625578436 2.59979625578436 3.38823800246194 4.21860028612283 2.59979625578436 2.59979625578436 2.59979625578436 2.59979625578436 2.59979625578436 2.59979625578436 2.59979625578436 2.59979625578436 2.59979625578436 2.59979625578436 2.59979625578436 2.59979625578436 2.59979625578436 2.59979625578436 2.59979625578436 2.59979625578436 2.59979625578436 2.59979625578436 2.59979625578436 2.59979625578436 2.59979625578436 2.59979625578436 3.07587858392687 3.16701331005524 2.59979625578436 2.59979625578436 2.59979625578436 2.59979625578436 2.59979625578436 2.59979625578436 2.59979625578436 2.59979625578436 2.59979625578436 2.59979625578436 2.59979625578436 2.59979625578436 3.11361203837832 2.59979625578436 2.59979625578436 2.59979625578436 2.59979625578436 2.59979625578436 2.59979625578436 2.59979625578436 2.59979625578436 2.59979625578436 2.59979625578436 2.59979625578436 2.59979625578436 2.59979625578436 2.59979625578436 2.59979625578436 2.59979625578436 3.10743416573937 3.00601590298794 2.59979625578436 2.59979625578436 2.59979625578436 2.59979625578436 2.59979625578436 2.59979625578436 2.59979625578436 2.59979625578436 2.59979625578436 2.59979625578436 2.59979625578436 2.59979625578436 2.59979625578436 2.59979625578436 2.59979625578436 3.11572183528983 2.59979625578436 2.59979625578436 3.04879652493302 2.59979625578436 2.59979625578436 2.59979625578436 2.59979625578436 2.59979625578436 2.59979625578436 2.59979625578436 2.59979625578436 2.59979625578436 3.07224328759053 3.39145816204378 2.59979625578436 2.59979625578436 2.59979625578436 2.59979625578436 2.59979625578436 2.59979625578436 2.59979625578436 2.59979625578436 2.59979625578436 2.59979625578436 2.59979625578436 2.59979625578436 2.59979625578436 3.14997929703986 2.59979625578436 2.59979625578436 2.59979625578436 2.59979625578436 3.08827779899346 2.59979625578436 2.59979625578436 2.59979625578436 2.59979625578436 2.59979625578436 3.13619888814257 2.59979625578436 2.59979625578436 2.59979625578436 2.59979625578436 2.59979625578436 2.59979625578436 2.59979625578436 2.59979625578436 2.59979625578436 2.59979625578436 2.59979625578436 2.59979625578436 2.59979625578436 2.59979625578436 2.59979625578436 2.59979625578436 2.59979625578436 2.59979625578436 2.59979625578436 3.04165461401528 2.59979625578436 2.59979625578436 2.59979625578436 2.59979625578436 2.59979625578436 2.59979625578436 2.59979625578436 2.59979625578436 2.59979625578436 2.59979625578436 2.59979625578436 2.59979625578436 2.59979625578436 3.17647007763899 3.02532496867072 3.48177099774535 2.59979625578436 2.59979625578436 2.59979625578436 2.59979625578436 2.59979625578436 2.59979625578436 2.59979625578436 2.59979625578436 2.59979625578436 2.59979625578436 2.59979625578436 3.18590979373873 2.59979625578436 2.59979625578436 2.59979625578436 2.59979625578436 2.59979625578436 2.59979625578436 2.59979625578436 2.59979625578436 2.59979625578436 2.59979625578436 2.59979625578436 2.59979625578436 2.59979625578436 2.59979625578436 2.59979625578436 2.59979625578436 2.59979625578436 2.59979625578436 2.59979625578436 2.59979625578436 2.59979625578436 2.59979625578436 2.59979625578436 2.59979625578436 2.59979625578436 2.59979625578436 2.59979625578436 2.59979625578436 2.59979625578436 2.59979625578436 2.59979625578436 2.59979625578436 2.59979625578436 2.59979625578436 2.59979625578436 2.59979625578436 2.59979625578436 2.59979625578436 2.59979625578436 2.59979625578436 2.59979625578436 2.59979625578436 2.59979625578436 2.59979625578436 2.59979625578436 2.59979625578436 3.36370173476972 2.59979625578436 2.59979625578436 2.59979625578436 2.59979625578436 2.59979625578436 2.59979625578436 2.59979625578436 2.59979625578436 2.59979625578436 2.59979625578436 2.59979625578436 2.59979625578436 2.59979625578436 3.15584307376082 3.17372833296139 3.29631831669058 2.59979625578436 2.59979625578436 2.59979625578436 2.59979625578436 3.11937986360436 3.10996514328171 2.59979625578436 2.59979625578436 2.59979625578436 3.12381515159364 2.59979625578436 2.59979625578436 2.59979625578436 2.59979625578436 2.59979625578436 2.59979625578436 2.59979625578436 2.59979625578436 2.59979625578436 2.59979625578436 2.59979625578436 2.59979625578436 2.59979625578436 2.59979625578436 3.44198007858204 2.59979625578436 2.59979625578436 2.59979625578436 2.59979625578436 2.59979625578436 2.59979625578436 2.59979625578436 2.59979625578436 2.59979625578436 2.59979625578436 2.59979625578436 2.59979625578436 2.59979625578436 2.59979625578436 2.59979625578436 3.57041299923972 2.59979625578436 2.59979625578436 2.59979625578436 2.59979625578436 3.11784851617552 3.49033222288615 3.14391809079161 2.59979625578436 2.59979625578436 2.59979625578436 2.59979625578436 2.59979625578436 2.59979625578436 3.09650342821345 2.59979625578436 2.59979625578436 2.59979625578436 2.59979625578436 2.59979625578436 2.59979625578436 2.59979625578436 2.59979625578436 2.59979625578436 2.59979625578436 3.38263384089915 3.19993551182426 2.59979625578436 2.59979625578436 2.59979625578436 2.59979625578436 2.59979625578436 2.59979625578436 2.59979625578436 3.28868788740215 2.59979625578436 2.59979625578436 2.59979625578436 3.10140652150073 2.59979625578436 3.36314563101168 2.59979625578436 2.59979625578436 2.59979625578436 2.59979625578436 2.59979625578436 2.59979625578436 2.59979625578436 2.59979625578436 2.59979625578436 2.59979625578436 2.59979625578436 2.59979625578436 2.59979625578436 3.12551148095829 2.59979625578436 2.59979625578436 2.59979625578436 2.59979625578436 3.69143643247701 2.59979625578436 2.59979625578436 2.59979625578436 2.59979625578436 2.59979625578436 2.59979625578436 2.59979625578436 2.59979625578436 2.59979625578436 2.59979625578436 2.59979625578436 3.10712921319811 2.59979625578436 2.59979625578436 2.59979625578436 2.59979625578436 2.59979625578436 2.59979625578436 2.59979625578436 2.59979625578436 2.59979625578436 2.59979625578436 2.59979625578436 2.59979625578436 2.59979625578436 2.59979625578436 2.59979625578436 2.59979625578436 2.59979625578436 2.59979625578436 2.59979625578436 2.59979625578436 2.59979625578436 2.59979625578436 2.59979625578436 2.59979625578436 2.59979625578436 2.59979625578436 2.59979625578436 2.59979625578436 2.59979625578436 3.30109143257354 2.59979625578436 2.59979625578436 2.59979625578436 2.59979625578436 2.59979625578436 2.59979625578436 2.59979625578436 2.59979625578436 3.11545540883735 2.59979625578436 2.59979625578436 2.59979625578436 2.59979625578436 2.59979625578436 2.59979625578436 2.59979625578436 2.59979625578436 3.13561726277176 2.59979625578436 2.59979625578436 2.59979625578436 2.59979625578436 2.59979625578436 2.59979625578436 2.59979625578436 2.59979625578436 2.59979625578436 2.59979625578436 2.59979625578436 2.59979625578436 2.59979625578436 2.59979625578436 2.59979625578436 2.59979625578436 3.78815434729946 2.59979625578436 2.59979625578436 2.59979625578436 2.59979625578436 2.59979625578436 2.59979625578436 2.59979625578436 2.59979625578436 2.59979625578436 2.59979625578436 2.59979625578436 2.59979625578436 2.59979625578436 2.59979625578436 2.59979625578436 2.59979625578436 2.59979625578436 2.97688219355799 3.29158988951864 3.63105841186316 2.59979625578436 2.59979625578436 2.59979625578436 2.59979625578436 2.59979625578436 2.59979625578436 2.59979625578436 2.59979625578436 2.59979625578436 2.59979625578436 2.59979625578436 2.59979625578436 2.59979625578436 2.59979625578436 3.10040922476677 3.63802504669685 2.59979625578436 2.59979625578436 2.59979625578436 2.59979625578436 2.59979625578436 2.59979625578436 2.59979625578436 2.59979625578436 2.59979625578436 2.59979625578436 2.59979625578436 2.59979625578436 2.59979625578436 2.59979625578436 2.59979625578436 2.59979625578436 2.59979625578436 2.59979625578436 2.59979625578436 2.59979625578436 2.59979625578436 2.59979625578436 2.59979625578436 2.59979625578436 2.59979625578436 2.59979625578436 2.59979625578436 2.59979625578436 2.59979625578436 2.59979625578436 2.59979625578436 2.59979625578436 2.59979625578436 2.59979625578436 2.59979625578436 3.3197901182369 2.59979625578436 2.59979625578436 2.59979625578436 2.59979625578436 2.59979625578436 2.59979625578436 2.59979625578436 2.59979625578436 3.20178576582288 2.59979625578436 2.59979625578436 2.59979625578436 3.66355359323633 2.59979625578436 2.59979625578436 2.59979625578436 2.59979625578436 2.59979625578436 2.59979625578436 2.59979625578436 2.59979625578436 2.59979625578436 2.59979625578436 3.34444953840647 2.59979625578436 2.59979625578436 2.59979625578436 2.59979625578436 2.59979625578436 2.59979625578436 3.4568536655671 2.59979625578436 2.59979625578436 2.59979625578436 2.59979625578436 2.59979625578436 2.59979625578436 2.59979625578436 2.59979625578436 2.59979625578436 2.59979625578436 2.59979625578436 2.59979625578436 2.59979625578436 2.59979625578436 2.59979625578436 2.59979625578436 2.59979625578436 2.59979625578436 2.59979625578436 2.59979625578436 2.59979625578436 2.59979625578436 2.59979625578436 2.59979625578436 2.59979625578436 2.59979625578436 2.59979625578436 2.59979625578436 2.59979625578436 2.59979625578436 2.59979625578436 2.59979625578436 2.59979625578436 2.59979625578436 2.59979625578436 2.59979625578436 2.59979625578436 2.59979625578436 2.59979625578436 2.59979625578436 2.59979625578436 3.08778501908917 2.59979625578436 2.59979625578436 2.59979625578436 2.59979625578436 2.59979625578436 3.19378284176863 2.59979625578436 2.59979625578436 2.59979625578436 2.59979625578436 2.59979625578436 2.59979625578436 2.59979625578436 2.59979625578436 2.59979625578436 2.59979625578436 2.59979625578436 2.59979625578436 2.59979625578436 2.59979625578436 2.59979625578436 2.59979625578436 2.59979625578436 2.59979625578436 2.59979625578436 2.59979625578436 2.59979625578436 2.59979625578436 2.59979625578436 2.59979625578436 2.59979625578436 2.59979625578436 3.1677776264212 2.59979625578436 2.59979625578436 2.59979625578436 2.59979625578436 2.59979625578436 2.59979625578436 3.44930817813875 3.24895042512516 2.59979625578436 3.09559387004943 2.59979625578436 2.59979625578436 3.49882113101628 2.59979625578436 2.59979625578436 2.59979625578436 2.59979625578436 2.59979625578436 2.59979625578436 2.59979625578436 2.59979625578436 2.59979625578436 2.59979625578436 2.59979625578436 2.59979625578436 2.59979625578436 2.59979625578436 2.59979625578436 2.59979625578436 2.59979625578436 2.59979625578436 2.59979625578436 2.59979625578436 2.59979625578436 2.59979625578436 2.59979625578436 2.59979625578436 2.59979625578436 2.59979625578436 2.59979625578436 2.59979625578436
Manes.01G014500.v6.1 5.67520988932775 4.67241184650992 4.48938581493845 3.50016072193926 3.59768416077194 4.41428615810265 4.11794181036883 4.15893494855481 3.84534285565884 2.59979625578436 6.44134873194364 5.91957101210573 5.05117594186536 4.79959751807212 3.59644953537541 4.87075880258669 3.35405828690082 3.80123086013542 3.27626599380655 4.15669568736146 5.28443967054753 5.84345800017986 3.76340664245606 3.80192645065722 2.59979625578436 5.43613425186829 3.3913280554543 4.14820518392652 4.41131441014984 3.12942703094249 6.34639129535099 6.30914115930334 3.58149631188368 3.7670251772444 3.14570398518928 5.12733218812251 3.56670918754148 4.34873999181788 4.6688296873336 3.37524171943136 5.99079465886476 4.43952309386099 5.07015658347287 2.59979625578436 3.77305240836093 5.60687622284921 3.52617709414591 4.11155110495989 2.59979625578436 3.53623203608649 5.99830276581008 5.06556169158258 4.71547422561687 4.480814768753 2.59979625578436 5.52062095617094 4.28913622557043 5.00099947295979 3.50929109955559 3.14040437654277 5.5578931884636 3.51922507660927 4.26950553177686 2.59979625578436 3.55012442582142 5.57872681708223 3.84012865035944 3.61176125378992 3.33289544367448 3.14104836382465 4.23795117700515 3.93097486556054 4.14593379109511 2.59979625578436 4.35439551718836 5.24133833711577 6.46622914502765 4.43583352227287 3.29249169049875 2.59979625578436 6.19435478845691 5.26239038397904 4.72029402468969 3.47624966748319 2.59979625578436 5.41027804287586 5.33383664642796 4.60436338623074 4.00153453099075 3.34481372870052 6.61599043949534 3.53864938527956 3.47790506614349 4.37759601016739 2.59979625578436 4.14804504102601 4.20152180799042 4.33427195750701 3.98023533405754 4.16824842846476 2.59979625578436 3.60218563771027 3.10904969198695 4.58725340411194 2.59979625578436 2.59979625578436 4.41602815420535 5.77488234330363 3.18709662403514 2.59979625578436 2.59979625578436 3.39370563949478 5.49972872770501 4.51424071057971 2.59979625578436 2.59979625578436 5.26986543824486 3.097772256188 2.59979625578436 2.59979625578436 2.59979625578436 4.42919842172237 3.45460970656978 3.96837784396383 3.21041768747788 2.59979625578436 5.01779770916648 3.21516294932886 5.0046027953583 2.59979625578436 2.59979625578436 3.74662764509982 3.89346465527584 3.56505178574322 4.6496055046137 3.2005024480778 5.3137960478672 4.68548560987921 4.0137008401783 3.70176467234202 4.79358057506162 4.72925923337752 4.39475047582932 3.79945715087772 4.64149593403444 3.7839530082026 4.30603269337491 6.48842202579025 4.10615589359156 4.9128248976036 3.18241641221583 4.67094392540866 4.03763218464974 3.30425500275403 3.74371536210944 4.7988750728 4.29714792276446 4.52008162870961 4.5761930900094 3.61183965644603 2.59979625578436 4.36542532015165 6.22741718386195 3.07587858392687 3.39695909782473 2.59979625578436 4.92804636670753 4.39061229752421 2.59979625578436 3.31819734655646 3.86323668388114 5.08439477165808 3.63619763016983 3.79811217211209 3.10734665489403 4.80446290383503 5.36812419079688 4.57226873130618 3.56372893638002 2.59979625578436 2.59979625578436 5.5365825444521 5.35510445554355 3.97330046164811 4.10338040539752 4.34153912880781 5.38351174949318 5.93956006895796 5.24342684121783 4.10030127978829 3.09391014913098 3.65176324017812 4.80351238354733 3.9523181608922 3.90486410974004 3.40445174740808 2.59979625578436 5.12993715511162 3.72991322685409 4.22376120672313 2.59979625578436 3.11468408518749 4.80138540193541 5.46866262781379 6.54451413350733 2.59979625578436 2.59979625578436 5.42031271490824 5.63428746580512 4.03518189281296 3.44097522767948 2.59979625578436 4.67430240951632 5.2852485155283 4.39446549669453 3.30507518886183 3.45964190878352 4.42232585685989 4.22440829113689 4.70910785226399 2.59979625578436 3.07737644082094 6.07889783950487 3.59935003669032 3.41103001416928 3.82970366029775 2.59979625578436 5.38533166317587 5.41775509638884 3.45573006851297 2.59979625578436 5.84087234338095 5.47132031873845 2.59979625578436 4.65783387326985 3.12874083925188 3.05800329061214 4.9514363774949 3.89075266049934 4.00773958451904 4.5909319286947 3.1852947067468 4.09780937953902 5.43020571264198 3.93939444433371 3.51236062960917 3.72219487660684 3.92858886645085 3.84275066011716 3.25014544349024 3.87897467098637 3.23218886600296 4.40439374567307 3.08092639916607 4.14213940846284 4.68011038703832 2.59979625578436 4.4363223804448 3.90002655142931 3.730857914079 3.23544690453558 4.54032157568613 4.94744357183592 3.68140363975058 4.30012653724948 4.08725976475088 3.4011667831687 4.71533291012002 3.13449354499906 3.73951463753616 3.47355552046872 3.29543486065326 4.68137053848745 3.62863518361895 4.31992778973941 3.73395067132373 3.6005353629866 6.23259248789457 4.83512784337182 4.10364032983991 3.88480196406123 2.59979625578436 3.16701465435691 6.6992466812902 2.59979625578436 4.3517194203306 3.72731921259944 2.59979625578436 5.35241958008793 5.83126511785081 3.97201167367955 3.06398032907695 3.70667846718073 6.62570733029783 2.59979625578436 4.85006527548318 2.59979625578436 3.2892755442546 5.86178432031098 3.96708738574438 4.0656012116129 3.75804226531246 2.59979625578436 6.26140205879061 3.56674635887428 2.59979625578436 4.30456201673485 3.17618018401525 4.68163425329869 3.36724785466784 2.59979625578436 3.79957896170151 3.32957983186862 7.37923473386448 3.50591962117144 4.00249711782729 2.59979625578436 3.45416095825858 5.61060199734506 3.57486033186742 3.76560242009159 2.59979625578436 2.59979625578436 5.07213697141661 3.08982373625139 3.82017398648223 3.29274630253399 2.59979625578436 4.02564945307247 3.83707874515466 3.38617171524093 3.90365105384459 2.59979625578436 4.25429971315118 2.59979625578436 4.23613370543252 2.59979625578436 3.69595611578435 4.06713649984956 5.26137149063026 3.36241783843061 4.54807081784639 3.34915287415242 4.18158490779625 4.15487466269309 3.53014888630321 2.59979625578436 3.06942971940629 5.40867480659316 3.52058092152185 4.36348106735392 2.59979625578436 3.15916706065669 4.14358576806397 3.58791938660392 3.43402610613476 2.59979625578436 3.51044221122479 5.3467802389016 3.81465209650602 4.24273997667307 3.5757082350106 3.66470869978415 4.90455316914553 4.9122259153915 3.99919453952539 3.3307332458249 3.31762165171637 5.23953849270888 2.59979625578436 3.79554410341797 3.63148108676377 3.15037536408807 2.59979625578436 5.85425251379177 7.60230189058649 4.10915487480474 3.62254771808082 3.33430315247367 4.99584549729725 3.36612465035371 5.33249162839112 5.86570950616796 2.59979625578436 5.33957645788435 4.67908721908261 3.77504121623943 3.49030898711636 3.26768129077464 4.79222278853909 3.7795183689851 2.59979625578436 4.77363783405954 4.03287503074016 7.42884096663626 6.33513874419303 4.72108656800399 3.74131845920121 2.59979625578436 5.71433904375076 6.1717748366465 3.8007536215964 3.29247100215013 3.24419192203211 5.85986898531808 4.80876297932726 4.28079282277433 3.32860106906141 2.59979625578436 4.24077504340824 5.79362454209212 3.26461794271564 2.59979625578436 3.04794204847268 4.36782934893257 3.88081791435872 3.4519326062339 2.59979625578436 2.59979625578436 5.39760967875445 5.66132443039645 3.52010982756662 2.59979625578436 3.08352688683135 5.7917815806907 3.12630467899536 3.45109885259742 3.38263384089915 3.90633645017812 5.96939012425129 3.61077221681272 4.86495019502687 4.22305024592718 2.59979625578436 6.83363542274505 3.72476496377402 4.71246434225793 3.38172702084249 2.59979625578436 6.78252596529115 3.10140652150073 3.57229933299784 3.14267566082531 3.43303792983199 6.99737862823855 4.04264053925947 4.16708829141231 3.78379361415949 2.59979625578436 6.74035235174331 3.53243079865207 3.64012051987376 2.59979625578436 2.59979625578436 4.35695981407728 3.3283933415263 4.11506731918885 3.95448596531343 2.59979625578436 6.68020381852397 2.59979625578436 3.69143643247701 4.66852174876893 2.59979625578436 6.00832774963236 3.89736573842457 4.4520454312414 2.59979625578436 3.07210468251341 3.65428894509629 4.6080507366938 2.59979625578436 4.31299833264546 3.71231098227117 2.59979625578436 5.04679355058084 5.59035588068078 5.06708638173019 5.74343610551642 3.538429025029 4.41003778231333 3.76222763590683 5.14723479710709 2.59979625578436 2.59979625578436 5.49789647101519 2.59979625578436 3.9077996289514 2.59979625578436 3.11516147797062 4.71111729911174 5.58326552903892 3.91456728456116 4.585420940331 4.16840704890486 6.27011042213466 5.18083162074923 4.74069382252274 3.40083590865166 2.59979625578436 5.25178922024138 6.73174523704431 4.73693740153472 3.58227561620931 2.59979625578436 5.13856261758924 4.02740720640464 3.59922678175207 4.57200466637439 2.59979625578436 4.62599066471456 5.50156003757292 3.6155055741188 2.59979625578436 2.59979625578436 4.35700291707143 2.59979625578436 3.44382243362458 5.04894140090002 2.59979625578436 4.75785065817231 3.13561726277176 3.73907939336889 3.62112234937258 2.59979625578436 5.41851845083092 3.29901172108088 6.10909592358545 3.30442840010922 2.59979625578436 5.06461018657918 4.97910943942978 3.85006983275606 4.39023932548587 2.59979625578436 5.38977500243262 3.4978365852273 2.59979625578436 2.59979625578436 2.59979625578436 4.54614537330526 5.49634012582707 3.12386348523869 3.66601713775343 3.81704657292979 4.67402079306695 4.63643535322808 3.90959158051501 3.27177532694313 2.59979625578436 5.47729734463817 5.68099135058197 3.71044353297926 4.23366688163413 2.59979625578436 6.38931236573886 5.84041615953561 3.836732430619 4.03016181923884 3.27322924455616 5.46739558084478 3.35112322452084 4.28557527185076 4.70012805964384 4.10408060422783 3.43541259642055 4.96362373347113 4.46283008642851 4.46248781686641 3.20566299976803 4.15106243593162 4.26954800455055 4.74399541057762 3.10040922476677 3.12724282625815 2.59979625578436 4.92955875856661 5.14287709749414 5.16789998055514 3.67117148881194 3.21419104749459 5.03128442933075 5.04607214570066 4.07279458593754 3.71122255122726 3.74825229684631 5.720245288079 2.59979625578436 3.8322434301044 3.76352785207796 3.25879465846468 4.1777396243841 5.6280595492382 4.62143290206939 3.90720832049848 2.59979625578436 4.22398730986063 5.32332606293561 3.74953314786708 2.59979625578436 4.79699525488054 4.6992480643737 2.59979625578436 3.86662691579016 4.33535225676612 4.33097638437101 4.19836735611816 4.32364185819135 4.76893832525406 2.59979625578436 2.59979625578436 5.23675496315188 5.14475404896656 4.76164730711852 4.68087199137485 3.66867578689213 4.72421009073995 2.59979625578436 3.87658420002993 3.91016354464085 2.59979625578436 3.96093225909824 3.68569758297786 4.07356538823346 3.65620036502695 3.47486106856339 4.66757617753741 2.59979625578436 3.98502212357155 3.86843224215505 2.59979625578436 4.90634218050223 4.15069733872885 3.34680674814643 3.34444953840647 2.59979625578436 4.87964051764886 3.17666752597553 2.59979625578436 3.36223058634014 3.57609868205969 4.7081575145768 3.21444532604007 3.84296024738036 4.78198425799686 2.59979625578436 4.45484909499559 3.33857317196314 4.61264402123049 2.59979625578436 5.01942019349887 5.60476017354264 3.81277483485945 3.95406656761989 3.44859642076762 2.59979625578436 6.50166444604002 5.66832519039415 3.902554382221 3.33322949980246 3.11790825992549 5.8175137006661 4.57214100662129 4.85703192571548 3.60268929125403 3.55209065070327 2.59979625578436 5.1176867798038 4.8073884758923 3.85464068245156 3.34681157322541 2.59979625578436 7.13382042170735 3.60270343651545 4.58063996513745 2.59979625578436 3.08638207118581 4.77778040338808 3.38404745483947 3.80707758114523 2.59979625578436 3.65934735605141 4.7039788054781 4.96597485389472 3.19585971097053 4.16207225129035 2.59979625578436 5.74588293382042 5.43284111539091 4.29512667387151 4.79587404593374 2.59979625578436 4.02325558256586 6.80347720106586 2.59979625578436 4.97097357820843 3.57524302608937 4.26963222818007 3.61444306553731 5.92879426149891 4.39963133457027 4.43099452516573 5.42068009679191 2.59979625578436 3.821954160054 2.59979625578436 3.14781871854752 5.15574940692697 5.99797588697029 3.2500535295445 3.81847259237865 2.59979625578436 4.35711926794763 4.68096698377112 3.80703411409898 3.73922672233274 3.57146495650175 5.1745802971189 5.62758852654919 3.55735590474518 3.12751666884428 2.59979625578436 5.23259851881337 2.59979625578436 4.13052229285668 2.59979625578436 4.81618655574051 5.33667224667403 3.61931600101943 3.63258420929194 4.26530609196729 3.15164342911053 4.64687085375687 3.0410586930376 2.59979625578436 4.10691714609519 3.61056149362573 4.27022717714372 2.59979625578436 4.61417068283632 2.59979625578436 2.59979625578436 4.39302346921139 4.16338170986749 3.25239247268295 3.92702060530145 2.59979625578436 4.5019527195376 6.14298454631506 4.08703909096815 3.53635640865754 3.1167432246131 4.27954031487251 3.66059356103635 3.50796474887411 3.83975683997461 2.59979625578436 3.50472204862562
Manes.01G014600.v6.1 2.59979625578436 2.59979625578436 2.59979625578436 2.59979625578436 2.59979625578436 2.59979625578436 2.59979625578436 2.59979625578436 2.59979625578436 2.59979625578436 2.59979625578436 2.59979625578436 2.59979625578436 2.59979625578436 2.59979625578436 2.59979625578436 2.59979625578436 2.59979625578436 2.59979625578436 2.59979625578436 2.59979625578436 2.59979625578436 2.59979625578436 2.59979625578436 2.59979625578436 2.59979625578436 2.59979625578436 2.59979625578436 2.59979625578436 2.59979625578436 2.59979625578436 2.59979625578436 2.59979625578436 2.59979625578436 2.59979625578436 2.59979625578436 2.59979625578436 2.59979625578436 2.59979625578436 2.59979625578436 2.59979625578436 2.59979625578436 2.59979625578436 2.59979625578436 2.59979625578436 2.59979625578436 2.59979625578436 2.59979625578436 2.59979625578436 2.59979625578436 2.59979625578436 2.59979625578436 2.59979625578436 2.59979625578436 2.59979625578436 2.59979625578436 2.59979625578436 2.59979625578436 2.59979625578436 2.59979625578436 2.59979625578436 2.59979625578436 2.59979625578436 2.59979625578436 2.59979625578436 2.59979625578436 2.59979625578436 2.59979625578436 2.59979625578436 2.59979625578436 2.59979625578436 2.59979625578436 2.59979625578436 2.59979625578436 2.59979625578436 2.59979625578436 2.59979625578436 2.59979625578436 2.59979625578436 2.59979625578436 2.59979625578436 2.59979625578436 2.59979625578436 2.59979625578436 2.59979625578436 2.59979625578436 2.59979625578436 2.59979625578436 2.59979625578436 2.59979625578436 2.59979625578436 2.59979625578436 2.59979625578436 2.59979625578436 2.59979625578436 2.59979625578436 2.59979625578436 2.59979625578436 2.59979625578436 2.59979625578436 2.59979625578436 2.59979625578436 2.59979625578436 2.59979625578436 2.59979625578436 2.59979625578436 2.59979625578436 2.59979625578436 2.59979625578436 2.59979625578436 2.59979625578436 2.59979625578436 2.59979625578436 2.59979625578436 2.59979625578436 2.59979625578436 2.59979625578436 2.59979625578436 2.59979625578436 2.59979625578436 2.59979625578436 2.59979625578436 2.59979625578436 2.59979625578436 2.59979625578436 2.59979625578436 2.59979625578436 2.59979625578436 2.59979625578436 2.59979625578436 2.59979625578436 2.59979625578436 2.59979625578436 2.59979625578436 2.59979625578436 2.59979625578436 2.59979625578436 2.59979625578436 2.59979625578436 2.59979625578436 2.59979625578436 2.59979625578436 2.59979625578436 2.59979625578436 2.59979625578436 2.59979625578436 2.59979625578436 2.59979625578436 2.59979625578436 2.59979625578436 2.59979625578436 2.59979625578436 2.59979625578436 2.59979625578436 2.59979625578436 2.59979625578436 2.59979625578436 2.59979625578436 2.59979625578436 2.59979625578436 2.59979625578436 2.59979625578436 2.59979625578436 2.59979625578436 2.59979625578436 2.59979625578436 2.59979625578436 2.59979625578436 2.59979625578436 2.59979625578436 2.59979625578436 2.59979625578436 2.59979625578436 2.59979625578436 2.59979625578436 2.59979625578436 2.59979625578436 2.59979625578436 2.59979625578436 2.59979625578436 2.59979625578436 2.59979625578436 2.59979625578436 2.59979625578436 2.59979625578436 2.59979625578436 2.59979625578436 2.59979625578436 2.59979625578436 2.59979625578436 2.59979625578436 2.59979625578436 2.59979625578436 2.59979625578436 2.59979625578436 2.59979625578436 2.59979625578436 2.59979625578436 2.59979625578436 2.59979625578436 2.59979625578436 2.59979625578436 2.59979625578436 2.59979625578436 2.59979625578436 2.59979625578436 2.59979625578436 2.59979625578436 2.59979625578436 2.59979625578436 2.59979625578436 2.59979625578436 2.59979625578436 2.59979625578436 2.59979625578436 2.59979625578436 2.59979625578436 2.59979625578436 2.59979625578436 2.59979625578436 2.59979625578436 2.59979625578436 2.59979625578436 2.59979625578436 2.59979625578436 2.59979625578436 2.59979625578436 2.59979625578436 2.59979625578436 2.59979625578436 2.59979625578436 2.59979625578436 2.59979625578436 2.59979625578436 2.59979625578436 2.59979625578436 2.59979625578436 2.59979625578436 2.59979625578436 2.59979625578436 2.59979625578436 2.59979625578436 2.59979625578436 2.59979625578436 2.59979625578436 2.59979625578436 2.59979625578436 2.59979625578436 2.59979625578436 2.59979625578436 2.59979625578436 2.59979625578436 2.59979625578436 2.59979625578436 2.59979625578436 2.59979625578436 2.59979625578436 2.59979625578436 2.59979625578436 2.59979625578436 2.59979625578436 2.59979625578436 2.59979625578436 2.59979625578436 2.59979625578436 2.59979625578436 2.59979625578436 2.59979625578436 2.59979625578436 2.59979625578436 2.59979625578436 2.59979625578436 2.59979625578436 2.59979625578436 2.59979625578436 2.59979625578436 2.59979625578436 2.59979625578436 2.59979625578436 2.59979625578436 2.59979625578436 2.59979625578436 2.59979625578436 2.59979625578436 2.59979625578436 2.59979625578436 2.59979625578436 2.59979625578436 2.59979625578436 2.59979625578436 2.59979625578436 2.59979625578436 2.59979625578436 2.59979625578436 2.59979625578436 2.59979625578436 2.59979625578436 2.59979625578436 2.59979625578436 2.59979625578436 2.59979625578436 2.59979625578436 2.59979625578436 2.59979625578436 2.59979625578436 2.59979625578436 2.59979625578436 2.59979625578436 2.59979625578436 2.59979625578436 2.59979625578436 2.59979625578436 2.59979625578436 2.59979625578436 2.59979625578436 2.59979625578436 2.59979625578436 2.59979625578436 2.59979625578436 2.59979625578436 2.59979625578436 2.59979625578436 2.59979625578436 2.59979625578436 2.59979625578436 2.59979625578436 2.59979625578436 2.59979625578436 2.59979625578436 2.59979625578436 2.59979625578436 2.59979625578436 2.59979625578436 2.59979625578436 2.59979625578436 2.59979625578436 2.59979625578436 2.59979625578436 2.59979625578436 2.59979625578436 2.59979625578436 2.59979625578436 2.59979625578436 2.59979625578436 2.59979625578436 2.59979625578436 2.59979625578436 2.59979625578436 2.59979625578436 2.59979625578436 2.59979625578436 2.59979625578436 2.59979625578436 2.59979625578436 2.59979625578436 2.59979625578436 2.59979625578436 2.59979625578436 2.59979625578436 2.59979625578436 2.59979625578436 2.59979625578436 2.59979625578436 2.59979625578436 2.59979625578436 2.59979625578436 2.59979625578436 2.59979625578436 2.59979625578436 2.59979625578436 2.59979625578436 2.59979625578436 2.59979625578436 2.59979625578436 2.59979625578436 2.59979625578436 2.59979625578436 2.59979625578436 2.59979625578436 2.59979625578436 2.59979625578436 2.59979625578436 2.59979625578436 2.59979625578436 2.59979625578436 2.59979625578436 2.59979625578436 2.59979625578436 2.59979625578436 2.59979625578436 2.59979625578436 2.59979625578436 2.59979625578436 2.59979625578436 2.59979625578436 2.59979625578436 2.59979625578436 2.59979625578436 2.59979625578436 2.59979625578436 2.59979625578436 2.59979625578436 2.59979625578436 2.59979625578436 2.59979625578436 2.59979625578436 2.59979625578436 2.59979625578436 2.59979625578436 2.59979625578436 2.59979625578436 2.59979625578436 2.59979625578436 2.59979625578436 2.59979625578436 2.59979625578436 2.59979625578436 2.59979625578436 2.59979625578436 2.59979625578436 2.59979625578436 2.59979625578436 2.59979625578436 2.59979625578436 2.59979625578436 2.59979625578436 2.59979625578436 2.59979625578436 2.59979625578436 2.59979625578436 2.59979625578436 2.59979625578436 2.59979625578436 2.59979625578436 2.59979625578436 2.59979625578436 2.59979625578436 2.59979625578436 2.59979625578436 2.59979625578436 2.59979625578436 2.59979625578436 2.59979625578436 2.59979625578436 2.59979625578436 2.59979625578436 2.59979625578436 2.59979625578436 2.59979625578436 2.59979625578436 2.59979625578436 2.59979625578436 2.59979625578436 2.59979625578436 2.59979625578436 2.59979625578436 2.59979625578436 2.59979625578436 2.59979625578436 2.59979625578436 2.59979625578436 2.59979625578436 2.59979625578436 2.59979625578436 2.59979625578436 2.59979625578436 2.59979625578436 2.59979625578436 2.59979625578436 2.59979625578436 2.59979625578436 2.59979625578436 2.59979625578436 2.59979625578436 2.59979625578436 2.59979625578436 2.59979625578436 2.59979625578436 2.59979625578436 2.59979625578436 2.59979625578436 2.59979625578436 2.59979625578436 2.59979625578436 2.59979625578436 2.59979625578436 2.59979625578436 2.59979625578436 2.59979625578436 2.59979625578436 2.59979625578436 2.59979625578436 2.59979625578436 2.59979625578436 2.59979625578436 2.59979625578436 2.59979625578436 2.59979625578436 2.59979625578436 2.59979625578436 2.59979625578436 2.59979625578436 2.59979625578436 2.59979625578436 2.59979625578436 2.59979625578436 2.59979625578436 2.59979625578436 2.59979625578436 2.59979625578436 2.59979625578436 2.59979625578436 2.59979625578436 2.59979625578436 2.59979625578436 2.59979625578436 2.59979625578436 2.59979625578436 2.59979625578436 2.59979625578436 2.59979625578436 2.59979625578436 2.59979625578436 2.59979625578436 2.59979625578436 2.59979625578436 2.59979625578436 2.59979625578436 2.59979625578436 2.59979625578436 2.59979625578436 2.59979625578436 2.59979625578436 2.59979625578436 2.59979625578436 2.59979625578436 2.59979625578436 2.59979625578436 2.59979625578436 2.59979625578436 2.59979625578436 2.59979625578436 2.59979625578436 2.59979625578436 2.59979625578436 2.59979625578436 2.59979625578436 2.59979625578436 2.59979625578436 2.59979625578436 2.59979625578436 2.59979625578436 2.59979625578436 2.59979625578436 2.59979625578436 2.59979625578436 2.59979625578436 2.59979625578436 2.59979625578436 2.59979625578436 2.59979625578436 2.59979625578436 2.59979625578436 2.59979625578436 2.59979625578436 2.59979625578436 2.59979625578436 2.59979625578436 2.59979625578436 2.59979625578436 2.59979625578436 2.59979625578436 2.59979625578436 2.59979625578436 2.59979625578436 2.59979625578436 2.59979625578436 2.59979625578436 2.59979625578436 2.59979625578436 2.59979625578436 2.59979625578436 2.59979625578436 2.59979625578436 2.59979625578436 2.59979625578436 2.59979625578436 2.59979625578436 2.59979625578436 2.59979625578436 2.59979625578436 2.59979625578436 2.59979625578436 2.59979625578436 2.59979625578436 2.59979625578436 2.59979625578436 2.59979625578436 2.59979625578436 2.59979625578436 2.59979625578436 2.59979625578436 2.59979625578436 2.59979625578436 2.59979625578436 2.59979625578436 2.59979625578436 2.59979625578436 2.59979625578436 2.59979625578436 2.59979625578436 2.59979625578436 2.59979625578436 2.59979625578436 2.59979625578436 2.59979625578436 2.59979625578436 2.59979625578436 2.59979625578436 2.59979625578436 2.59979625578436 2.59979625578436 2.59979625578436 2.59979625578436 2.59979625578436 2.59979625578436 2.59979625578436 2.59979625578436 2.59979625578436 2.59979625578436 2.59979625578436 2.59979625578436 2.59979625578436 2.59979625578436 2.59979625578436 2.59979625578436 2.59979625578436 2.59979625578436 2.59979625578436 2.59979625578436 2.59979625578436 2.59979625578436 2.59979625578436 2.59979625578436 2.59979625578436 2.59979625578436 2.59979625578436 2.59979625578436 2.59979625578436 2.59979625578436 2.59979625578436 2.59979625578436 2.59979625578436 2.59979625578436 2.59979625578436 2.59979625578436 2.59979625578436 2.59979625578436 2.59979625578436 2.59979625578436 2.59979625578436 2.59979625578436 2.59979625578436 2.59979625578436 2.59979625578436 2.59979625578436 2.59979625578436 2.59979625578436 2.59979625578436 2.59979625578436 2.59979625578436 2.59979625578436 2.59979625578436 2.59979625578436 2.59979625578436 2.59979625578436 2.59979625578436 2.59979625578436 2.59979625578436 2.59979625578436 2.59979625578436 2.59979625578436 2.59979625578436 2.59979625578436 2.59979625578436 2.59979625578436 2.59979625578436 2.59979625578436 2.59979625578436 2.59979625578436 2.59979625578436 2.59979625578436 2.59979625578436 2.59979625578436 2.59979625578436 2.59979625578436 2.59979625578436 2.59979625578436 2.59979625578436 2.59979625578436 2.59979625578436 2.59979625578436 2.59979625578436 2.59979625578436 2.59979625578436 2.59979625578436 2.59979625578436 2.59979625578436 2.59979625578436 2.59979625578436 2.59979625578436 2.59979625578436 2.59979625578436 2.59979625578436 2.59979625578436 2.59979625578436 2.59979625578436 2.59979625578436 2.59979625578436 2.59979625578436 2.59979625578436 2.59979625578436 2.59979625578436 2.59979625578436 2.59979625578436 2.59979625578436 2.59979625578436 2.59979625578436 2.59979625578436 2.59979625578436 2.59979625578436 2.59979625578436 2.59979625578436 2.59979625578436 2.59979625578436 2.59979625578436 2.59979625578436 2.59979625578436 2.59979625578436 2.59979625578436 2.59979625578436 2.59979625578436 2.59979625578436 2.59979625578436 2.59979625578436 2.59979625578436 2.59979625578436 2.59979625578436 2.59979625578436 2.59979625578436 2.59979625578436 2.59979625578436 2.59979625578436 2.59979625578436 2.59979625578436 2.59979625578436 2.59979625578436 2.59979625578436
Manes.01G014700.v6.1 3.36893467607003 2.59979625578436 5.59614717437379 3.12519089239347 2.59979625578436 3.55072321097309 2.59979625578436 4.62457522649198 2.59979625578436 3.263295019147 4.3149631573246 3.22781498317095 3.48816860543824 2.59979625578436 3.01339967241467 3.81953854029705 3.13614105965968 2.59979625578436 3.91874843080912 2.59979625578436 3.46069714102254 3.71802382302551 4.6318334491644 2.59979625578436 3.14413877371066 4.3590622695144 3.16295777007222 2.59979625578436 3.78836439742839 3.50726921022951 2.59979625578436 3.2385184270877 3.96370742327693 3.43608939074294 3.14570398518928 3.57314526813464 2.59979625578436 3.64923550830888 4.6688296873336 3.37524171943136 3.67832315661216 2.59979625578436 4.36431903329253 2.59979625578436 2.59979625578436 3.44390932706295 3.36040517360207 3.69207523487385 3.13370949737372 3.26766221655289 3.72125054226671 2.59979625578436 5.48715476008973 3.39135008704484 2.59979625578436 3.28257618553174 3.72490722702518 4.3548164558268 2.59979625578436 3.14040437654277 3.71856906465735 3.35463609942184 4.20504956737304 2.59979625578436 3.55012442582142 3.78646219893462 3.57192143423125 4.29033290707597 3.12093291120984 3.52675278103515 2.59979625578436 3.55716693151637 4.42421523146946 2.59979625578436 2.59979625578436 3.56363431401342 3.33639421091845 3.93888509688516 3.29249169049875 3.10989770956048 4.3096638976182 2.59979625578436 3.17512532819144 3.11095649955553 2.59979625578436 6.40334361362791 3.92217091087391 3.70564173509537 3.01907165093939 2.59979625578436 3.70765324548476 4.09263583055816 4.46180300591094 3.9774066105883 2.59979625578436 3.844423412108 4.92493383161646 3.32365439216886 5.03441646853374 3.2175151466054 2.59979625578436 4.60409581369442 3.31634635312898 5.53236171046745 2.59979625578436 2.59979625578436 4.50723192039557 3.00944776328652 2.59979625578436 2.59979625578436 3.30153397352435 2.59979625578436 3.05008182588941 3.75675057185501 2.59979625578436 2.59979625578436 3.96159561599773 3.88131722981425 4.47209484477938 4.18456821436852 4.4354859341469 4.2264266400351 3.58225755805724 3.58497213633413 3.98832669621086 3.71922188825181 2.59979625578436 2.59979625578436 2.59979625578436 2.59979625578436 3.19609879642221 3.42111300273466 2.59979625578436 4.38748032466568 2.59979625578436 2.59979625578436 3.23404875933684 3.27858906737281 3.73346683831576 3.38823800246194 2.59979625578436 3.73438314933657 2.59979625578436 5.51478733065203 3.90058543834958 3.87328897205986 2.59979625578436 3.24166522631322 5.57009882803181 4.9128248976036 3.41833297366157 3.41194443992594 3.09669850574795 5.08285787443018 3.18288021682041 3.07194257290571 5.33201104372392 2.59979625578436 3.90488516978388 3.11353869906184 2.59979625578436 3.22095379729571 3.65284149238591 5.29144980752427 2.59979625578436 3.62463629195849 2.59979625578436 3.26838519696305 6.05100434830062 3.11037841164054 2.59979625578436 3.13618426178944 3.12628544447371 5.28603852228969 3.90465114047021 3.79991564065168 2.59979625578436 3.72599209432602 4.27444155725494 2.59979625578436 3.66117052613107 4.01609551585637 3.20435226905395 4.65799851845224 3.01860929541114 3.64460247717229 3.39857787496319 3.76235768263894 4.55413044150036 3.45746685869567 3.09391014913098 5.09012974327686 2.59979625578436 3.22221931818771 4.86091716115438 3.00601590298794 2.59979625578436 2.59979625578436 4.1617835716966 5.33288202231538 2.59979625578436 3.48251498255572 3.94823781971666 3.67626005406393 5.30173004624146 3.321338580523 2.59979625578436 3.22829425332205 4.04417016622125 5.88901875356271 3.6230949516324 2.59979625578436 3.17888988534499 3.75117470822895 3.37140050762372 4.12112546316912 4.31373276397211 3.3545076278657 2.59979625578436 3.90659857568367 2.59979625578436 3.5424647413453 2.59979625578436 3.38008103418363 4.93549582797119 3.56356945436749 4.31843382324052 2.59979625578436 2.59979625578436 4.54159588000178 3.63814347932449 3.63045880079437 2.59979625578436 3.56420162476325 4.85075143742793 3.12874083925188 3.5051384300408 3.43823763246653 3.19240955863012 5.37783192061473 2.59979625578436 3.1852947067468 5.36131954599982 3.82537162604514 4.08538889545607 3.51236062960917 3.17150791081674 3.64297008131791 3.62465870022392 4.29648576707754 3.7735118799602 4.3942645431775 3.8571645727771 3.54929253249872 4.43221597883914 3.32702834205485 2.59979625578436 2.59979625578436 3.79301759064037 4.83172882848593 2.59979625578436 3.81285093634252 3.61779196529466 3.373346376899 4.67358808648919 3.11512830171232 3.88263538015512 3.40605524568637 3.35176661093158 3.97910661271912 3.35931070899168 3.44779333810738 4.08800333111195 3.33483351561316 4.02970866209538 3.41181455865871 4.22140496476583 6.23259248789457 3.79793381884116 3.76883990120799 3.30262129821875 3.65244182252435 2.59979625578436 3.30150379084556 3.17647007763899 3.62424733944767 3.48177099774535 3.2866359024642 3.10157727781174 2.59979625578436 4.60935617421379 3.25348081783336 3.16332247699915 2.59979625578436 3.50842549389157 4.05882051330767 2.59979625578436 3.2892755442546 3.42317760654825 3.09900823605374 4.23633202658956 3.3438924755943 4.17704803998855 3.64275896432737 3.56674635887428 4.24735954743969 3.14105343535606 2.59979625578436 2.59979625578436 4.24548838309499 5.02714667586989 3.67878321099794 4.1216265573102 2.59979625578436 4.33540432563976 4.43124557945812 3.74821834779386 3.45416095825858 2.59979625578436 2.59979625578436 4.2969138470963 4.04691236581746 4.41121660562138 3.32385717853539 3.2895478140268 4.65115058035588 3.29274630253399 3.4385730909892 3.778875219469 3.56947755124733 2.59979625578436 2.59979625578436 2.59979625578436 3.25434752792638 3.25661411864085 4.55899955516518 2.59979625578436 3.81847511642453 2.59979625578436 3.57256915919904 3.89245209463446 2.59979625578436 4.34724494473688 2.59979625578436 3.57990205239251 5.25267419680912 3.45140772308329 3.96357756350249 2.59979625578436 3.40050620406403 4.45801125212273 3.10020146374746 3.3860634446461 3.20704156102309 2.59979625578436 4.88950372772843 2.59979625578436 2.59979625578436 4.79548826945849 2.59979625578436 4.06457928231028 2.59979625578436 3.22380152582246 2.59979625578436 3.79323456640736 4.13481859119177 2.59979625578436 3.71829811035671 3.81873675862864 2.59979625578436 4.24847261493227 2.59979625578436 2.59979625578436 2.59979625578436 3.66154325580684 2.59979625578436 5.22051879542022 2.59979625578436 3.02689750774351 3.57674982719609 2.59979625578436 4.05526561712893 3.6585206717842 3.11136320296335 3.68145239178643 2.9813665940389 3.62430159717881 2.59979625578436 3.97645279359037 3.12273955512324 4.06957312268333 2.59979625578436 2.59979625578436 2.59979625578436 2.59979625578436 6.33513874419303 4.7914284600794 3.68541532571194 4.53951708861522 3.52286694781948 4.06364863107713 3.37221118168512 2.59979625578436 2.59979625578436 2.59979625578436 3.14025367911579 3.8201230699138 3.32860106906141 2.59979625578436 3.36487301352577 3.27040979766199 5.29867598718586 3.49715164307647 3.04794204847268 3.52428154965526 3.5812492167731 4.89516514365791 3.27550176493931 4.40647631482466 3.5242076349085 3.23341689300654 4.62458506035976 2.59979625578436 4.13780280452822 3.58986811839253 3.63623434719452 4.48774301984709 3.38263384089915 3.62506705818828 4.00247137631365 3.11298070489525 3.58652185827062 3.07202167120568 2.59979625578436 2.59979625578436 3.57995862099293 4.38774137885008 2.59979625578436 3.43507825794058 2.59979625578436 3.79979116337823 2.59979625578436 3.36314563101168 2.59979625578436 2.59979625578436 3.18557612127935 4.93735216072403 2.59979625578436 2.59979625578436 3.0755768791799 3.07216302101005 5.32808377474174 2.59979625578436 4.17181234696047 5.04555638682413 4.36498061286487 4.11506731918885 2.59979625578436 3.53101584287459 2.59979625578436 3.52125331557304 4.6568115787803 3.32869152579516 2.59979625578436 3.25910669545783 4.01248896801131 4.27665311222145 2.59979625578436 4.1041805873074 4.19708872036202 3.62276432158505 3.9617972396281 3.98849470309684 3.46981407879668 2.59979625578436 3.29190677361545 3.8992686649575 2.59979625578436 3.76236799639634 2.59979625578436 3.73493837918575 3.37227797937422 3.51441303477161 2.59979625578436 2.59979625578436 2.59979625578436 2.59979625578436 3.23264526912839 3.52086051291967 3.32485930650937 5.15651895355707 4.11432150320208 5.25264594745884 3.76737684440914 2.59979625578436 3.78116077740132 3.5616432665304 5.20488929533532 3.71897059537881 2.59979625578436 2.59979625578436 3.40715420382606 3.49105114569248 2.59979625578436 2.59979625578436 4.18169055610886 3.44589270512451 4.39007273838552 2.59979625578436 2.59979625578436 5.40925619794548 3.3372256094953 5.20788609347216 3.13896247932804 3.52331060492508 4.56278265352659 3.48460042308814 4.44792298310179 3.47961913918967 3.39551074369792 4.28103312971417 3.51765059569321 4.48725059888347 2.59979625578436 4.33815545761704 4.28586589960127 2.59979625578436 3.99590527404699 4.36958687822813 2.59979625578436 3.76942079323259 2.59979625578436 3.66545625792225 3.14717678469408 4.3634985486057 3.23124158278061 3.33689537073237 6.23496714962385 2.59979625578436 3.20753853820288 3.67036819177417 3.10526400266323 5.7631702984881 4.07685047715425 2.59979625578436 5.72772793481397 2.59979625578436 4.94485827358749 3.27177532694313 2.59979625578436 3.83844866546774 3.48356159872131 4.75127310232055 3.09463790016529 2.59979625578436 3.83288641790493 2.97688219355799 4.18193502080837 3.33659959047805 3.07812638981679 4.1731699238206 3.76896098642364 4.80659812620985 2.59979625578436 2.59979625578436 3.53091301288657 3.2004768242502 3.47843854242518 3.52425320467527 3.45055086810467 2.59979625578436 4.26954800455055 2.59979625578436 5.01656381030215 3.12724282625815 2.59979625578436 4.00524347023842 2.59979625578436 4.06951797389946 2.59979625578436 2.59979625578436 3.68818018210112 3.47100709436022 3.92787004180655 3.46894726186611 4.35392735559204 3.28089785406808 3.42251220363524 4.19732226699049 2.59979625578436 2.59979625578436 3.66098315638991 3.41825790528832 3.75685344036857 2.59979625578436 3.20491354779203 3.16658854311766 3.60043099403342 4.84295343668187 3.3217847703779 3.15066378465705 4.24072801918229 3.34624818242998 4.10282435775713 3.54482528760931 3.28755938414103 2.59979625578436 3.53794707022842 4.36050489891026 2.59979625578436 2.59979625578436 3.49579071812971 3.14237529736743 4.57988987130776 2.59979625578436 3.53056413452946 4.26140279974918 2.59979625578436 3.62099745099714 3.62814463980205 2.59979625578436 5.99600552448805 4.29344294093944 3.22310506880101 3.46856026701611 3.22322736688131 2.59979625578436 2.59979625578436 3.59736818850564 2.59979625578436 2.59979625578436 4.58212374922458 3.72155046908345 3.86702542793998 2.59979625578436 3.97552786464507 2.59979625578436 3.73196407753729 4.40711821045092 3.78571618747852 2.59979625578436 4.04499965737973 4.16102859088473 4.10121999023674 3.13258002656255 3.34182548853577 4.3990845057654 2.59979625578436 3.69191241686749 3.41195457515195 3.29367264049087 3.50863035512316 3.06980125949796 3.63892350946115 3.44859642076762 2.59979625578436 2.59979625578436 2.59979625578436 2.59979625578436 3.12117286708181 3.48793206455015 2.59979625578436 5.46975442471011 3.64077565931951 3.93685923422374 3.34267066795857 3.44901952329009 3.10899527952792 2.59979625578436 4.42712282154806 2.59979625578436 3.25257180805638 4.09768642685337 3.60270343651545 4.65997252573069 3.09629371888845 3.85347255652778 4.48365474939977 4.22723738248092 3.74150866336052 2.59979625578436 3.77818253122674 3.07631577613061 3.93812031678581 4.81435884098631 2.59979625578436 2.59979625578436 2.59979625578436 2.59979625578436 2.59979625578436 2.59979625578436 3.68000914401727 2.59979625578436 3.40540983806856 4.95131807283188 3.11619863125283 3.71941409076848 2.59979625578436 3.61444306553731 4.29750117352092 3.12901589028519 3.93515656706111 3.13790827944038 3.44060850168788 4.72414736542025 4.20404627355598 2.59979625578436 2.59979625578436 3.10048140825537 5.04118721507844 3.47394710612716 2.59979625578436 3.65463134791335 4.18231982885692 4.41449167308336 3.1198917268211 4.0503771752365 3.91072334621585 3.65393620300245 5.09300822204579 2.59979625578436 3.90160962390923 3.96853226365512 3.44930817813875 3.24895042512516 3.15448378042256 2.59979625578436 4.63037698674268 3.76939221559305 3.49882113101628 3.37724948770933 4.33478672800167 3.1359058019152 3.35830155079992 5.61088024143791 3.88894099533287 3.72442824282283 2.59979625578436 2.59979625578436 4.00708937357435 2.59979625578436 4.29631190316252 4.55846220690868 4.16338170986749 4.65383747638787 2.59979625578436 3.47646435890152 3.29381410174513 3.03967187552959 4.69215209947991 2.59979625578436 3.1167432246131 3.34875050887515 3.84445420496541 4.27240115612746 3.42544384608713 2.59979625578436 3.63929620480223
Manes.01G014800.v6.1 8.63481541528213 10.221269477047 8.78612782556124 12.3325204002027 12.5601146711352 8.43858035930489 11.8657760316722 8.2607486883002 11.0899024625647 10.6510855596038 8.7222715064793 12.181822262579 8.55969723423264 9.88139886054613 13.3522029154669 6.72198436921131 12.5791686935159 9.88065329767441 10.932613424434 11.6948927227201 8.64392968238686 12.2062702250875 8.03178283813521 10.036559431121 12.124732807994 8.43784300214253 12.7839496977728 8.45087635750692 11.5890193538807 12.4762494033285 8.59095253203098 13.1829603978278 7.8801683771245 11.672451649893 10.5651076596264 7.62385867274607 12.0823339107329 8.52516058455409 9.77707535365929 13.2992715920745 8.57844725897383 12.0871003957285 9.06929222629791 10.4335994293516 10.9873386173205 6.94077015859383 12.9952143068953 9.08526975334541 11.942029702088 11.7581314797838 6.79640305315768 11.3691564364182 6.5477884383901 12.3520731832038 11.0784546832264 8.63653669614806 12.1934656434785 9.0719962207123 10.583788894337 10.8612877225429 6.6422457697841 12.7351788989624 8.90852648482709 10.963311756619 9.2226196033807 6.95120696080695 11.703956517715 8.81084503362871 11.7542663177427 11.2488920185564 6.30426345972254 12.0788377057492 6.44959689264354 11.3693548493835 10.8495735215145 10.5319559852677 11.4252969438543 8.46052785758914 11.8567512781457 11.3415547522178 7.46398460421429 11.2549232093755 8.73221644887878 12.3626617100793 9.91569800576052 6.88692030555723 9.75860500590179 8.70873432994907 11.810774821884 10.9081557718396 7.23621797604222 11.2218676178142 9.52394802378769 10.7916881641854 10.4477802533656 9.81350726194674 6.676221833671 11.5592140113507 7.5814518884808 11.6549713294915 10.6500663324773 6.63414337411101 11.5664683264254 7.59553784027263 11.2017131392459 11.7326287473812 7.46021441666669 11.6562841524079 8.53154121068451 11.1125671750209 10.7903739097726 7.65202341400289 11.5681690027245 7.82753986104694 9.96849693279916 10.1417071019912 6.1411437986998 11.87987102896 7.88101332311774 11.462563937695 12.1410215508964 7.08688556316469 11.9647556623559 7.70610801616938 11.7046132180761 11.2386061405589 8.10573754318173 12.4292888764593 8.81488259374627 11.4444528964074 11.2236249750455 7.5967983351426 11.5164890165914 7.28751728717872 10.2755240470181 9.67435905215111 8.64449248625049 12.3734495747391 9.8227804180016 11.1654743254793 6.44397782834866 8.56060618103347 12.7685324480092 8.762486391841 11.3746163355887 10.8874109556558 7.04142748624884 10.5136393592779 6.81224937340716 10.5977391397416 10.6002898588931 7.03528420730738 11.5388178475262 8.45881476515621 11.5043084073807 11.2915445292028 7.1391735495234 12.6033150874813 9.00849881132089 11.1910764735545 10.7815038027816 8.02029906857068 12.1878042427178 7.45768306571355 10.6180371423709 10.6665376787015 8.23149119069518 11.6872720429682 10.5930485237182 10.7410649865395 9.77162562680101 9.23978705547156 11.7889713697637 7.91654160082927 11.6375704836464 11.4413853079293 7.02493764036765 11.8476024301831 8.61679728956992 10.2113862712609 10.5768868234586 8.33615578378826 12.9396184527276 8.39586506425218 12.2116254988887 11.1938055201311 7.49687504161816 12.5730994470597 5.67425817559176 11.3329739228269 8.72372725645238 6.78920120832771 7.63668568598416 12.26114053721 8.04715287120212 11.2285854704844 10.7816095735357 7.05815365747663 10.9265579356906 7.60374652339598 11.0095229221655 11.4574117383889 6.98456089987322 10.4942311885575 8.39620863810496 11.370215834129 9.73587197951131 8.79600785152 10.9361777232358 8.52794429714409 11.8201496400246 10.9702736341899 8.71380785624699 11.9744651013524 9.57931395556432 13.1085636855674 12.3812418865991 7.47074396848117 11.4058455912038 8.49038403771593 10.2321534744746 11.1531273298483 8.221657779058 11.4884167470989 8.39530172393658 12.4244019420609 11.5965006208178 6.48852891502318 10.6875549226108 8.42902289102738 11.8333432250961 12.4853736189859 6.88603085263415 10.9966385125612 7.98240516995836 11.8107966029159 10.9348968026537 8.42929172598708 11.0901680656918 8.5481403716951 13.0509789396798 12.12537329557 7.40715540942012 11.1534311684156 9.058985399704 12.4206106460084 11.8894579220002 7.46196789787497 11.506900472969 8.9199854097335 11.4119233338855 12.0792555137333 5.9665533059224 12.5054527922632 7.82123414559554 11.7857085838437 11.3845668961811 8.06107965770328 12.1756429116155 8.31210652233045 9.88954491717345 10.673754267186 7.70060440261117 11.3411450389899 8.85551767627312 11.5667599518528 11.4852890330281 8.40281122312799 12.6409742501867 9.43052763236423 12.2663175624294 11.479668547223 7.607762630157 11.9861269289667 8.40717210980593 11.811103781034 11.9630692470546 11.1271861021672 11.6575299661921 12.4401257168567 9.56088498737284 12.2434644239013 11.1630354081769 11.094730837754 11.5488016812654 10.0843816500358 9.8165227380538 10.3003562076142 9.98524033682699 12.9397844210826 9.25264228418708 11.1924261701268 10.6713259697773 10.2682037597241 13.3889840107198 9.08428720966737 10.5417868856633 11.7592668472167 9.79522473391022 11.0695236908207 8.39512732124835 10.318113493841 11.1618438676307 10.0253484453455 12.2224332725799 9.7800702355865 11.2591185740056 11.7345758975145 7.5106758596421 12.2119909119746 8.93529559631457 12.5110334531877 11.951550523857 8.72640429939095 11.8319864256277 8.51995798638472 13.2180939114581 11.7476506638555 11.1132190442709 12.4168158405853 10.5930011951773 11.7955598999742 11.6937981181443 9.40153794971926 11.7946635820007 8.33837963730531 10.9299635620175 12.0545133938312 7.67611330325346 11.7585399554321 9.54995632056298 11.2760998407496 10.5841072214235 8.41272147689394 11.858332767471 9.51186106071764 11.6317555776754 10.7195363235873 7.51320936970629 11.7885100251115 9.13128089240464 11.1168230664146 11.7069518120289 7.216053978647 12.0114026713756 7.46912495070995 11.0328112810858 11.84681913822 8.06042303346236 11.3928781537165 8.90540036218687 11.993534308026 10.8441547553588 8.55900563589647 12.5682581457176 8.8501959890994 12.2134153999864 12.0912987735593 8.38175254412262 12.9317861745618 9.4638262587906 11.5981144682502 12.3321420986606 7.31319812455105 11.6080416292252 10.0322349822215 11.8821776750486 11.3618099499733 9.89394363940552 11.9428192864458 9.19940565908334 11.5657708728299 12.3690697271629 11.0512271288728 8.97481466775103 11.4107418996911 8.42699482461967 11.7834460527781 10.9609700349202 7.26097162885311 12.1858840532868 8.40736598812378 12.8698632422795 11.5176885270567 9.84155268876959 12.355955675095 9.23053862943727 10.6465376365707 12.3183331354551 7.386433364346 11.1243160843559 10.3886062372444 11.7388486559971 11.1196656166829 8.08666361388987 11.0331679449698 7.74617661088426 11.4287389427564 11.5565658559196 9.62339306742034 11.6159173338778 8.92043525132383 11.6264456695934 11.3769635879804 8.73655929932885 12.1387183736419 9.42266782674974 10.386570578251 10.4662994235716 8.25355545351755 11.4321658817614 8.30070610508265 11.5696029096475 11.7950501158996 8.24339042199046 12.6100348515974 9.14220573090765 12.223769355841 11.9848113998957 9.31994578588685 11.2383287661196 8.97996902698833 11.9402816914672 12.126456487714 8.03970795600514 11.5488149906998 8.24386503439787 13.4484076226377 12.0437485402278 11.525312736864 13.602631641407 9.87939601383174 12.7379176578719 11.747340411543 10.1247256352862 13.279722592797 10.0624345317639 11.4094327453183 11.3366800424627 10.1202857040351 13.0000853153592 13.0593833431959 12.9460965936509 10.3660702898908 9.76822976649087 12.8330918963331 8.71700599382006 10.6639523941705 10.8537672278069 10.1452274704358 12.9131269360067 8.0838960976854 12.6949430437802 11.4877280655837 6.88878253874488 13.083722693694 9.40306104038605 12.1865267590791 11.7733813514107 9.11271364469461 12.1598453942501 9.16431992622863 12.3371452728002 11.1314787049734 9.37764551562659 12.3169537428216 9.68604352219125 10.913884294048 12.495254144827 8.29586506112171 9.31277782365544 12.93586271136 9.67075740931345 11.98363777555 10.9399669222454 8.23553823096658 12.9594427389393 7.6051825776881 12.2626875609266 11.0235179102325 8.60110439385426 12.250424884814 8.49047311577463 11.4420418834473 10.371074836802 8.49492420518417 11.2995205435669 9.47208480601176 10.4498606829977 11.8389087240433 6.96213828392902 11.5621825025391 7.81940365148651 12.4002119992588 13.3839135326782 9.86530595773075 11.9255165511187 7.50424154551314 11.0036159926963 11.2808134216576 11.6781095257842 11.2935347313043 10.8302289160668 10.1857420875736 11.9855565492436 7.4484805121969 12.7463342719068 8.51661192689018 10.9928077299918 9.90646113942035 9.77313463776479 12.1798273914927 8.1032222675451 12.8167834048699 11.3223233485798 7.42281923219012 11.602326558135 7.72722791912993 10.4052615831019 11.3371396931632 6.4626789436999 12.8039486483339 8.15179716768556 11.525518132837 11.681853876389 9.93995069830422 13.2065852759015 10.1394299586278 10.7221601095564 11.5490186361436 5.98724395181438 11.9037970554455 8.72744127505843 12.6985877406877 11.7923575913251 8.04708539042183 12.567457958803 7.78130713608512 10.450129872529 10.2430743476651 7.75339927153694 12.2345233991671 8.97429857286306 11.8617551458696 11.7150141334478 6.76507043685386 11.7397142595452 7.98128351721156 13.0130436868829 11.6829747415588 8.06867386294128 12.2232901515954 8.63475658370803 11.2302941523685 9.80107176527655 6.89773760658123 11.1537464395077 7.99129030455485 11.2094276742762 11.1145642508294 7.32857676613571 12.4999872518927 7.71778973450094 11.8129335242932 11.6878428476048 10.5309687764763 8.39742562168133 11.3852874749782 9.25923590159534 11.5035308462814 11.6407690348371 6.56004087294647 10.3920701079796 7.50962591158392 10.9272981651092 9.97241852727114 8.39056657238775 9.99692569834653 8.42460838299418 10.2867936799902 10.165304872653 7.61763043802407 11.35680936504 8.25140045753135 11.2835470778563 11.6689275748997 7.37555095467532 12.3102116985835 6.65051096744994 12.2832884314146 10.2789779655174 8.65498899454667 11.1300161383852 9.38648140359652 10.6366548689539 9.42491882773736 7.93734949556579 11.2908066527132 7.3689450487677 11.5607862980639 8.89857843856041 7.20079574709879 11.2936224311412 8.58927786255673 9.69331862063637 10.4033132256447 8.18994512810135 11.4543234297467 8.83674954551057 12.2677947535293 11.115965654746 8.00581246324199 13.6180249426479 8.99276794570001 10.6593292421099 11.8218004386257 6.26078193063742 10.9197532903715 8.62856758400521 11.2263339916939 10.6057818091753 7.71033219197056 11.7453333248262 9.38434739892492 10.9335918364992 11.1419864762336 8.8222842260958 9.76724310161022 9.55252922272463 9.50771255510737 10.6319942293767 8.21159971535342 11.3656569251795 9.13905633366057 12.0889172885829 11.6323527950086 8.39603245434289 11.6510876460082 10.0229546409185 12.5082342436226 10.4263474062199 9.42480135486388 11.0468196002044 8.8794827693478 12.0466612531371 10.8772262945041 7.82203018483208 12.8235502005049 9.258360151456 10.2234158901979 9.41772692403915 7.47977715670154 12.0679606348508 8.43155801277412 10.4059900084701 9.20941599176672 9.04813408181659 10.0732627976407 8.40890041123244 10.9803115014357 10.290968608286 12.0221717912566 8.01116720190569 12.8276947610327 9.30513223840067 12.9682414921849 12.2060492716726 8.55749788719555 10.759184330115 8.46500551466412 10.7098123513233 11.8705026502392 8.72200180430001 9.7136895329346 8.54976644344066 11.9087184946267 10.9065458415166 7.83027192335156 11.8662977619346 9.47646673168947 11.7821886638686 11.7926825130483 6.3292532079211 11.0124860502623 7.76255199110919 10.4618482711885 10.7088384596154 8.93602562542482 11.2516414204213 8.37941449874746 10.914759517859 10.3012065684171 7.46706133288773 11.4136049762152 8.18133046644225 10.7674009983966 11.7013034153895 7.95947761929449 12.5236983169097 7.23517640454666 11.6639653275249 12.1963991844729 11.0610553789127 13.0615451105456 9.17972690111934 11.5429010600717 11.3203983606535 8.10369697155829 11.3405722287843 7.66051277849161 11.2746943730871 11.269018020412 8.61890409642837 12.8806546743934 9.62622806853951 12.4170774659832 12.5823855631442 9.36749624210989 12.8314917379346 8.8737543721107 12.0734355027072 11.4572999630153 7.21474606559613 12.3624146542833 8.90348367590064 11.1404796919886 10.5248450638463 8.50883073637075 13.0614718011598 10.6501225853177 10.133152548494 12.5757264527358 8.62487549534222 11.8682581716077 10.1978700708669 11.5327018165646 11.1660538902651 8.12797321131005 12.9093003165102 9.54905711877809 11.7025284286605 11.6291271336025 7.52711022727035 11.7004767014875 7.74451357551454 8.95101743612801 10.3404859527133 9.30381829420866 12.3076186867336 8.33582403432513 9.33769090763102 10.566285320107 6.99947623484438 11.2829485198915 7.5239263459826 11.2546614111041 10.1508853827044 12.6001231223534
Manes.01G014900.v6.1 6.37730725434822 6.94194581279996 7.35050838078814 5.95256669150872 5.71326770366871 6.4620331831463 5.41007811396728 7.49446076551831 6.18781503679577 6.4493929110594 6.61146911715552 6.24455905015178 6.82029982536244 5.63625254012545 5.75717175263202 5.97803394235163 5.9432345465024 5.68606726210345 5.62606087877521 5.72464901586894 6.29200665262321 6.08160037706616 6.69114211185679 5.73413524651875 6.395242149208 6.15546581952901 6.25154528774066 7.02598549766961 5.83751490898161 6.42718951035559 6.16085394699407 5.90254015193065 6.60448945145836 5.76523572372036 6.41748000102619 5.57441925341147 5.80078527661184 7.43284882808591 6.56854566346179 4.93821106905452 6.50736856709443 5.72638941000902 5.84902334324898 5.33890285395495 6.01105460682126 6.11356846704964 5.30921435681753 6.57821589799417 5.87093639062229 5.59675753265466 6.53295992139477 5.83399656859002 6.73739750249943 6.37124065420652 5.79431939008649 6.52287958313915 6.2628192363106 6.86117541534963 6.02447598630129 5.85787345820401 6.42253308429015 5.68099387231846 7.04431139728422 6.83854735850463 6.12453966461635 5.95067392415797 5.73753976365307 7.09981453064315 5.66047384755319 6.09939924799408 6.08928634001665 5.96540634888871 8.23858855285931 6.15908029961009 4.35439551718836 6.27862533681876 5.90587516809607 6.96141422720663 4.72259117367632 6.61886337961355 6.67314103365742 6.16917211143928 7.16741100000848 5.66153473211707 5.99526073780053 7.07253433612078 6.77422249586257 8.16102078211823 6.18938967233969 6.35127655785161 6.16334323467555 6.23755577710974 6.286214977941 5.64769933303295 2.59979625578436 5.71958971140106 6.53897055954106 5.45990917421009 5.90566215738814 5.73294584069181 5.44930114706249 6.18068769306304 6.07235808874001 6.96288951483614 7.03778237732441 5.57503777374574 6.05085972906255 5.65148803211315 7.49983290480967 5.73715955414523 5.39113515670366 5.98443297182927 5.26890785874346 7.30882125873038 2.59979625578436 5.77757432936895 5.99725257906966 5.98491589378535 6.82556628029573 4.96095197141075 6.41401476388898 6.49907908370636 6.18930287769931 8.05612263196731 5.83859354664717 6.44549875997799 6.1808335434963 6.14875796156267 7.54063959023482 5.57737367612962 5.48929618223263 6.21327330860848 5.13094693192128 7.77452995807928 6.28682201633368 4.91147065068152 5.97120325093441 6.03466265589528 6.96920991267532 5.78329689959917 5.85952699547647 6.08363549314855 5.97616373274214 6.24799000237038 5.82417717915588 6.14206928478225 5.73602924754112 6.06781375450989 6.56329513765599 6.46902882030237 5.47140560541362 5.66810993740811 6.30748752227201 6.51309222251769 5.68823799534272 5.8743856329205 6.22690974333469 5.46724940327467 7.04383029733882 5.78029852763235 5.53885924361085 5.79175368587964 5.40884360795638 6.48628281920519 5.65278480444983 5.53668757268478 5.37903637538252 5.85493982871826 6.92228915010659 5.51878610559629 5.58551917625561 5.98300298425409 5.70698859226025 6.70228072270839 5.7925487497231 5.21547416655808 5.6412992812051 5.50805568965526 7.34739514653571 2.59979625578436 6.22639181822105 5.93038573483831 6.1719895603403 6.85391321445111 5.61261533578764 5.79341644378686 6.36124068086052 6.07385883030212 6.63949492022549 5.5945122934358 6.04747839347339 6.26244494880503 6.41027957428932 5.97978267290735 6.01430680829477 5.55903314260893 5.67353860890915 5.97365901416763 6.49175103697588 6.93872430363827 5.66713879665375 6.04863748054235 6.11834480717634 5.46866262781379 5.98500615354087 5.06501415412562 5.66687274213864 6.10560723828741 6.06659321479384 6.56634333883193 5.66152062870535 5.76938566144533 5.42441527516382 5.86549718016985 7.27735172049155 5.88964447847732 7.16449016557494 6.43248458825878 6.72324800704143 7.91531897893387 5.78128125797787 6.87110571934524 5.6154541892879 6.07246426296486 7.39807039452331 5.69076315493132 7.10391456646029 5.44392022612647 6.22104387466086 7.01306732779411 5.93643891385158 5.58966574371544 5.64687729969835 4.2156737729944 7.09835204083836 5.62305175011253 6.33509810474553 6.22505550161162 6.32423154766034 7.04782839723541 5.83005914592071 5.83362928168784 6.00362534475443 5.47477544216322 8.1001379092859 5.42729357467237 6.07724680643509 5.98641675708106 5.91073673986756 6.93902317724672 5.04669394627697 5.69078118030968 5.60393630704498 5.90264498080532 7.59732399949609 5.00997729161147 2.59979625578436 5.91869122219334 5.69459216342343 7.67978270546191 5.40433960799652 5.80740296379609 5.6795196178193 5.76250089227785 7.47970992454249 5.41037511189612 5.14538887901114 5.06039988164898 5.74284396366077 6.60593019976311 5.20624685384946 5.9668736431568 5.72265289374496 5.26693721581436 7.30840449900025 5.46443666639261 5.42078847977648 2.59979625578436 6.36648207230017 5.93925607299899 7.62075963845061 5.78942665695568 5.88167694859087 6.86274896509854 6.09837590369048 7.50709139636526 5.65376387908586 6.23537849816144 6.29134623781921 5.94477122036425 7.37986799831074 5.81799033140221 5.76922793840023 6.64099665071369 6.45806663619343 7.89473959842632 5.91194449695852 6.14714509517691 6.07401030641575 6.11916330133598 7.2703488392347 5.49527732101063 5.75737123183573 6.5444427710777 5.80087775391969 7.21265154203968 6.04340811309306 6.46251963381669 6.61650179398181 6.57228066771591 7.08047301665338 6.20521015999263 6.22910337416715 5.9707764066151 5.9585772793408 7.57750225575739 5.95739556337728 6.31315910528888 5.91287669588434 5.74473761638727 7.24663018278318 5.72394608451563 6.33817991186909 6.71877145050306 6.44721458129218 7.51471820652272 5.90647167775028 6.59611675313993 5.64106033954727 5.15935443246321 7.23205211766623 5.59840957929868 2.59979625578436 5.33665507950937 5.1711968657875 7.00036084280084 4.97388377765125 6.60141604116435 5.45049654293907 5.26137149063026 6.75494611329318 5.97506399145309 6.02418529073145 5.86209933061989 5.29609892537974 7.00446290931751 5.83647405623675 6.12771917764631 5.5782802585047 6.10986808819003 6.60813673000835 5.20598586774981 5.56487696262449 6.06960051852449 5.63874096208693 7.13317516178702 6.10139760709774 5.9266296067074 6.32983870473805 5.85767873453641 6.60422939424616 5.91882760923116 5.62619924590761 5.42717626309455 6.15840386407486 7.59590212564839 5.72131830299486 5.88244108652696 6.22864738994088 5.57016639279614 7.05609795836788 5.80580359172635 5.44128353085793 5.8501074896211 5.93829595802383 5.85537558146268 7.12606514979342 5.38321869507347 6.3249637658676 6.25959432786242 5.50652778502423 7.29737557603666 6.31196887776623 6.36701474598065 6.5522477055456 6.06661250918006 7.40228078589813 5.55774074787636 6.12494558465791 5.46954806396445 6.0153119892465 7.24525517345094 5.4554721876321 5.98784590099395 6.26791611810044 7.11355049853207 7.73349629589056 6.67957080097512 5.83366712783551 5.78408227549552 6.1717748366465 7.51383017503946 5.14155339586036 6.19187436841142 5.95228805714841 5.56987912074091 7.29331312142837 5.30889258391402 5.82715457248651 5.89476717709474 6.29156194512124 6.65614953232231 5.90565705481461 6.22351866041798 6.0927309230524 6.11209620407858 6.94934479819754 5.20391570703506 6.12592627936448 6.09253130134981 6.31087693980933 7.29376793767533 4.98942613187267 6.52689000963867 6.91972037520278 6.85157729600275 7.98384315870888 5.91386846118214 6.58214461344596 6.90992224488584 6.3613514774514 7.76635802988745 5.84183026234633 5.98700000243242 6.42960413665425 5.85820365442585 7.77032802177135 5.58049504999379 5.87057541467483 6.9756597711977 5.9157836667385 6.27499952892484 5.60635905693654 6.55231341074913 6.61958700907872 6.06162932470219 7.10891019594122 6.17104300627054 6.08700911194393 6.63769399970697 6.35463644788547 6.90407133293982 5.79402889547429 5.97346502578241 6.5655456183362 5.77831630888567 7.75105867334663 5.55097009314472 6.46243057554514 6.28835290968125 5.32922101961281 6.50105042387924 5.77225939687882 6.50050560217725 5.93356232806028 6.24044887107596 7.12947210098949 5.82001040456001 6.19460648295581 7.86706597904953 5.91261716183832 5.60764011174488 7.32154577968906 5.66633511540824 5.76813358617185 6.53586612442408 6.22399801290642 8.41367275462668 5.58960878714079 5.68017143585504 6.06355627803391 5.74314369975532 7.49072109938905 5.61659754470395 6.16619862168038 5.3618677904741 2.59979625578436 7.53581474385291 5.63586873789125 5.92539475746162 6.25287078161052 5.95466708684796 6.26604057977809 5.61774865599819 6.57189809716077 5.90331897606662 5.65930165810287 6.57321202930228 6.02783933670831 4.22404722437942 6.03225794186858 6.13041629130527 6.01993282766775 4.97295697075854 5.61560129663612 5.6908174660609 6.59228795526382 7.16551687590444 5.54075848350887 6.01140038690799 6.35681873458672 6.0217625218744 6.669265664299 5.69129766254387 6.01500875907281 5.78149050709884 5.87151447244008 7.4500609038296 5.53007248720465 6.01147779179977 6.16618321988655 6.01894337381277 7.21853762065717 5.62599702803239 6.53736286304901 6.16676587756911 6.33341501636437 6.79507721194805 6.36599362516863 5.83880666337627 6.08066599930318 5.88786880726175 7.27114983828066 5.48754598974194 5.59238130391954 6.14161013527446 5.69609286033195 6.17932639792338 5.2615018058137 5.59947462920549 6.82182020740424 5.80273363505265 6.19152085329374 5.52260773311546 5.29370628477946 6.7384915352203 5.69260173369643 7.1396794278404 5.34628858744136 6.19417829237943 5.62582106681723 5.76750920314311 6.62271844227851 5.12249714896706 5.8812037536296 6.53125163278745 5.75290890549819 7.02502972743947 4.75043873356912 5.90524189956933 5.83103959300969 5.87236365989212 6.69790139378395 5.36226767540031 4.8517962889677 5.95987390533612 5.28167271728134 5.71119457604771 6.46478575377761 5.30008951507079 5.69151644590916 5.30025487034125 2.59979625578436 6.73995248753144 5.05036393299678 5.59715574429464 6.67861045104677 5.90704630658814 6.95502062994786 5.58814359635482 5.05938298464059 5.49396849642741 6.14668531783475 8.09294236292074 6.46020186462709 5.66891577239998 5.83033602955496 6.09373772625807 6.42144694478021 4.88831607849964 5.85349755750232 6.1275349685102 6.53219044610477 6.95062965590217 5.64448487205377 5.16966358369481 6.21296231889069 5.26619435147002 7.23524141330377 5.64803072371165 5.69125804731919 5.78352938884951 5.5551567085625 7.02581432686238 5.61800704878897 6.02033220712825 6.01123670653067 6.33446859909327 6.93698793227101 5.21806014024065 5.22280796110529 5.67928296288806 5.34763235940942 6.69844946066413 5.59042245246504 5.50039970271286 6.07992805957126 2.59979625578436 7.71967385489166 5.81889310974955 5.80342589541025 6.59892319289335 5.51977352067448 7.40391509100487 5.67382897555681 6.11015570723255 5.75972120687317 6.48924824687045 6.71784530517545 5.75277127586384 4.98574003949392 5.31601952584516 5.43922325534472 7.49001290717211 4.94218317904221 6.97264192703466 6.57397310205948 5.11420357548212 7.44527776238335 6.13994546922853 5.84862853873041 5.90636689108433 6.12276442345644 7.75078424619128 6.16625926643928 6.49832586809409 6.18698303344149 5.8041010662446 7.16732834618706 5.20027221940222 6.07315941650444 6.20522105794855 5.91159327688509 6.91871257630311 6.01852048432937 5.65021343227135 6.22009538543715 5.66832519039415 7.07941737456734 5.7511825381731 5.95675088394945 5.88560253042069 5.41386988540822 5.79181102041408 7.32456364615915 5.28975674968681 6.09834900131042 6.05550550143605 6.16538177217759 7.55572776154069 5.95934719122501 6.36407340741045 6.48006690367889 5.89937457778183 6.25620400955047 5.6385195256663 6.20127071347748 6.26019321896622 4.77088123737724 7.18816129373666 6.00409584316607 5.9930480750465 6.20343154223576 6.48277840859785 6.78039988430621 5.97443530595411 7.05193409450148 5.95891147060246 2.59979625578436 6.79182003295357 5.50035941480492 5.49608763475404 6.487772659743 5.88334668992943 6.81605489438991 6.52034159315113 6.09158217323452 6.04400826209699 6.46349397818244 5.98396895261803 5.78602129364833 5.72610348516104 6.45348437742263 6.04282741031388 8.00896075403839 5.83628217731395 5.57438142050225 5.47977902870523 5.83808291637854 6.17716965874593 5.55167675646137 6.10690262730755 6.6537032528236 5.27780775237454 7.61267816513051 6.22007443082678 5.57041551766434 6.40827714729467 5.46852620719881 7.22358058875283 6.40406268778043 6.63713461950192 5.39615103444723 6.19528648800763 6.80283354854666 5.33061401035561 5.95753483494494 6.4747536009156 6.34145559474139 7.20967419146166 5.02854162669176 5.64373170174289 6.3568080048412 6.15069490823907 2.59979625578436 5.88449022218364 6.47887455829116 6.27525539241279 5.6550109483964 7.19363204880182 5.59861381688224 6.43129024808049 5.39138001616417 5.68675549295128 7.39535529147972 4.84441196717625 6.56726056945087 5.4170509182054 5.78628791467679 6.4047682759661 4.8774297721518 5.68739346904197 6.39858655291282 6.00765610414397 7.92882080488434 5.66805246247692 5.47032374110301 5.75913731834075
Manes.01G015000.v6.1 2.59979625578436 2.59979625578436 2.59979625578436 2.59979625578436 2.59979625578436 3.69157784225115 2.59979625578436 2.59979625578436 2.59979625578436 2.59979625578436 3.05243133298284 2.59979625578436 2.59979625578436 2.59979625578436 2.59979625578436 2.59979625578436 3.51852869536645 2.59979625578436 2.59979625578436 2.59979625578436 3.46069714102254 3.25601641733816 2.59979625578436 3.03555783025232 2.59979625578436 3.29982034827609 3.16295777007222 2.59979625578436 2.59979625578436 2.59979625578436 2.59979625578436 2.59979625578436 3.17378617670681 3.43608939074294 2.59979625578436 3.16878379002956 2.59979625578436 3.21447733758373 2.59979625578436 2.59979625578436 3.23201493111793 2.59979625578436 2.59979625578436 2.59979625578436 2.59979625578436 2.59979625578436 2.59979625578436 2.59979625578436 2.59979625578436 2.59979625578436 2.59979625578436 3.06715486812035 3.1269057721942 2.59979625578436 3.58452961246909 2.59979625578436 3.1130976494983 3.11439241586576 2.59979625578436 2.59979625578436 2.59979625578436 2.59979625578436 2.59979625578436 2.59979625578436 2.59979625578436 2.59979625578436 3.16805095130771 3.61176125378992 3.33289544367448 3.14104836382465 2.59979625578436 3.21186130151986 2.59979625578436 2.59979625578436 2.59979625578436 2.59979625578436 2.59979625578436 3.06039705082243 2.59979625578436 2.59979625578436 3.19937689101105 2.59979625578436 2.59979625578436 3.31900261704314 2.59979625578436 2.59979625578436 2.59979625578436 2.59979625578436 2.59979625578436 2.59979625578436 2.59979625578436 3.14815201337652 3.11194123837751 3.46289563222322 2.59979625578436 3.17011221737183 2.59979625578436 3.02061995747434 2.59979625578436 2.59979625578436 2.59979625578436 3.31557217321446 3.47304370785199 3.27304933687551 2.59979625578436 3.48751956741113 3.25897070105676 3.00944776328652 3.18709662403514 2.59979625578436 2.59979625578436 2.59979625578436 2.59979625578436 2.59979625578436 2.59979625578436 2.59979625578436 2.59979625578436 3.097772256188 3.17519681097436 2.59979625578436 3.08797719378391 2.59979625578436 3.09809346900321 2.59979625578436 2.59979625578436 2.59979625578436 2.59979625578436 3.46370293381128 2.59979625578436 3.14854429515482 2.59979625578436 2.59979625578436 3.0212344291614 2.59979625578436 2.59979625578436 2.59979625578436 3.23404875933684 3.42743776871339 2.59979625578436 2.59979625578436 3.35372006124426 2.59979625578436 3.25041757009826 3.03461879545996 2.59979625578436 2.59979625578436 2.59979625578436 3.05552170562978 3.41192620209667 2.59979625578436 2.59979625578436 2.59979625578436 2.59979625578436 3.30425500275403 2.59979625578436 3.26459823700284 3.13846362547094 2.59979625578436 2.59979625578436 2.59979625578436 2.59979625578436 3.22095379729571 3.13501077494869 3.4171658081868 3.16701331005524 2.59979625578436 2.59979625578436 2.59979625578436 2.59979625578436 3.31819734655646 2.59979625578436 2.59979625578436 2.59979625578436 2.59979625578436 2.59979625578436 2.59979625578436 2.59979625578436 3.32270141304433 3.08843871467039 2.59979625578436 2.59979625578436 3.4750818543346 3.33758649024277 3.15566167985817 3.01860929541114 3.13068999412181 2.59979625578436 3.23306554339514 2.59979625578436 2.59979625578436 3.09391014913098 3.21599979350751 2.59979625578436 2.59979625578436 3.21994986238806 3.65446411146874 2.59979625578436 2.59979625578436 3.61553673728018 2.59979625578436 3.30082812140204 2.59979625578436 3.56999139100163 3.48529138983509 3.61677307627576 3.321338580523 2.59979625578436 3.48186864689569 2.59979625578436 3.63481172564467 3.19875009976656 3.11572183528983 3.17888988534499 2.59979625578436 3.04879652493302 3.30507518886183 3.30524536803394 3.1364641154621 3.77728265014896 3.62527782849285 2.59979625578436 3.07737644082094 2.59979625578436 3.23943786201555 3.07224328759053 2.59979625578436 2.59979625578436 2.59979625578436 2.59979625578436 2.9870565861914 3.0312983665093 3.40474794282282 3.12315809278075 2.59979625578436 3.13920880252861 3.95655090808207 3.05800329061214 4.11932663603879 2.59979625578436 2.59979625578436 2.59979625578436 3.42232468042162 3.26181179846843 2.59979625578436 3.67242295231915 3.13246240288098 2.59979625578436 2.59979625578436 3.12024369940562 3.25014544349024 2.59979625578436 3.23218886600296 3.40975513062506 3.08092639916607 3.42349936287459 3.32702834205485 2.59979625578436 3.18760828080912 2.59979625578436 3.85685271894689 3.23544690453558 3.15498124947046 3.43655961124501 3.91021727631252 2.59979625578436 3.11512830171232 2.59979625578436 3.40605524568637 3.65185553354328 2.59979625578436 3.04165461401528 3.09404548459673 3.14632375028407 3.12232509438277 3.25999495487418 2.59979625578436 2.59979625578436 2.59979625578436 2.59979625578436 3.05198833785288 3.30262129821875 3.13480110438984 2.59979625578436 3.4551235647353 3.5859747586968 3.02532496867072 2.59979625578436 2.59979625578436 3.10157727781174 2.59979625578436 2.59979625578436 3.06398032907695 2.59979625578436 2.59979625578436 2.59979625578436 3.21644556534013 2.59979625578436 2.59979625578436 3.18590979373873 3.09900823605374 3.24661910325328 2.59979625578436 2.59979625578436 2.59979625578436 3.70977069704653 3.64165707291856 3.36089001473455 3.58549110300089 2.59979625578436 3.36724785466784 4.19806857068856 3.79957896170151 3.19774625800259 3.19442034293909 2.59979625578436 3.05910626361496 2.59979625578436 2.59979625578436 3.24931906988771 2.59979625578436 3.19446987617811 2.59979625578436 3.17865863106762 3.11444189945037 2.59979625578436 3.07280994667388 2.59979625578436 3.08857273903009 3.44479857084641 4.22398518139415 3.15924501044427 2.59979625578436 2.59979625578436 2.59979625578436 2.59979625578436 3.52874432227956 3.9019430405112 3.55457857212675 2.59979625578436 3.09304328024829 3.78599847187112 2.59979625578436 3.13261469345293 2.59979625578436 3.57990205239251 3.14307563156158 3.0961917105276 3.40627957054017 3.1933542419055 3.40050620406403 2.59979625578436 2.59979625578436 2.59979625578436 3.20704156102309 3.17763575246582 3.08587502403935 2.59979625578436 2.59979625578436 2.59979625578436 2.59979625578436 3.58139977578277 2.59979625578436 2.59979625578436 3.19836810956745 2.59979625578436 3.27934697100873 3.11937986360436 2.59979625578436 2.59979625578436 2.59979625578436 3.34487133408656 3.33690766491106 3.54237083727351 2.59979625578436 3.35883779744775 2.59979625578436 2.59979625578436 2.59979625578436 3.20164312672398 2.59979625578436 2.59979625578436 2.59979625578436 3.00763695540965 3.7212483429046 3.44525548215947 2.9813665940389 3.19947538049542 2.59979625578436 2.59979625578436 3.49604567278014 3.88545825039556 2.59979625578436 3.03367268315916 2.59979625578436 2.59979625578436 2.59979625578436 2.59979625578436 2.59979625578436 3.19857785665936 2.59979625578436 2.59979625578436 3.14919715036927 2.59979625578436 2.59979625578436 2.59979625578436 3.35977791636333 2.59979625578436 3.11784851617552 2.59979625578436 2.59979625578436 2.59979625578436 3.07195668903267 3.12339831546568 2.59979625578436 3.52428154965526 3.69209890104218 3.29886172274126 2.59979625578436 3.13125931646859 2.59979625578436 3.37279228920747 3.44222174044339 2.59979625578436 3.08352688683135 2.59979625578436 3.50203005288194 2.59979625578436 3.99200293977257 2.59979625578436 3.61037900404286 3.61077221681272 3.3699188977181 3.07202167120568 3.56558731861277 3.30108436898664 2.59979625578436 3.67439298428735 2.59979625578436 2.59979625578436 2.59979625578436 3.10140652150073 3.16827723233197 3.14267566082531 3.61356183406947 3.58442279894073 2.59979625578436 3.2656464759195 2.59979625578436 2.59979625578436 3.0755768791799 3.41089451088101 3.07306420648377 3.66764047737369 2.59979625578436 3.65452862104187 2.59979625578436 3.94873831684893 3.19467141427376 2.59979625578436 2.59979625578436 3.52125331557304 3.23993430627071 3.19701343765189 2.59979625578436 2.59979625578436 4.01248896801131 2.59979625578436 2.59979625578436 3.53231847300873 3.00594591942254 3.44069989855465 3.13091120944092 2.59979625578436 2.59979625578436 2.59979625578436 2.59979625578436 3.22831015235155 2.59979625578436 3.04937180421191 2.59979625578436 2.59979625578436 3.04931507854715 3.13368629208698 3.15150067151979 2.59979625578436 2.59979625578436 2.59979625578436 3.0490669307664 2.59979625578436 3.48331719498716 3.69156864533317 2.59979625578436 3.05152976655718 3.13327665589051 3.14554511358825 3.2027230823485 3.43651712881194 3.53954419752657 2.59979625578436 2.59979625578436 2.59979625578436 3.17435855558807 3.11976522407249 3.30109143257354 2.59979625578436 3.68243911328029 2.59979625578436 3.46951039942522 3.0992041201342 2.59979625578436 2.59979625578436 3.12404357264528 2.59979625578436 2.59979625578436 3.35802627900853 3.29891955515538 3.04736748769776 3.09168813019347 2.59979625578436 3.16597009136717 2.59979625578436 3.51765059569321 3.35646095424594 3.1975645660093 3.54647323264689 2.59979625578436 2.59979625578436 3.21395286454123 2.59979625578436 2.59979625578436 3.28720428082605 3.56341734263042 3.4325387178651 2.59979625578436 2.59979625578436 2.59979625578436 3.12380631914321 3.29025677866774 2.59979625578436 2.59979625578436 2.59979625578436 3.59600033080899 2.59979625578436 3.7855263411884 3.04131369721671 3.17879938663296 4.01563561930218 3.10937730926642 2.59979625578436 2.59979625578436 2.59979625578436 3.48356159872131 3.0284462862932 4.29373664422248 2.59979625578436 2.59979625578436 2.59979625578436 3.00173983477685 2.59979625578436 2.59979625578436 3.4698560644291 2.59979625578436 3.11190764297675 3.53847686764951 3.09490341468928 2.59979625578436 2.59979625578436 3.11225860773288 2.59979625578436 2.59979625578436 2.59979625578436 3.1839706467237 2.59979625578436 2.59979625578436 3.63802504669685 2.59979625578436 2.59979625578436 2.59979625578436 2.59979625578436 2.59979625578436 2.59979625578436 3.23796702278507 2.59979625578436 2.59979625578436 3.1066138352018 2.59979625578436 2.59979625578436 2.59979625578436 3.22990884353066 3.43352024351822 2.59979625578436 2.59979625578436 2.59979625578436 2.59979625578436 2.59979625578436 2.59979625578436 2.59979625578436 2.59979625578436 3.12478781716686 2.59979625578436 2.59979625578436 2.59979625578436 3.34624818242998 2.59979625578436 2.59979625578436 2.59979625578436 2.59979625578436 2.59979625578436 3.11624245650931 2.59979625578436 3.3197901182369 2.59979625578436 3.14237529736743 2.59979625578436 2.59979625578436 2.59979625578436 3.21559004798566 2.59979625578436 3.25361919067026 2.59979625578436 2.59979625578436 2.59979625578436 3.0945433916009 4.07356538823346 3.65620036502695 2.59979625578436 2.59979625578436 2.59979625578436 2.59979625578436 2.59979625578436 2.59979625578436 3.39912989984874 3.72155046908345 2.59979625578436 3.34444953840647 2.59979625578436 2.59979625578436 2.59979625578436 2.59979625578436 3.36223058634014 2.59979625578436 2.59979625578436 2.59979625578436 2.59979625578436 2.59979625578436 2.59979625578436 2.59979625578436 2.59979625578436 2.59979625578436 2.59979625578436 2.59979625578436 2.59979625578436 2.59979625578436 3.1277135856963 3.78404001195677 2.59979625578436 2.59979625578436 2.59979625578436 2.59979625578436 2.59979625578436 2.59979625578436 2.59979625578436 3.64178627644869 3.20938411112718 3.01607379670363 2.59979625578436 2.59979625578436 3.10899527952792 2.59979625578436 3.14857604664619 2.59979625578436 2.59979625578436 3.18764437601324 2.59979625578436 3.51824355747109 2.59979625578436 3.28474754635573 2.59979625578436 3.38404745483947 2.59979625578436 2.59979625578436 2.59979625578436 2.59979625578436 4.0839966876018 3.02276451142146 2.59979625578436 2.59979625578436 2.59979625578436 2.59979625578436 2.59979625578436 2.59979625578436 4.69112030994813 3.2568317893317 3.85064831246621 3.66809214722739 2.59979625578436 2.59979625578436 2.59979625578436 2.59979625578436 2.59979625578436 2.59979625578436 3.38871823839132 3.13790827944038 3.08978059537946 3.15933867912396 3.43229267361625 3.37029531578803 3.36674922290519 3.58683593692783 3.39292817232686 3.66266052365292 3.23503948447659 3.51820813889633 3.82023768338981 3.06746869606695 3.1198917268211 2.59979625578436 2.59979625578436 2.59979625578436 3.15933397875847 2.59979625578436 3.07369795760033 2.59979625578436 3.20476569301684 3.51041138144057 3.92030111956724 2.59979625578436 2.59979625578436 3.43782853744042 3.12439282256448 2.59979625578436 2.59979625578436 2.59979625578436 2.59979625578436 2.59979625578436 2.59979625578436 2.59979625578436 3.21916247304854 2.59979625578436 3.08541878809132 2.59979625578436 2.59979625578436 3.67780851228293 3.36450168777952 2.59979625578436 2.59979625578436 2.59979625578436 2.59979625578436 2.59979625578436 3.0292052725966 2.59979625578436 2.59979625578436 3.51213099311162 3.42867474697291 2.59979625578436 3.54902121927956 2.59979625578436 2.59979625578436
```
