## Supplementary Table 1 for "A population based expression atlas provides insights into disease resistance and other physiological traits in cassava (*Manihot esculenta* Crantz)" (part 3 of 405)

```
Manes.01G015100.v6.1 3.14683983215409 2.59979625578436 2.59979625578436 3.94796231805775 3.84804716680082 2.59979625578436 3.69688139237258 3.32387150818726 3.49376837325421 3.263295019147 2.59979625578436 2.59979625578436 3.62046441831223 2.59979625578436 2.59979625578436 2.59979625578436 4.0621477221369 4.25595750004627 2.59979625578436 2.59979625578436 3.46069714102254 4.14601947124334 2.59979625578436 3.21375796249481 3.36517982117798 2.59979625578436 2.59979625578436 3.20900055990681 2.59979625578436 2.59979625578436 2.59979625578436 4.21744849955037 3.40635991829517 3.19522409136653 3.36735576210244 2.59979625578436 2.59979625578436 2.59979625578436 2.59979625578436 2.59979625578436 2.59979625578436 2.59979625578436 2.59979625578436 2.59979625578436 3.19842031549437 3.6266181304827 3.36040517360207 3.1556293923897 3.13370949737372 2.59979625578436 2.59979625578436 3.06715486812035 2.59979625578436 2.59979625578436 3.58452961246909 2.59979625578436 3.32198498486787 3.11439241586576 3.24813913044745 3.35998747224409 2.59979625578436 2.59979625578436 2.59979625578436 2.59979625578436 2.59979625578436 2.59979625578436 3.16805095130771 3.19194094230314 3.84431852604002 3.78368445386911 2.59979625578436 2.59979625578436 2.59979625578436 4.68113159220027 2.59979625578436 2.59979625578436 3.12344627707087 3.39101944330304 2.59979625578436 2.59979625578436 2.59979625578436 3.23212901003371 3.40821820302597 3.60689911294869 2.59979625578436 2.59979625578436 2.59979625578436 2.59979625578436 2.59979625578436 3.34481372870052 2.59979625578436 2.59979625578436 3.11194123837751 2.59979625578436 2.59979625578436 2.59979625578436 2.59979625578436 3.02061995747434 2.59979625578436 3.2175151466054 2.59979625578436 3.10849398345359 3.31634635312898 2.59979625578436 2.59979625578436 4.48029013226835 2.59979625578436 2.59979625578436 3.01650372679633 3.34271822740328 2.59979625578436 3.16467000805317 3.05008182588941 2.59979625578436 2.59979625578436 2.59979625578436 2.59979625578436 3.58164156650062 3.58385032575014 2.59979625578436 3.43756941520291 3.13872541349518 3.09809346900321 3.3030517261556 3.55495551510956 2.59979625578436 3.3434653761842 2.59979625578436 2.59979625578436 2.59979625578436 2.59979625578436 2.59979625578436 3.0212344291614 3.0891275296357 2.59979625578436 4.02340693972117 2.59979625578436 2.59979625578436 3.11715769885859 3.38823800246194 2.59979625578436 2.59979625578436 3.25041757009826 2.59979625578436 2.59979625578436 2.59979625578436 3.16768203400873 3.38277700222404 3.07277416937966 2.59979625578436 3.41833297366157 2.59979625578436 2.59979625578436 2.59979625578436 2.59979625578436 3.73218818552341 2.59979625578436 2.59979625578436 3.07495913220232 2.59979625578436 2.59979625578436 3.04070355142447 4.05927205708273 3.07587858392687 3.5701883979893 3.12023197235027 2.59979625578436 3.64350395697762 2.59979625578436 3.60579276956614 3.73666685613292 2.59979625578436 2.59979625578436 2.59979625578436 2.59979625578436 2.59979625578436 3.39302171797744 2.59979625578436 3.6727640892179 2.59979625578436 3.00869623363141 2.59979625578436 3.33758649024277 3.15566167985817 3.32024232022317 3.13068999412181 3.39857787496319 3.76235768263894 3.14070663490831 3.21065778610885 2.59979625578436 2.59979625578436 3.24239127858813 3.35923288868612 2.59979625578436 3.90641286149166 3.09039111622633 3.13848911460483 3.32529133428012 2.59979625578436 3.0979139950087 3.48251498255572 2.59979625578436 3.36958725084717 2.59979625578436 2.59979625578436 3.53313656870891 2.59979625578436 3.73630216568218 2.59979625578436 3.44097522767948 3.11572183528983 2.59979625578436 2.59979625578436 3.23226733660521 2.59979625578436 2.59979625578436 3.51907024373083 2.59979625578436 3.4427930809436 4.34821543869108 3.27218266265049 2.59979625578436 3.23943786201555 3.07224328759053 2.59979625578436 2.59979625578436 3.65568174542466 2.59979625578436 2.59979625578436 3.63814347932449 3.25982382466975 3.33599306581088 2.59979625578436 3.77982693465879 4.26923462383632 3.86073559658219 2.59979625578436 2.59979625578436 2.59979625578436 2.59979625578436 3.1852947067468 2.59979625578436 3.07492497937578 3.08827779899346 3.13246240288098 3.57769357505133 2.59979625578436 3.12024369940562 2.59979625578436 3.51862563651096 2.59979625578436 2.59979625578436 2.59979625578436 3.18614183435273 2.59979625578436 2.59979625578436 3.18760828080912 3.53421281753572 2.59979625578436 3.23544690453558 3.15498124947046 3.19556340470997 3.23387456029662 3.07878727232066 2.59979625578436 2.59979625578436 2.59979625578436 3.76993209506102 3.26904104433001 3.04165461401528 3.09404548459673 2.59979625578436 3.12232509438277 2.59979625578436 3.07270803269098 2.59979625578436 2.59979625578436 2.59979625578436 2.59979625578436 2.59979625578436 3.13480110438984 2.59979625578436 2.59979625578436 4.6667671559482 3.02532496867072 3.32357789646735 2.59979625578436 3.10157727781174 2.59979625578436 2.59979625578436 3.25348081783336 3.94020538747076 3.19546030758457 2.59979625578436 3.03747957287136 2.59979625578436 2.59979625578436 3.42317760654825 3.09900823605374 2.59979625578436 2.59979625578436 3.53974293861542 2.59979625578436 2.59979625578436 2.59979625578436 2.59979625578436 3.17618018401525 2.59979625578436 2.59979625578436 3.75733231750362 3.37143112947888 3.19774625800259 3.43497551468937 3.24569782192461 2.59979625578436 3.60063610421536 3.79160438696396 2.59979625578436 3.71897980453619 2.59979625578436 3.64358731401363 3.17865863106762 2.59979625578436 2.59979625578436 3.07280994667388 2.59979625578436 2.59979625578436 2.59979625578436 2.59979625578436 3.15924501044427 2.59979625578436 2.59979625578436 3.25434752792638 3.95482341920651 3.14223713453464 2.59979625578436 3.15767287045227 2.59979625578436 3.29403745424245 2.59979625578436 2.59979625578436 3.34915287415242 3.6291041059735 4.65541452541634 3.14307563156158 3.78786211089396 3.63238902565073 2.59979625578436 2.59979625578436 2.59979625578436 2.59979625578436 2.59979625578436 3.45245990967003 3.17763575246582 3.08587502403935 2.59979625578436 3.24897275233119 2.59979625578436 2.59979625578436 3.17372833296139 3.95592676154047 2.59979625578436 2.59979625578436 3.20913638165412 3.0825107763154 3.3307332458249 3.47458296180241 3.38416193941179 3.38788451366808 3.21036400817574 3.12381515159364 3.15037536408807 3.4497260527321 2.59979625578436 3.20409142510325 3.84970202500361 2.59979625578436 2.59979625578436 3.29707522516397 3.14481839600152 3.37434341157556 3.30161108955818 2.59979625578436 2.59979625578436 2.59979625578436 2.59979625578436 3.11932334026827 2.59979625578436 2.59979625578436 3.52342389776374 2.59979625578436 3.21112129012012 2.59979625578436 2.59979625578436 2.59979625578436 2.59979625578436 2.59979625578436 3.44073658393479 2.59979625578436 3.08059389465736 2.59979625578436 2.59979625578436 2.59979625578436 2.59979625578436 3.52542129662251 3.47516363191189 2.59979625578436 3.11933717459368 3.6698074420928 3.27040979766199 2.59979625578436 2.59979625578436 2.59979625578436 2.59979625578436 3.30034534379421 3.09650342821345 2.59979625578436 2.59979625578436 3.25894527343764 2.59979625578436 2.98080741821271 2.59979625578436 3.08352688683135 3.48869614937631 3.63623434719452 3.78744223106535 3.69410504494913 2.59979625578436 2.59979625578436 3.11298070489525 2.59979625578436 2.59979625578436 2.59979625578436 2.59979625578436 2.59979625578436 2.59979625578436 2.59979625578436 2.59979625578436 3.26472095490408 2.59979625578436 2.59979625578436 2.59979625578436 2.59979625578436 3.30265235045542 3.01541759514865 2.59979625578436 2.59979625578436 2.59979625578436 3.0755768791799 3.07216302101005 2.59979625578436 2.59979625578436 2.59979625578436 2.59979625578436 2.59979625578436 3.50069880805217 3.19467141427376 3.40965391507048 2.59979625578436 2.59979625578436 2.59979625578436 2.59979625578436 2.59979625578436 2.59979625578436 2.59979625578436 2.59979625578436 3.72538479952717 3.41079602512175 3.17231317506197 2.59979625578436 2.59979625578436 2.59979625578436 3.31367075302264 3.15134302408755 2.59979625578436 3.22831015235155 2.59979625578436 2.59979625578436 2.59979625578436 2.59979625578436 3.76222763590683 2.59979625578436 3.15150067151979 3.57333416158868 3.41604772664298 2.59979625578436 2.59979625578436 3.25651977128008 2.59979625578436 3.38077863823906 3.88319342047443 2.59979625578436 3.13327665589051 3.53428471141661 2.59979625578436 4.14902731723498 2.59979625578436 2.59979625578436 2.59979625578436 3.62152517813589 3.96499107920503 2.59979625578436 2.59979625578436 3.95237156371883 3.1505585915272 3.91122640800038 3.31341918269739 3.30262648282872 3.32871826849192 3.11486485550114 3.85139139287403 2.59979625578436 3.66037152574658 3.52331060492508 2.59979625578436 3.04736748769776 3.09168813019347 2.59979625578436 4.13762696974401 3.29056662479942 4.06081522127391 2.59979625578436 3.9014299356621 3.54647323264689 3.5589910470301 3.09661102337773 3.0356971867682 2.59979625578436 2.59979625578436 3.28720428082605 3.82951374308233 3.5571088832189 3.53701673775558 3.42720419169766 3.23124158278061 2.59979625578436 2.59979625578436 2.59979625578436 2.59979625578436 3.67036819177417 2.59979625578436 2.59979625578436 2.59979625578436 2.59979625578436 2.59979625578436 4.01563561930218 3.10937730926642 2.59979625578436 2.59979625578436 2.59979625578436 3.32506186180071 2.59979625578436 2.59979625578436 2.59979625578436 2.59979625578436 2.97688219355799 3.1664216170609 4.32045571755676 3.27322924455616 3.21960951687133 3.13403103541172 3.11190764297675 4.61966230057007 3.57613858349178 3.02196137564689 2.59979625578436 2.59979625578436 3.25897829856142 2.59979625578436 2.59979625578436 2.59979625578436 2.59979625578436 3.10040922476677 3.34167827884767 3.63668053393566 2.59979625578436 2.59979625578436 3.13903998395891 2.59979625578436 2.59979625578436 2.59979625578436 3.10783858502086 2.59979625578436 3.31295268164799 2.59979625578436 2.59979625578436 2.59979625578436 2.59979625578436 4.37581940850558 4.1521039100773 3.22155548070353 2.59979625578436 2.59979625578436 2.59979625578436 2.59979625578436 2.59979625578436 2.59979625578436 3.12478781716686 2.59979625578436 2.59979625578436 2.59979625578436 3.64429143936982 3.03412909987516 3.15184207342633 3.93970521812855 2.59979625578436 3.14773248614781 2.59979625578436 3.67953587081363 3.60798097877415 3.49579071812971 3.52897576788513 2.59979625578436 2.59979625578436 3.53056413452946 3.46429402943855 2.59979625578436 3.25361919067026 2.59979625578436 3.62159293703543 2.59979625578436 2.59979625578436 3.66355359323633 3.21867299731733 3.22322736688131 2.59979625578436 2.59979625578436 2.59979625578436 2.59979625578436 2.59979625578436 2.59979625578436 3.25815219576688 2.59979625578436 4.04455789294339 3.35469425889052 2.59979625578436 3.17666752597553 2.59979625578436 3.14201754722178 2.59979625578436 2.59979625578436 2.59979625578436 2.59979625578436 3.51255789156111 3.50378192147112 2.59979625578436 3.02941578193738 2.59979625578436 3.41195457515195 2.59979625578436 2.59979625578436 2.59979625578436 3.1277135856963 3.29609969080235 2.59979625578436 2.59979625578436 2.59979625578436 2.59979625578436 2.59979625578436 2.59979625578436 3.37587920586357 2.59979625578436 3.20938411112718 3.01607379670363 3.45454556694801 3.09477353892355 2.59979625578436 2.59979625578436 2.98900452407651 2.59979625578436 2.59979625578436 2.59979625578436 3.24163335600191 2.59979625578436 3.78809560810359 3.66840322173884 3.11870604035815 2.59979625578436 3.31013988848557 3.37964665561139 3.13842484873088 3.27070239318665 2.59979625578436 2.59979625578436 2.59979625578436 2.59979625578436 2.59979625578436 2.59979625578436 3.76430622490982 2.59979625578436 3.5405384840355 2.59979625578436 2.59979625578436 2.59979625578436 3.61692676086504 3.71941409076848 2.59979625578436 3.32449490963803 3.23023422384682 3.86268534291012 3.61024766233292 2.59979625578436 2.59979625578436 3.15933867912396 2.59979625578436 2.59979625578436 2.59979625578436 3.58683593692783 3.2500535295445 4.18011297773721 2.59979625578436 2.59979625578436 2.59979625578436 2.59979625578436 2.59979625578436 2.59979625578436 2.59979625578436 2.59979625578436 3.15933397875847 3.12751666884428 2.59979625578436 3.58508707760162 4.03289231421822 3.51041138144057 2.59979625578436 3.09559387004943 2.59979625578436 2.59979625578436 3.63258420929194 2.59979625578436 2.59979625578436 3.1359058019152 3.57184811756203 2.59979625578436 2.59979625578436 2.59979625578436 3.65701265783937 3.72791025041151 3.28340384350047 4.33021982899641 3.21122222670659 2.59979625578436 2.59979625578436 3.25239247268295 2.59979625578436 3.22438648604129 2.59979625578436 2.59979625578436 3.20487193917224 2.59979625578436 3.1167432246131 3.51213099311162 4.06961722346357 3.12984163088293 3.42544384608713 2.59979625578436 3.12790887429037
Manes.01G015200.v6.1 3.53645259620206 2.59979625578436 3.03047684732533 3.12519089239347 2.59979625578436 3.15536754223307 2.59979625578436 3.11445218865464 2.59979625578436 2.59979625578436 3.05243133298284 3.22781498317095 2.59979625578436 2.59979625578436 2.59979625578436 2.59979625578436 2.59979625578436 2.59979625578436 2.59979625578436 2.59979625578436 2.59979625578436 3.88105613127894 3.13138655775315 2.59979625578436 2.59979625578436 3.58052694302842 2.59979625578436 2.59979625578436 2.59979625578436 2.59979625578436 2.59979625578436 3.2385184270877 2.59979625578436 3.43608939074294 2.59979625578436 3.16878379002956 2.59979625578436 3.21447733758373 3.27237941274458 3.37524171943136 2.59979625578436 3.23286364701414 3.18911703177846 3.76574463858324 3.44051830746251 3.20086796870012 3.14070476119692 3.38114915188791 2.59979625578436 2.59979625578436 2.59979625578436 3.72115701274549 2.59979625578436 3.06059267461742 2.59979625578436 2.59979625578436 3.32198498486787 3.11439241586576 4.23986962572266 2.59979625578436 2.59979625578436 3.13655648183482 3.10654593426012 2.59979625578436 2.59979625578436 3.36272545837779 2.59979625578436 2.59979625578436 3.12093291120984 3.36088296270151 2.59979625578436 3.03420175286161 2.59979625578436 2.59979625578436 2.59979625578436 3.28754744734438 4.38260299563123 3.06039705082243 2.59979625578436 2.59979625578436 3.44184362766157 4.09350044620337 3.17512532819144 3.31900261704314 3.30853211464194 2.59979625578436 3.2399573595933 3.06043028247974 3.01907165093939 2.59979625578436 2.59979625578436 3.53864938527956 3.11194123837751 3.10301656909335 2.59979625578436 2.59979625578436 3.49912752418334 3.19285832138037 3.03047401906305 3.03824441707797 3.07907070398862 3.31557217321446 3.31634635312898 3.07799747124634 2.59979625578436 3.48751956741113 2.59979625578436 3.17721740656458 2.59979625578436 2.59979625578436 2.59979625578436 3.16467000805317 3.23406369003861 3.75675057185501 2.59979625578436 2.59979625578436 2.59979625578436 2.59979625578436 2.59979625578436 2.59979625578436 3.08797719378391 3.35765264354746 3.09809346900321 3.3030517261556 2.59979625578436 3.71922188825181 3.3434653761842 2.59979625578436 2.59979625578436 3.37130380600997 2.59979625578436 2.59979625578436 2.59979625578436 3.0891275296357 3.57679875354605 2.59979625578436 3.4898242940079 3.08196755351891 3.11715769885859 3.70176467234202 3.13589789482968 3.86072703377089 3.25041757009826 3.03461879545996 3.46737055924807 3.09448431999199 3.39788747209717 3.38277700222404 3.07277416937966 2.59979625578436 3.41833297366157 3.58821161658991 2.59979625578436 3.458446002092 2.59979625578436 2.59979625578436 3.3572885702161 3.02884003678921 3.41561414201033 3.11353869906184 3.40808966416724 3.22095379729571 4.05927205708273 3.74124744451025 3.16701331005524 3.12023197235027 3.45050421449097 3.26838519696305 2.59979625578436 2.59979625578436 3.41380625865222 3.13618426178944 3.12628544447371 3.25329403012386 2.59979625578436 2.59979625578436 2.59979625578436 3.11361203837832 3.28761616215826 2.59979625578436 3.17616497868894 3.57481146710267 3.20435226905395 3.47085227979306 3.01860929541114 3.50938787220478 3.84039625770601 3.76235768263894 3.14070663490831 3.21065778610885 2.59979625578436 3.21599979350751 3.24239127858813 3.04160865887499 3.21994986238806 3.00601590298794 3.09039111622633 2.59979625578436 3.61553673728018 3.31135537628347 2.59979625578436 3.32419446547007 3.39679534912207 3.8338568452392 3.83335999253602 3.72392832156688 3.73353982866647 3.22829425332205 3.73630216568218 3.78694677248416 3.90388365739631 3.32563966480586 3.86268974792135 3.08019605297528 3.23226733660521 2.59979625578436 2.59979625578436 2.59979625578436 2.59979625578436 3.20006221402401 2.59979625578436 2.59979625578436 3.55483529680617 3.23943786201555 3.07224328759053 3.16305146276653 2.59979625578436 2.59979625578436 2.59979625578436 3.14584555959347 2.59979625578436 3.25982382466975 3.63022623727667 3.94044672350216 3.52367043205901 3.12874083925188 3.60804605994223 3.61980732414009 2.59979625578436 3.37329820666967 3.5030039551816 2.59979625578436 3.0699466230511 3.26876126171489 2.59979625578436 3.13246240288098 2.59979625578436 3.45753213759342 3.33193592708876 3.25014544349024 2.59979625578436 2.59979625578436 3.17623298287933 3.08092639916607 3.01582169102262 3.32702834205485 2.59979625578436 3.99464929442945 3.67282201828456 3.17608306896042 3.23544690453558 2.59979625578436 3.43655961124501 3.04994649852283 2.59979625578436 3.32481310418497 3.4011667831687 3.85161638597065 4.05795574569588 3.82586407538658 3.04165461401528 2.59979625578436 3.36821729632826 3.62863518361895 2.59979625578436 2.59979625578436 3.69189906155576 2.59979625578436 2.59979625578436 3.37680082021844 3.45647313848074 3.65244182252435 4.22510798963546 3.09839870207427 4.16400584633994 3.33163621273224 3.32357789646735 3.08773589500831 3.80018150959644 3.41276326438424 3.97201167367955 3.06398032907695 3.39183450236513 4.38146257695649 3.95987610933126 3.21644556534013 3.45882666299881 3.67528607409489 3.18590979373873 3.30235343986351 3.38877233985551 3.5062742012031 3.53974293861542 2.59979625578436 3.56674635887428 4.04433301292154 3.78369508661944 4.24916743730892 2.59979625578436 3.36724785466784 4.10348433193023 3.79957896170151 3.02411260142883 4.11375323641147 3.70097135517803 3.05910626361496 3.60063610421536 3.20827003153473 3.70695848093967 4.31184599183459 3.6159717350813 4.77350109972427 3.73573165445255 3.32385717853539 3.94339026023944 3.82017398648223 2.59979625578436 3.56398633747989 3.90959303116827 3.16658773388875 3.55720716581145 2.59979625578436 2.59979625578436 3.51786239715108 2.59979625578436 2.59979625578436 2.59979625578436 3.15767287045227 2.59979625578436 3.09304328024829 3.14215221956444 4.54807081784639 3.13261469345293 3.33517525269574 3.40503430776885 3.36370173476972 4.23835487047107 3.06942971940629 3.76349752466115 3.06601140229909 2.59979625578436 4.04709136331091 2.59979625578436 2.59979625578436 3.97233686017103 3.66732780932737 2.59979625578436 3.06075262526231 3.15022104454705 4.65858256269737 4.15712744290968 3.09467911820702 2.59979625578436 3.77295398980866 3.03225364507438 2.59979625578436 3.490403922 3.99526236440819 2.59979625578436 3.16047819545527 3.34487133408656 3.74748651209472 3.15037536408807 3.4497260527321 3.66154325580684 3.33727037408052 3.90692352033041 3.800479234893 3.20164312672398 3.09522200693535 2.59979625578436 3.54296666098036 3.4076023698681 2.59979625578436 4.0263835287223 4.18666178930512 3.19947538049542 2.59979625578436 4.04536837451267 3.12273955512324 2.59979625578436 2.59979625578436 2.59979625578436 4.03287503074016 3.54359859920675 2.59979625578436 2.59979625578436 3.12088499837687 2.59979625578436 3.72125575631646 3.83928738503629 4.1780859178021 4.34224166347073 3.24419192203211 3.16746079526105 3.66283084291592 2.59979625578436 3.32860106906141 3.73805869531567 3.89644567283946 3.74177090403687 3.7322206911301 3.12339831546568 3.5865668184866 3.25899884065111 3.5812492167731 3.09650342821345 2.59979625578436 3.6456884204348 4.26496661200365 3.83881636706509 3.35537022837668 3.9459970941976 4.46991454721405 3.58986811839253 3.85652900328212 3.45109885259742 3.77736303902442 2.59979625578436 4.88095758852046 4.00299839987978 4.14684132631294 3.26470865579439 3.65402117215706 3.79222420763822 4.06252014287478 3.7718602882907 4.11260185598456 5.17719065256022 5.17015557664639 3.79979116337823 4.22842747536237 4.1607925347727 3.76287120541303 4.24748955913253 3.99010755910696 2.59979625578436 4.48236389556785 3.94233965432729 3.41665666789317 4.33158494987306 3.97349048746975 3.66764047737369 2.59979625578436 3.87828827602203 4.16800355410705 2.59979625578436 3.02191542271198 3.07142817417063 3.7714153316878 3.97834542545251 4.3213031355079 3.43856895038844 2.59979625578436 3.62936557031371 3.89736573842457 3.31617825122147 3.48022939644345 3.07210468251341 2.59979625578436 4.1235312108921 3.76240790581189 3.01490231394773 3.10712921319811 3.91321688909703 2.59979625578436 3.75393549680243 3.56431211964338 3.04937180421191 3.538429025029 3.58892620692437 4.30427724801881 2.59979625578436 3.91357261789756 3.09344190010374 2.59979625578436 6.3811581025713 3.0490669307664 3.25651977128008 3.11516147797062 4.11087732483544 3.30170228463906 3.05152976655718 3.35007378670469 3.67290371109444 3.44647907091879 3.28610162710445 3.90722036148961 3.40083590865166 2.59979625578436 3.62152517813589 2.59979625578436 3.49105114569248 3.58227561620931 3.63758619848977 2.59979625578436 3.20229976147952 3.31341918269739 2.59979625578436 2.59979625578436 3.83050492617519 3.49823486347591 3.32526864023558 3.52325764568153 3.52331060492508 3.29891955515538 2.59979625578436 3.29214780067696 2.59979625578436 2.59979625578436 3.29056662479942 2.59979625578436 3.47030050271378 3.1975645660093 3.15282698057601 3.82398655823875 4.03739579430553 2.59979625578436 3.30442840010922 3.43317001835428 2.59979625578436 3.82951374308233 3.85006983275606 2.59979625578436 3.60655312067859 3.23124158278061 3.33689537073237 3.94470379301307 3.45162270172108 2.59979625578436 4.0826506391643 4.20132268863879 3.12386348523869 4.07685047715425 3.47289612489842 2.59979625578436 4.23800372334934 3.47359458653169 3.54190319695318 3.13864089446275 3.83844866546774 3.61522162624845 3.0284462862932 3.87366414569622 2.59979625578436 2.59979625578436 3.34771328766447 3.1664216170609 4.32045571755676 3.07812638981679 3.8129209575441 3.96933255596001 3.63851145977466 3.41619604011118 3.29663103898979 3.32593040474478 3.90745628026551 2.59979625578436 3.25897829856142 3.20566299976803 3.6604689730663 3.1839706467237 2.59979625578436 3.10040922476677 4.3313064201971 3.63668053393566 3.37185434725751 3.8918414592231 2.59979625578436 3.36586943173339 2.59979625578436 2.59979625578436 2.59979625578436 3.55486197040881 3.8116874285706 2.59979625578436 3.28089785406808 2.59979625578436 3.04710913781508 3.61414121189432 2.59979625578436 2.59979625578436 3.07652576753501 2.59979625578436 4.29067906117622 3.63334554052997 3.16658854311766 2.59979625578436 2.59979625578436 3.3217847703779 2.59979625578436 3.45273288614406 2.59979625578436 3.55701127578626 2.59979625578436 2.59979625578436 3.23035530106182 2.59979625578436 3.48513351680472 3.67953587081363 2.59979625578436 3.23836589690278 2.59979625578436 3.23953822414247 3.66416623449122 3.7884533108739 2.59979625578436 2.59979625578436 2.59979625578436 3.62814463980205 3.48916035503885 2.59979625578436 3.0945433916009 5.3614514704008 2.59979625578436 3.22322736688131 2.59979625578436 5.21631662540804 2.59979625578436 2.59979625578436 2.59979625578436 3.95201576043433 3.25815219576688 3.13092838849174 2.59979625578436 2.59979625578436 2.59979625578436 2.59979625578436 2.59979625578436 2.59979625578436 2.59979625578436 2.59979625578436 3.21444532604007 2.59979625578436 2.59979625578436 3.12734860701425 2.59979625578436 3.02941578193738 3.45357611062151 3.7341416335537 2.59979625578436 2.59979625578436 3.06980125949796 3.50439436163838 3.78404001195677 2.59979625578436 3.18142001825098 2.59979625578436 3.3686302546408 2.59979625578436 2.59979625578436 2.59979625578436 3.86313458589679 3.20938411112718 3.4239887387881 2.59979625578436 2.59979625578436 3.47295221299192 4.02838372931525 3.14857604664619 3.34681157322541 2.59979625578436 3.18764437601324 3.24163335600191 2.59979625578436 3.29856936453973 3.08638207118581 3.48927214962142 3.2427149139147 3.18171305316302 3.69002083499493 3.35723464221939 2.59979625578436 3.08778501908917 3.19585971097053 3.5302863255487 2.59979625578436 2.59979625578436 2.59979625578436 3.43409199137852 2.59979625578436 3.68000914401727 3.2568317893317 3.40540983806856 2.59979625578436 2.59979625578436 2.59979625578436 3.21892146666363 3.11489981915957 3.23023422384682 3.64140864338203 3.059035661787 3.13790827944038 3.44060850168788 2.59979625578436 3.43229267361625 3.6772290110141 2.59979625578436 3.3044068221996 3.06152639500709 4.27862501081541 3.49119366410399 3.97396347201287 2.59979625578436 3.25835208647746 3.62398612600803 3.1677776264212 2.59979625578436 2.59979625578436 2.59979625578436 3.34205936974101 2.59979625578436 4.24853291030848 3.91632379626202 2.59979625578436 3.92030111956724 3.29759367244079 4.13476385007122 4.01444488429516 3.49882113101628 3.37724948770933 2.59979625578436 2.59979625578436 3.66080876992859 2.59979625578436 3.19153549401571 2.59979625578436 2.59979625578436 2.59979625578436 2.59979625578436 2.59979625578436 2.59979625578436 4.39302346921139 4.0812256966388 3.71203757707037 2.59979625578436 3.22438648604129 3.78028546879817 3.21951123834957 3.0292052725966 4.17168768980405 3.32706199532729 3.51213099311162 2.59979625578436 3.50796474887411 3.08078529881836 2.59979625578436 3.34260516870939
Manes.01G015300.v6.1 7.06151876850744 5.80522515606034 7.56910618762598 6.87636132732489 6.79932676798719 6.8638698986581 7.07740291763714 6.7714164692691 6.54589650309179 6.59341798654358 6.60253040124885 6.49966165261242 6.52948423464287 6.59949212990237 7.04156613535237 7.21802997908612 7.2693121711659 7.53590699522023 6.77506445848201 7.16985936403096 7.04341626276303 8.00544440872725 6.97579385304779 6.87201733621708 7.33296395075443 6.67244988017967 7.24988852270753 8.66101877517699 6.88814579475362 6.32626387238878 7.65473601469455 6.88379245480133 7.36238894951475 6.46208478309947 6.72469248311916 6.91543257236468 6.9201655410663 6.8682096797971 6.52699745853621 7.09309172918701 6.99727839091586 6.72891834824611 6.29135404800147 6.98611223975293 6.60743108519398 6.69459603063429 7.02191920335675 7.6009254160047 6.56793868272968 7.28575882126545 6.96640596745632 7.09799133354681 6.71502419508598 6.60277494437852 6.10506901194598 6.31186172359965 7.03642725795831 6.7185215885192 6.8628156258575 6.58706903806784 5.34327455211425 6.95275161585449 6.36998841253411 7.21661909449412 6.30233394902091 6.8460569480383 7.33514109749078 7.40365367064558 6.97014168019596 7.16943915208139 7.11882145390127 7.40241724313675 5.90671242396504 7.03943146197084 5.95817866039323 6.47453096118405 6.93597563434548 7.10576679000248 6.34830758731619 6.31863285391823 6.06195279584933 6.82738126404115 7.58990552281438 6.16172404734439 6.84292343233811 6.01849101785658 7.07681040574277 7.26667020190143 6.64278076930491 6.82941758887741 6.43923688002234 6.96908092851914 7.0218695016498 6.46676103854004 2.59979625578436 6.22835237507036 6.08804039219437 6.4171120401922 6.23482457241129 6.32074161106936 6.5140349435263 6.67787679535796 6.65899933194761 6.84098335956727 7.03778237732441 7.57857721063063 6.28482170205878 5.92420094716505 6.82851142014228 6.25844954910651 6.30275622068699 6.64726045917753 6.25806913343835 6.14040049139061 6.50626143573854 7.87283651143126 7.12699006522127 7.52413581544462 6.69516828407631 6.89338809211567 6.66475430538772 6.7840888279137 6.70780939448002 6.28104523970302 6.52654824616106 6.71603271253229 6.83160643089191 7.1357678047625 7.22088005775187 6.68924583491618 7.46627388273172 7.09793394825144 6.97644295361639 6.66079836832103 6.33952328706578 7.0825469680087 6.69274845284277 6.66240016980625 7.47717225358072 6.29413299549644 7.26012925004582 6.13556693746218 6.36676993701474 6.04312998330549 6.48016436988293 6.28297841806228 7.09271361208722 6.73224282109669 6.85395794848881 6.99041309310999 8.00847445947836 6.89853909143294 6.44683411607609 6.40375624168136 6.8095849203519 6.85754140746223 6.70192722203325 6.61713222249205 6.81580246212277 6.30828716179661 6.72147068700106 6.88198279922252 7.33332588472721 7.23941025457771 6.32204379757887 7.56805404319323 6.30223531651869 6.79698769419407 2.59979625578436 6.26417402566548 7.22496925740042 6.63026350388984 6.29636166995521 6.05766178650102 6.42603029967182 7.02105746463573 6.40906151323614 6.67108393344009 6.02053343788242 2.59979625578436 6.2823292796798 6.57191688267229 7.82255612236885 6.37859580815788 6.41382261075521 6.88358740601255 7.26588888310716 7.39723870535657 6.07943202542712 6.95182336577779 5.96621677214859 6.74443823555924 6.32436358229189 6.92194791225242 6.62320501068848 6.46975588959591 7.35193482178085 6.57794202690131 7.18712587571941 6.98526774575337 6.32685030826401 7.18302520317508 7.77341892578344 7.2542967801859 7.3588223436778 6.76218320592466 7.08719192459225 6.84117079547818 6.9776032967478 7.05386106453679 6.81368005674917 7.4632029058862 6.08762400811424 6.54127972101077 7.72401884209259 6.59940670347803 6.78284981022768 7.02946065917684 7.21364550555289 7.85352958089609 6.16793392876433 6.59817556782181 6.70766375364309 6.49906090038207 6.67640609711846 6.45128776084004 6.31010470239984 6.7844642414052 7.40361499501239 6.54632259371105 6.79026137856869 6.86277169635915 6.56697768051639 7.50781602734589 7.26067270684346 6.4239052789757 6.37875107521459 6.50276983998808 6.37949963509879 6.64530297340395 6.62776633536938 6.41930579378244 7.22470593858043 6.70031470643314 6.46246344784971 6.90250659837671 6.60861778090376 6.54497770176788 6.2371852055697 6.16489000285781 6.52760271317197 6.56351640928994 6.89132116873375 7.12712779940788 6.21065486284054 6.51046673398302 2.59979625578436 6.91882173015999 6.55826648819878 6.52514375065334 6.18214042831304 6.31882336885905 6.79967218396726 7.00511063545661 7.04314719367909 6.59921594454825 6.64429057699307 7.4602970819918 7.26892716811528 7.18328145345993 6.38058630804865 6.29411673932568 6.53487613443202 7.10090356766624 6.53078426906566 6.23624870099196 6.83034992401455 7.11875257968409 5.54699547950021 5.96748517725395 6.0574052393449 6.38126779026734 6.05800839161047 5.41648346784171 7.0824199110594 6.65827683992647 6.73902629456544 6.94409986572835 6.20650904400613 6.82342901178598 6.29719599851903 6.87675421443412 7.02090228494318 5.41645637358652 6.49846557778307 5.95729981068004 6.58275768817784 6.25842442109971 6.53726392589933 6.73266426092582 7.10458932405517 6.43820006082566 6.1615843451662 5.76713606225457 6.38009672590933 6.21633406795693 6.30371551171566 6.0112912114568 7.01464703774449 6.62477535421557 6.31436758687569 6.77430133006603 6.97025497514424 5.61395121413833 6.52406598123775 6.23765391509196 6.48616444641675 6.855185599891 5.68361347877364 6.28173304512842 6.25570044480664 6.61343790371606 6.37321963117853 6.09803304337001 6.31196094768857 6.06187838982256 5.20109618343898 5.85431903272689 6.89241982958164 6.69628940281621 7.12143535364351 7.07233287752105 6.28297791613009 6.55832654320185 7.2465994614508 6.77840066410932 6.91623456459493 6.85196745984713 7.27916572595377 6.72122327911709 7.70544886314089 6.83958341713669 6.57542864843002 7.08512435737551 6.91107611532447 6.59975818320288 6.39514779689683 6.93832326138752 6.80347184687944 6.37857248115458 6.40412403546661 6.27071366374198 6.55244574913567 6.51232641641616 7.18890950924704 6.560742062463 6.96167334116994 6.67615868452577 6.37736885295699 6.87738337998481 6.06576247569583 5.73368270491025 6.1832390870013 6.99117865295078 6.88603773015756 6.88250788483973 6.44642742089888 6.95916150577404 6.68186765276919 7.07858801105579 7.32799539377233 6.54532969972546 7.06911771262769 6.81832811793636 7.22154086067052 6.55077856665806 6.8013974070705 6.60743488088026 5.84575120673643 6.88184204118296 6.84691304515473 6.80178013679633 7.27405828303245 6.96640057594089 6.28650053355531 6.84041864059767 7.67430335010498 6.30751453843857 6.64917046886931 6.79229976018824 7.16821174302635 7.24525517345094 6.66970373149868 7.64489155343351 5.79097477251065 7.52820087327361 6.01672401371616 6.87949680619387 6.63922448729912 6.31651748574841 6.5328016525668 6.7047347896897 6.76354061337381 7.12664833540825 6.71346525175034 6.84663791183894 7.1832263405583 6.74661699998876 7.34067746417192 7.4080614527558 6.82210666319059 7.00505175369385 6.29760102847878 6.79251715148221 7.20058622442936 6.85837007849278 7.17664404884343 7.06322303560754 6.66700660111563 6.87520371059447 6.28899046567453 6.97014356331997 6.65288530040529 6.53765886698014 6.12485930767877 6.01391179273637 6.17896435458317 7.63305777799974 7.01012505785008 5.28785621849376 6.54103096005553 6.20029707882073 6.42197011609388 6.50252883677306 4.82568103098201 6.64309884253916 5.83954867699672 6.60750280878911 6.40635803057799 5.37089402776143 6.24871361856287 6.41126019740568 6.73403668304375 5.96510520957988 6.00860045162976 6.98099209360551 6.3690331686698 6.72351651253699 7.14540602790112 5.79102593286498 6.64784017373742 6.09153682704557 6.79994371594551 6.43979674429245 7.27599470997865 6.88769213625779 6.59078138416053 7.26729013240296 6.13811423061127 5.27125126637175 6.71039990629076 7.04386108483033 6.83971869711953 6.52456423506266 5.85462351626975 6.95461266171508 6.07178144791893 7.13660989030976 6.28282630006701 6.83093355634234 5.86040891815173 6.73471689045503 6.23473763948326 6.24829794106175 7.56608902138701 6.39600596276855 6.85591002649981 5.95761815188028 6.81614537037002 6.52898525508052 6.83942787410798 6.73751887783917 7.4074405531234 6.03130141071735 6.57882284850279 6.66446917723854 6.3811581025713 7.7576556392257 5.87734176664904 6.46478455512466 7.0037525170381 6.96863604452103 6.81332212183818 6.68863632341667 7.89759249684742 7.19135373275923 7.58167315964801 7.060923785536 6.49711894415926 7.23361705496355 9.3977454639282 7.69207942513245 8.78232326163663 6.45399184176776 7.65132902469224 7.39576061312277 7.29193336192325 7.45446397639712 6.34647250545996 6.49121315037894 7.19170746149792 7.19197481170391 6.87626772610607 6.41546034834371 6.65611417299979 6.87996761134579 7.1360984673115 6.90658355423099 6.61152411655577 6.91372531096371 7.16593707096665 7.4028845540122 6.82779971241425 6.68025849200562 6.84047390908945 7.06784673370718 7.66967078365167 7.55136942693423 6.80864329015318 8.09816757191732 7.43627372889111 7.71614024416851 7.98604168764496 6.55256793035574 6.87459081650771 7.20524069710053 7.14194966636065 7.03033658695903 6.900886093752 7.57725516737468 6.74533695589781 6.70377647297896 6.61891276109547 6.30775293290334 7.27554384689361 7.54753655890557 7.62684936292008 6.83547556809248 6.39229241836252 6.87086771014052 7.1304001446079 6.73381410675929 6.29469026115065 6.7491202807778 6.76871725237165 7.04238716932587 8.52082299866439 7.66728730450223 7.15731767156186 7.11155201024769 7.57225367119449 7.15166041760444 7.02169528725604 6.96345846424702 7.48531954838805 6.95075387422817 5.78581788761968 6.52532030589981 7.57197880039649 6.41731572594534 6.76283230065244 7.11700968726885 7.28805545437756 7.16088838105276 7.17593009030224 6.72070791476004 6.75207611930408 7.19934638331299 6.40119832802036 6.80132973941606 6.73675191990211 6.70881722916261 7.14716563535522 6.57105883242198 6.33000487708248 6.46978550165739 7.039917562911 7.08108802783685 7.67269577306813 6.7899982222858 7.64270443497251 7.01811806360312 6.90724802669459 7.43572607560588 7.28318584690966 7.6456003123584 6.90521916472093 7.09053253242059 7.07046568591393 7.40958606664316 7.21676307458031 7.1350317793037 7.56590663264312 6.40539296976829 7.34734428568013 6.7822428608539 7.28012532560638 7.02715292784517 7.44005950834268 7.05295067291267 7.37542612236393 7.38911733648281 7.67014245619269 7.82289707311892 6.8500445681221 6.87231651227327 7.60516237082558 6.77708925018124 8.62856758400521 7.13305876727812 7.36509240030803 6.68318133956241 6.51781847793775 7.75069246785776 6.45281397216225 6.9733114635627 6.22882652284404 7.15045629400008 7.50626883669823 6.59545430182609 6.85063347674467 6.55181171903622 6.42953237171289 6.27227075526833 6.4538373628463 6.89223221562673 6.70856449377192 6.95185670727762 6.25911551928993 6.54183693271761 6.38848969785788 7.06736739776461 6.69165197528241 6.92974155342112 6.70858227666147 7.02094448222398 6.74771576045419 7.11460372101091 7.06879399754166 7.69495798339261 6.69009347218858 6.07727109792248 6.45366944267864 6.5643329085188 5.82854615740785 6.4194399816847 8.00930534543356 5.66832519039415 6.62947596992242 7.05206117374822 6.34368562407761 7.04702129498106 7.16945809407835 6.6305549653909 6.57113446520763 6.50126118003344 6.33712334017005 5.8001429248304 7.30376406006408 6.48206847286267 6.57994156162965 6.34166798138713 7.00191896838731 6.97588374443835 6.81763145834984 6.39566607917754 6.26837632812303 6.76153875989058 7.60214084260362 6.85518454796593 6.67958935412273 7.22407487174097 7.05140372870998 7.30591776367919 7.37671878336081 6.21484381376488 7.05193409450148 5.45481933195201 7.42227970722944 7.90187994844407 5.50035941480492 7.19251634586344 7.40300016212635 7.20620820173305 7.396117506727 6.76988687394764 6.81433045938139 6.99399322664356 6.11666319196831 6.69357741989977 6.57065767605299 6.52755325684325 6.17374644539481 6.66424480895477 5.98302023149109 6.71639292928961 7.13162473569303 7.54935773461012 7.89262760896145 7.61971387651936 7.09703685405363 7.4359370496876 6.29576661557336 6.96121161339341 6.63152684452762 6.29561191010293 6.75373269583578 5.49996957426718 6.79109349824411 6.85978914220618 6.40406268778043 6.38586021456058 6.84136221808617 7.03149715069683 8.28918300025702 6.1779080057705 5.71802373003832 6.42794986354842 6.80370328983801 7.42936210633877 7.33612094183427 6.89064226565333 6.94954215664789 6.89107745101001 5.61088024143791 6.42895590935468 6.27630280803872 6.84609766821812 6.62221641072628 7.54423160166635 6.89145548272624 6.49484266072524 7.0224947806438 7.72499921708418 6.77569421881265 7.14135373638219 5.75877714972579 6.78749278342526 6.24440329507874 6.650846249809 8.35247503315411 7.3620989934035 7.01823348379338 7.18541664684489 7.01509571999646 7.05420720418977 7.24358871499255 6.66243254144589
Manes.01G015400.v6.1 4.38924798072234 4.42826423694023 3.98024382822641 4.25901200280941 3.68880981927216 3.92229343905412 4.11794181036883 3.61358694798937 4.10402458597672 3.89462144677541 3.84617511914895 4.13949003331692 4.01598277474177 3.44305187794855 4.62536291587122 3.81953854029705 3.77339051050079 2.59979625578436 2.59979625578436 3.89014654444277 3.80048506553678 4.5426955421875 3.5105562495507 3.93488696197521 3.79016148847098 3.96240462963678 4.78832368343391 3.20900055990681 4.81928758069193 4.27120870701631 3.28513972525459 3.8483672408052 3.85207335137609 4.72488323177018 3.36735576210244 3.16878379002956 3.94382157042819 3.64923550830888 3.54273597101275 4.58798859356335 4.47931706141625 4.90070192439473 3.99801958889781 3.43514863882075 4.46651018997215 3.44390932706295 3.88917722339797 3.69207523487385 3.13370949737372 4.48443846172709 3.72125054226671 4.7439603633091 3.63738172282996 4.00674405114802 4.47327564609701 3.55678748547211 4.71333699838085 3.72763771818756 4.23986962572266 4.07298423659243 3.71856906465735 3.35463609942184 3.71107914194521 2.59979625578436 4.27131633138368 3.36272545837779 3.57192143423125 2.59979625578436 3.4930121375438 3.14104836382465 2.59979625578436 4.29792916577497 3.13708551334606 2.59979625578436 2.59979625578436 3.93968309198113 4.49891579816444 4.00618526174694 4.54675682381309 4.07320987282206 3.62413774721054 3.6785121503149 3.17512532819144 3.72039019291801 3.30853211464194 2.59979625578436 3.38070984509346 3.39107561198341 3.68708708770417 2.59979625578436 4.00876840603554 4.63376173584494 3.91582517406184 4.53644167317166 2.59979625578436 3.40126091377021 2.59979625578436 3.61328877298459 3.54917772278016 3.73479306234231 3.54572385788315 3.71519268625639 4.07092939277568 3.6506059273711 5.89057866898297 3.83687676307386 4.15248928119766 4.57712488559157 3.60369213990576 3.6394512499023 4.11398182628384 3.56627389150152 3.76412467045523 2.59979625578436 2.59979625578436 2.59979625578436 3.34666675568901 3.69253179012581 3.72918033412724 2.59979625578436 3.43756941520291 3.35765264354746 4.46932541925817 3.3030517261556 3.92799606076212 3.25674191122001 2.59979625578436 4.58685620751371 2.59979625578436 4.57901896817498 4.11772764401266 4.49878962985452 3.95243326137059 3.28857685202619 2.59979625578436 3.44340296313251 3.23404875933684 4.19530967011314 3.73346683831576 4.03352894687873 4.53880352454268 4.12212473094429 4.72282018239967 4.2994049427704 4.54545822300715 3.44853243386928 3.83935978020948 3.92552431044794 4.56822483633791 4.9128248976036 4.26548708096564 3.73412781064583 4.17636586104798 4.36919115186269 4.95487207143192 4.83404244853944 4.06805322863222 4.03199230401146 4.2877942637061 4.52059564269678 4.40101467967865 3.35770011063099 4.35434063218559 3.98115763628549 4.22510445439805 4.31044173260876 2.59979625578436 3.90409681167524 2.59979625578436 3.60579276956614 2.59979625578436 3.35411837759803 4.45104021527146 3.94832445954644 4.39133413139633 4.76962118004535 3.39302171797744 4.75947987366158 3.85850709734438 2.59979625578436 3.79604160691808 4.28064711595873 5.00180811894987 3.69213656438626 4.76753522633655 4.57696992082063 3.71588791228863 4.30445763156322 3.78296797290542 4.46203059144538 3.87188620843651 3.73210332722352 3.24239127858813 4.49345816182589 3.90486410974004 3.90641286149166 4.22083620554709 4.14966763286751 4.76616874055254 4.22376120672313 4.65917677834213 4.71896241227672 3.16689536194367 4.1993373257925 2.59979625578436 4.34940330035893 3.73353982866647 4.54910938362018 4.22841620926384 4.14064600490561 4.67375300693252 5.11133819770772 3.97514622575755 4.67886184523598 4.39446549669453 4.69935019227801 3.88939346655647 3.87957555546561 3.77728265014896 4.02242680552149 4.8285645784949 3.98523502085316 3.92783410820748 4.72699578887085 4.56628695974774 4.50261313080905 2.59979625578436 4.06306326958159 2.59979625578436 3.73551442312556 4.49257276103546 4.31952120829832 3.63022623727667 4.33189465512214 3.77982693465879 3.86206098365279 3.38697297193438 3.89979400114707 4.52180790115032 4.46327974209066 4.992487559197 4.42984251269672 3.9649881923046 3.53774756331253 3.08827779899346 3.87050504024574 3.72219487660684 3.79618540511458 4.59457095969605 4.00959847734421 4.74752081330114 4.30230445644883 3.58557919338385 4.25097796291276 3.67897656628886 4.2345491592743 2.59979625578436 3.88079658635455 4.73000390715297 4.07019172758665 4.64420548228199 4.10991350117216 3.89728655961173 4.39857995621309 3.54517870254472 4.52584521614711 4.74100263677025 3.58112990203422 4.58939208014102 4.17450068315943 3.88739597768504 3.09404548459673 3.14632375028407 4.02691980130492 3.88847339074918 3.97251961287674 3.38102029954925 2.59979625578436 3.79793381884116 4.4918170914982 3.45647313848074 4.69391393473382 3.71368014863504 3.88284596492087 4.60624524558677 4.17450065722305 4.46924249311215 4.21280088862039 4.31526339969202 3.90049795760024 3.58767727469021 3.79844177946721 4.03972684270007 4.1162160226387 4.72656859389866 4.39654717270036 4.83514493949673 4.49082932183186 4.35563274075476 5.14056374912325 3.86351406872335 4.12394203480384 4.66299446025311 4.15192236930727 5.22985350384243 4.76995341358012 5.21065109566339 4.47494668553088 3.82066918645868 4.38567646318309 5.2841527290261 4.74052394898047 4.38762886352103 5.17693056171302 4.81321132456038 3.86361480735265 4.96290732425558 4.88178887290621 4.95093114453115 4.95764037916558 4.11387055713032 4.20268331504518 4.54921597269341 4.84691576190795 5.10250867424428 4.22552752565609 4.87811303464614 4.9351035469854 3.20150989367274 4.30304237315679 4.12067944249787 3.36930499807517 6.28297791613009 4.14236215438059 4.45649786264518 4.43985508048181 4.43649994814711 3.69595611578435 3.35678698172305 4.40030606505052 3.36241783843061 2.59979625578436 3.76598655880324 4.83492351238383 4.65541452541634 4.50345289644287 4.10770919061584 4.09628244914086 4.20621382164469 4.6646244759206 4.02402990737736 4.25043657864429 4.49095375288385 4.32952829195241 4.78368122139252 4.5715227802493 4.48741398034958 4.39114898500398 3.80289619999502 4.60209326505873 3.40627964740502 4.55630260273862 4.28166872174306 3.44044597459969 4.3349465780028 3.99919453952539 4.86512292878346 4.78901586221294 3.81873675862864 5.01398329241283 4.04533076821064 4.65659537172042 4.84386121236915 3.68707305654287 4.60595126627464 4.8685216108005 4.19794633068509 4.58067171411492 4.88822660810007 3.87509087820222 4.16647940378286 4.18214792536608 4.28585390171517 3.7212483429046 4.22732818055191 4.60038982226484 3.90538445087461 4.48564450426355 4.65619413932984 4.02797903875605 5.23699398143112 5.53260901940399 4.74263115452788 2.59979625578436 5.21412856924968 5.8462416881157 3.79195208128223 4.4340781734992 4.2192194720209 5.14889710384552 4.96980587251164 4.97359512008822 4.94843404319557 5.05089951276646 3.7145258854749 4.89859227949971 4.28079282277433 4.63621310972786 5.1917407286205 3.78969911539177 4.58037118791772 4.38147811181614 4.31987380317055 4.98180146263727 4.02767706067778 4.65793467242369 4.51429955890584 4.50418565062321 4.20574069759034 4.36769909321426 5.43823800222542 4.10597484435016 3.9459970941976 4.69130884858992 4.03711304014706 5.00939258316616 4.14126701141222 4.76748813490197 4.67732078008704 4.79928741903788 4.75720702124881 4.09110545771617 4.1650391476402 4.31182762616012 4.46933992480537 4.82112160592257 4.6278574683894 5.04021441995291 4.83791381149758 4.27834271273152 4.31473461025581 4.45198754182281 4.56039387195111 4.52356964847212 4.90570579055344 4.46689229375743 4.04122565012221 4.7522260291095 3.94233965432729 4.23421532300687 4.60802599464725 5.0619261454034 3.66764047737369 2.59979625578436 4.14276771031152 5.27851622508249 4.18977087068423 4.59662499941174 3.89571112591486 4.38710508913182 3.88252562402422 4.6568115787803 4.34528787294245 4.59998419156709 3.62936557031371 5.22331284212281 4.14348170227437 5.13506772089652 5.05783514577477 4.1083370108647 3.19855137885276 4.52286384679647 3.98849470309684 4.89854461239202 4.69791007343076 4.02361308594846 4.54915302634462 2.59979625578436 4.56220737271307 4.45736190919334 3.1782393393218 4.3511752598726 3.51441303477161 3.54425400981323 3.29459327228905 2.59979625578436 2.59979625578436 3.0490669307664 3.8819948567444 3.61494347329094 4.5414987702611 4.93935857156845 4.26288277232779 4.13579127560016 4.77954427920363 3.91210167410363 4.27105551428176 4.74069382252274 4.14727546107094 4.22404722437942 4.0174031331555 4.46966273380795 3.84166202771678 4.568187579236 4.11907918817873 3.1505585915272 3.44589270512451 3.10694865309437 3.69556101711605 3.48797309690425 4.5764891264157 5.07441963300452 4.0881374816876 4.70797894935046 3.52331060492508 3.78867056354692 4.89273721739428 3.44382243362458 4.46510250237792 4.44526771028706 3.94527780191635 4.48023100016638 3.88275664515466 3.9014299356621 4.59257025143361 4.35941726342254 4.82004566669148 4.47100481922149 2.59979625578436 4.45172425518615 3.76942079323259 4.50234018408258 3.5571088832189 4.17273312156902 3.42720419169766 3.83474105676612 4.79603531522573 4.94211524277652 4.69684545549118 5.08613621905098 4.0826506391643 4.64004798633428 5.03743461101033 4.86034345636237 5.22745200000346 3.97494353335226 5.05064865692322 4.65446972875216 5.24555661723313 3.88450556008927 4.30483835102731 4.80852324419101 4.13595927769585 4.50794081930454 4.48150388569802 3.73083783830194 3.13157995423547 3.39613763158741 4.65584074386853 2.59979625578436 3.65775448958064 4.21342780862446 3.60871918396152 4.44160271963761 3.6864598314512 3.19473572649359 3.44336746541449 4.2216315905973 3.62916982662284 4.14033327235733 4.2987232311431 3.8732461473292 2.59979625578436 3.10040922476677 3.63802504669685 3.20691983770591 3.67936228887807 2.59979625578436 3.52338752856881 2.59979625578436 3.64876012622529 3.84733536790994 4.20880543927295 3.28117845314827 4.54863215938761 4.18606335885253 3.28089785406808 3.60091484347649 3.75676762154256 3.43352024351822 3.52399980726882 3.47254829990629 3.27099546505006 3.12826845074903 3.53953527174762 3.44951294888695 3.94754834690062 4.6937137505938 3.49948415980588 4.0029296703631 3.91168402490604 3.78966341899362 4.20370800501662 2.59979625578436 3.37588687910859 3.93970521812855 3.96904596458225 4.09157308554448 3.48513351680472 4.48126031224167 3.99925688339375 3.8480818135128 3.666870675528 3.05399940778521 2.59979625578436 3.66867578689213 2.59979625578436 2.59979625578436 3.39724226744863 4.22719409016126 3.62159293703543 4.59427589125696 4.64707510417904 3.81948308357673 4.44378722220023 5.27684838800609 2.59979625578436 2.59979625578436 3.18330204680804 3.70684774349347 2.59979625578436 3.95201576043433 4.2631278394607 3.34680674814643 4.46028077772416 4.14463722775502 4.28711904250441 3.85806845766043 4.40711821045092 4.23552715031325 4.23440544819309 4.15106708599978 4.34865740977024 3.76689638944811 3.96582882824587 3.75491940229786 3.60467421168305 4.03378337133462 3.09747954102011 4.61035451959304 3.78005305080069 4.00451750091327 4.15826200431169 3.34233340375088 4.85033158652943 2.59979625578436 3.18142001825098 2.59979625578436 3.902554382221 4.10346133520006 4.09471566796706 3.54481604786255 3.64178627644869 3.72035308678538 3.93685923422374 3.63938602855538 3.95617035354202 3.71625096344658 3.62972932026475 4.04994435637794 3.6450638254242 4.1384687503749 3.60460476561547 3.85419435765655 3.51824355747109 4.35620215271239 4.08003153873908 2.59979625578436 3.05627301234867 3.31013988848557 4.10881848446767 3.65934735605141 3.41790356109809 4.53229041055596 3.95704455806497 3.89472621735193 2.59979625578436 3.49552710710383 2.59979625578436 3.43409199137852 2.59979625578436 4.93076722843384 3.2568317893317 4.15555404853165 3.99099591425503 4.16381393198269 3.40116079843692 3.21892146666363 3.83058458081139 3.48455101835497 4.19951215490941 5.08584221954712 4.42671592107781 4.27862334158004 4.77628805423761 4.65485542339702 4.88106877030466 4.08532605132558 4.11977767050385 4.34604069313749 4.07237430689099 2.59979625578436 3.65463134791335 4.28094334797748 5.12292951098428 4.10003054349869 4.22711414435838 2.59979625578436 4.4196521606443 4.12090391249473 4.12042476517458 3.90160962390923 4.11721293625924 4.23459351792667 3.24895042512516 3.3795575152963 4.1060255636254 4.21936772214156 4.60195128671307 4.55634020007141 3.91655510433263 4.33478672800167 3.51813431289006 3.74177503548414 2.59979625578436 4.37086092292113 3.72442824282283 3.21916247304854 4.06648078862801 3.76316945312276 3.63732703474947 3.8655649995876 4.09256335650883 4.72377909511632 3.39575812278152 3.55423144868542 2.59979625578436 4.09838638144342 4.22304477267185 3.97642388863076 3.53635640865754 3.92748723268467 3.13232547685039 3.42867474697291 3.12984163088293 4.55338520430357 3.10496040724535 3.86017217038208
Manes.01G015500.v6.1 2.59979625578436 2.59979625578436 2.59979625578436 2.59979625578436 2.59979625578436 3.15536754223307 2.59979625578436 3.11445218865464 2.59979625578436 2.59979625578436 2.59979625578436 2.59979625578436 3.32888032498958 2.59979625578436 2.59979625578436 2.59979625578436 2.59979625578436 2.59979625578436 2.59979625578436 2.59979625578436 2.59979625578436 2.59979625578436 2.59979625578436 2.59979625578436 2.59979625578436 2.59979625578436 2.59979625578436 3.20900055990681 2.59979625578436 2.59979625578436 2.59979625578436 2.59979625578436 3.17378617670681 2.59979625578436 2.59979625578436 3.39941693038722 3.56670918754148 3.93637030314106 2.59979625578436 2.59979625578436 2.59979625578436 2.59979625578436 2.59979625578436 2.59979625578436 2.59979625578436 2.59979625578436 2.59979625578436 3.55116117433422 2.59979625578436 2.59979625578436 2.59979625578436 3.06715486812035 2.59979625578436 2.59979625578436 2.59979625578436 2.59979625578436 2.59979625578436 2.59979625578436 2.59979625578436 2.59979625578436 2.59979625578436 2.59979625578436 2.59979625578436 2.59979625578436 2.59979625578436 2.59979625578436 2.59979625578436 2.59979625578436 2.59979625578436 2.59979625578436 2.59979625578436 2.59979625578436 3.13708551334606 2.59979625578436 2.59979625578436 2.59979625578436 2.59979625578436 3.86698300790617 2.59979625578436 2.59979625578436 3.77485557868279 2.59979625578436 3.17512532819144 2.59979625578436 2.59979625578436 2.59979625578436 3.05429937403947 3.61322108641093 2.59979625578436 2.59979625578436 2.59979625578436 2.59979625578436 2.59979625578436 2.59979625578436 2.59979625578436 2.59979625578436 2.59979625578436 2.59979625578436 3.03047401906305 2.59979625578436 2.59979625578436 2.59979625578436 2.59979625578436 2.59979625578436 2.59979625578436 2.59979625578436 2.59979625578436 2.59979625578436 3.18709662403514 2.59979625578436 2.59979625578436 2.59979625578436 2.59979625578436 2.59979625578436 2.59979625578436 2.59979625578436 3.13082777262013 2.59979625578436 3.17519681097436 2.59979625578436 3.08797719378391 2.59979625578436 2.59979625578436 2.59979625578436 2.59979625578436 2.59979625578436 2.59979625578436 2.59979625578436 2.59979625578436 2.59979625578436 2.59979625578436 2.59979625578436 2.59979625578436 2.59979625578436 2.59979625578436 2.59979625578436 2.59979625578436 2.59979625578436 3.11715769885859 2.59979625578436 2.59979625578436 2.59979625578436 2.59979625578436 2.59979625578436 2.59979625578436 2.59979625578436 2.59979625578436 2.59979625578436 2.59979625578436 2.59979625578436 2.59979625578436 3.17781093920006 2.59979625578436 2.59979625578436 2.59979625578436 2.59979625578436 2.59979625578436 2.59979625578436 2.59979625578436 2.59979625578436 2.59979625578436 2.59979625578436 2.59979625578436 2.59979625578436 2.59979625578436 2.59979625578436 2.59979625578436 2.59979625578436 2.59979625578436 2.59979625578436 2.59979625578436 2.59979625578436 2.59979625578436 2.59979625578436 2.59979625578436 2.59979625578436 2.59979625578436 2.59979625578436 2.59979625578436 2.59979625578436 2.59979625578436 3.04244381450743 2.59979625578436 2.9940602321428 2.59979625578436 2.59979625578436 2.59979625578436 2.59979625578436 2.59979625578436 2.59979625578436 2.59979625578436 3.037160815614 2.59979625578436 2.59979625578436 3.10743416573937 2.59979625578436 2.59979625578436 2.59979625578436 2.59979625578436 2.59979625578436 2.59979625578436 2.59979625578436 2.59979625578436 2.59979625578436 2.59979625578436 2.59979625578436 2.59979625578436 2.59979625578436 2.59979625578436 2.59979625578436 2.59979625578436 2.59979625578436 2.59979625578436 2.59979625578436 3.58839260699158 2.59979625578436 2.59979625578436 2.59979625578436 2.59979625578436 3.02576765931864 2.59979625578436 2.59979625578436 2.59979625578436 2.59979625578436 2.59979625578436 2.59979625578436 2.59979625578436 2.59979625578436 2.59979625578436 3.26661495764191 3.0312983665093 3.25982382466975 2.59979625578436 2.59979625578436 2.59979625578436 2.59979625578436 2.59979625578436 2.59979625578436 2.59979625578436 2.59979625578436 2.59979625578436 2.59979625578436 2.59979625578436 3.07492497937578 3.56341988191345 2.59979625578436 3.17150791081674 2.59979625578436 2.59979625578436 3.06159220116022 2.59979625578436 2.59979625578436 3.17623298287933 2.59979625578436 2.59979625578436 2.59979625578436 2.59979625578436 2.59979625578436 2.59979625578436 2.59979625578436 2.59979625578436 2.59979625578436 2.59979625578436 2.59979625578436 2.59979625578436 3.11512830171232 2.59979625578436 2.59979625578436 2.59979625578436 3.64450280832904 2.59979625578436 2.59979625578436 2.59979625578436 3.12232509438277 3.25999495487418 2.59979625578436 2.59979625578436 2.59979625578436 2.59979625578436 2.59979625578436 3.09920040061693 2.59979625578436 2.59979625578436 2.59979625578436 2.59979625578436 3.70267332929628 2.59979625578436 2.59979625578436 2.59979625578436 2.59979625578436 3.17749061347233 2.59979625578436 2.59979625578436 2.59979625578436 2.59979625578436 3.56418732133832 2.59979625578436 2.59979625578436 2.59979625578436 2.59979625578436 3.70249481191501 2.59979625578436 2.59979625578436 3.21057785747254 2.59979625578436 2.59979625578436 2.59979625578436 2.59979625578436 2.59979625578436 2.59979625578436 3.60867516167484 2.59979625578436 2.59979625578436 2.59979625578436 2.59979625578436 3.05910626361496 2.59979625578436 2.59979625578436 2.59979625578436 2.59979625578436 2.59979625578436 2.59979625578436 2.59979625578436 2.59979625578436 2.59979625578436 2.59979625578436 2.59979625578436 2.59979625578436 3.20150989367274 2.59979625578436 3.38617171524093 2.59979625578436 2.59979625578436 2.59979625578436 2.59979625578436 3.14223713453464 2.59979625578436 3.3839879457408 2.59979625578436 2.59979625578436 3.36241783843061 2.59979625578436 2.59979625578436 2.59979625578436 2.59979625578436 2.59979625578436 2.59979625578436 3.26109012879803 2.59979625578436 2.59979625578436 3.25721121744889 2.59979625578436 2.59979625578436 2.59979625578436 2.59979625578436 3.43402610613476 2.59979625578436 2.59979625578436 2.59979625578436 2.59979625578436 2.59979625578436 2.59979625578436 3.22380152582246 2.59979625578436 2.59979625578436 3.66018967772381 2.59979625578436 3.10996514328171 3.15779812644779 2.59979625578436 3.34487133408656 2.59979625578436 3.15037536408807 2.59979625578436 2.59979625578436 2.59979625578436 3.00618426518796 2.59979625578436 2.59979625578436 2.59979625578436 2.59979625578436 2.59979625578436 2.59979625578436 2.59979625578436 2.59979625578436 2.59979625578436 3.19947538049542 2.59979625578436 2.59979625578436 2.59979625578436 2.59979625578436 2.59979625578436 2.59979625578436 2.59979625578436 2.59979625578436 2.59979625578436 3.06134786401126 2.96925739016971 2.59979625578436 2.59979625578436 2.59979625578436 4.46091763655199 2.59979625578436 2.59979625578436 2.59979625578436 2.59979625578436 2.59979625578436 2.59979625578436 2.59979625578436 2.59979625578436 2.59979625578436 2.59979625578436 2.59979625578436 2.59979625578436 2.59979625578436 2.59979625578436 3.57920802154271 2.59979625578436 2.59979625578436 2.59979625578436 2.59979625578436 3.59116851611698 2.59979625578436 2.59979625578436 2.59979625578436 2.59979625578436 2.59979625578436 3.38263384089915 2.59979625578436 2.59979625578436 2.59979625578436 3.23104363615593 2.59979625578436 2.59979625578436 2.59979625578436 2.59979625578436 2.59979625578436 2.59979625578436 2.59979625578436 2.59979625578436 2.59979625578436 2.59979625578436 2.59979625578436 2.59979625578436 2.59979625578436 2.59979625578436 2.59979625578436 2.59979625578436 2.59979625578436 2.59979625578436 2.59979625578436 2.59979625578436 2.59979625578436 2.59979625578436 3.35371734162331 2.59979625578436 3.50069880805217 2.59979625578436 2.59979625578436 2.59979625578436 2.59979625578436 3.85101636034392 2.59979625578436 2.59979625578436 2.59979625578436 2.59979625578436 2.59979625578436 2.59979625578436 2.59979625578436 2.59979625578436 2.59979625578436 2.59979625578436 3.67668094694869 2.59979625578436 2.59979625578436 2.59979625578436 2.59979625578436 2.59979625578436 2.59979625578436 2.59979625578436 2.59979625578436 2.59979625578436 2.59979625578436 2.59979625578436 2.59979625578436 2.59979625578436 2.59979625578436 3.48788424575146 2.59979625578436 2.59979625578436 2.59979625578436 2.59979625578436 2.59979625578436 2.59979625578436 2.59979625578436 2.59979625578436 2.59979625578436 2.59979625578436 2.59979625578436 2.59979625578436 2.59979625578436 2.59979625578436 3.49105114569248 2.59979625578436 2.59979625578436 3.37410327500007 2.59979625578436 2.59979625578436 2.59979625578436 2.59979625578436 2.59979625578436 2.59979625578436 2.59979625578436 2.59979625578436 2.59979625578436 2.59979625578436 2.59979625578436 3.29214780067696 2.59979625578436 2.59979625578436 2.59979625578436 2.59979625578436 3.03997188674666 2.59979625578436 2.59979625578436 2.59979625578436 2.59979625578436 3.56037036349483 2.59979625578436 2.59979625578436 2.59979625578436 2.59979625578436 2.59979625578436 2.59979625578436 2.59979625578436 2.59979625578436 2.59979625578436 2.59979625578436 2.59979625578436 2.59979625578436 2.59979625578436 2.59979625578436 2.59979625578436 2.59979625578436 2.59979625578436 2.59979625578436 2.59979625578436 2.59979625578436 2.59979625578436 2.59979625578436 2.59979625578436 2.59979625578436 2.59979625578436 2.59979625578436 2.59979625578436 2.59979625578436 2.59979625578436 2.59979625578436 2.59979625578436 2.59979625578436 2.59979625578436 2.59979625578436 2.59979625578436 2.59979625578436 2.59979625578436 3.32593040474478 2.59979625578436 2.59979625578436 3.88657856018572 3.20566299976803 3.13901363613911 2.59979625578436 2.59979625578436 2.59979625578436 2.59979625578436 2.59979625578436 2.59979625578436 2.59979625578436 2.59979625578436 2.59979625578436 2.59979625578436 2.59979625578436 2.59979625578436 3.43056747566856 2.59979625578436 2.59979625578436 2.59979625578436 2.59979625578436 2.59979625578436 2.59979625578436 2.59979625578436 3.22155548070353 2.59979625578436 3.50532538546463 2.59979625578436 2.59979625578436 2.59979625578436 2.59979625578436 3.33826151136271 2.59979625578436 2.59979625578436 2.59979625578436 2.59979625578436 3.21175968271509 2.59979625578436 2.59979625578436 2.59979625578436 2.59979625578436 2.59979625578436 2.59979625578436 2.59979625578436 2.59979625578436 2.59979625578436 3.23953822414247 3.47520283733032 3.53056413452946 2.59979625578436 2.59979625578436 4.57795743919968 2.59979625578436 2.59979625578436 2.59979625578436 2.59979625578436 2.59979625578436 2.59979625578436 2.59979625578436 2.59979625578436 2.59979625578436 2.59979625578436 2.59979625578436 2.59979625578436 2.59979625578436 2.59979625578436 3.13092838849174 2.59979625578436 2.59979625578436 2.59979625578436 2.59979625578436 2.59979625578436 2.59979625578436 2.59979625578436 2.59979625578436 2.59979625578436 3.76689638944811 2.59979625578436 2.59979625578436 3.31738323501506 2.59979625578436 3.96314819633817 2.59979625578436 2.59979625578436 2.59979625578436 3.06980125949796 3.34233340375088 2.59979625578436 2.59979625578436 2.59979625578436 2.59979625578436 4.08875628188741 2.59979625578436 2.59979625578436 2.59979625578436 2.59979625578436 3.0324307448167 2.59979625578436 2.59979625578436 3.09477353892355 2.59979625578436 2.59979625578436 2.59979625578436 2.59979625578436 2.59979625578436 2.59979625578436 2.59979625578436 3.2546236740327 2.59979625578436 2.59979625578436 2.59979625578436 3.69603746055106 3.41735742232595 4.10881848446767 3.65934735605141 3.27070239318665 2.59979625578436 2.59979625578436 2.59979625578436 2.59979625578436 2.59979625578436 2.59979625578436 4.11224313051273 2.59979625578436 2.59979625578436 2.59979625578436 2.59979625578436 2.59979625578436 2.59979625578436 3.17004009026973 2.59979625578436 2.59979625578436 2.59979625578436 2.59979625578436 2.59979625578436 2.59979625578436 2.59979625578436 2.59979625578436 2.59979625578436 2.59979625578436 2.59979625578436 2.59979625578436 2.59979625578436 2.59979625578436 2.59979625578436 2.59979625578436 2.59979625578436 2.59979625578436 2.59979625578436 2.59979625578436 2.59979625578436 2.59979625578436 2.59979625578436 2.59979625578436 3.07369795760033 2.59979625578436 3.20476569301684 2.59979625578436 2.59979625578436 2.59979625578436 2.59979625578436 2.59979625578436 2.59979625578436 2.59979625578436 2.59979625578436 2.59979625578436 2.59979625578436 2.59979625578436 2.59979625578436 2.59979625578436 2.59979625578436 2.59979625578436 3.28340384350047 2.59979625578436 2.59979625578436 2.59979625578436 2.59979625578436 2.59979625578436 2.59979625578436 2.59979625578436 2.59979625578436 2.59979625578436 3.0292052725966 2.59979625578436 3.1167432246131 2.59979625578436 2.59979625578436 2.59979625578436 2.59979625578436 2.59979625578436 2.59979625578436
Manes.01G015600.v6.1 3.36893467607003 3.70064765159346 2.59979625578436 2.59979625578436 2.59979625578436 2.59979625578436 2.59979625578436 2.59979625578436 2.59979625578436 2.59979625578436 2.59979625578436 2.59979625578436 3.48816860543824 2.59979625578436 2.59979625578436 2.59979625578436 2.59979625578436 2.59979625578436 2.59979625578436 2.59979625578436 2.59979625578436 2.59979625578436 2.59979625578436 2.59979625578436 2.59979625578436 2.59979625578436 2.59979625578436 2.59979625578436 2.59979625578436 2.59979625578436 2.59979625578436 2.59979625578436 2.59979625578436 2.59979625578436 2.59979625578436 2.59979625578436 2.59979625578436 3.80327872727126 2.59979625578436 2.59979625578436 2.59979625578436 2.59979625578436 2.59979625578436 2.59979625578436 2.59979625578436 2.59979625578436 2.59979625578436 2.59979625578436 2.59979625578436 2.59979625578436 2.59979625578436 2.59979625578436 2.59979625578436 2.59979625578436 2.59979625578436 2.59979625578436 2.59979625578436 3.11439241586576 2.59979625578436 3.14040437654277 2.59979625578436 2.59979625578436 3.31285807433133 2.59979625578436 2.59979625578436 2.59979625578436 2.59979625578436 3.43153906783138 2.59979625578436 2.59979625578436 2.59979625578436 2.59979625578436 3.88098319609106 2.59979625578436 2.59979625578436 2.59979625578436 2.59979625578436 3.50975638980862 2.59979625578436 2.59979625578436 2.59979625578436 2.59979625578436 3.58373104766204 2.59979625578436 2.59979625578436 2.59979625578436 2.59979625578436 3.78968888578922 2.59979625578436 2.59979625578436 2.59979625578436 3.14815201337652 2.59979625578436 2.59979625578436 2.59979625578436 2.59979625578436 2.59979625578436 2.59979625578436 2.59979625578436 2.59979625578436 2.59979625578436 2.59979625578436 2.59979625578436 2.59979625578436 2.59979625578436 2.59979625578436 2.59979625578436 3.17721740656458 3.31666850209906 2.59979625578436 2.59979625578436 2.59979625578436 2.59979625578436 2.59979625578436 2.59979625578436 2.59979625578436 2.59979625578436 3.097772256188 3.17519681097436 3.74712202708874 2.59979625578436 2.59979625578436 2.59979625578436 2.59979625578436 2.59979625578436 2.59979625578436 2.59979625578436 3.21516294932886 2.59979625578436 2.59979625578436 2.59979625578436 2.59979625578436 2.59979625578436 3.0891275296357 2.59979625578436 2.59979625578436 2.59979625578436 3.08196755351891 2.59979625578436 3.16073271291655 2.59979625578436 2.59979625578436 3.06178703260991 2.59979625578436 2.59979625578436 2.59979625578436 2.59979625578436 3.05552170562978 2.59979625578436 2.59979625578436 2.59979625578436 3.17781093920006 2.59979625578436 2.59979625578436 2.59979625578436 2.59979625578436 2.59979625578436 2.59979625578436 3.41561414201033 2.59979625578436 2.59979625578436 2.59979625578436 2.59979625578436 2.59979625578436 3.39695909782473 2.59979625578436 2.59979625578436 2.59979625578436 2.59979625578436 2.59979625578436 2.59979625578436 2.59979625578436 2.59979625578436 2.59979625578436 2.59979625578436 2.59979625578436 2.59979625578436 2.59979625578436 2.59979625578436 2.59979625578436 2.59979625578436 3.04244381450743 2.59979625578436 3.27853162965225 3.01860929541114 2.59979625578436 3.16817936116962 2.59979625578436 2.59979625578436 3.03334130892695 2.59979625578436 2.59979625578436 2.59979625578436 2.59979625578436 2.59979625578436 2.59979625578436 2.59979625578436 2.59979625578436 3.11547170492856 3.41874749654539 2.59979625578436 2.59979625578436 3.39679534912207 2.59979625578436 2.59979625578436 2.59979625578436 2.59979625578436 2.59979625578436 2.59979625578436 2.59979625578436 2.59979625578436 2.59979625578436 3.17888988534499 2.59979625578436 3.04879652493302 2.59979625578436 2.59979625578436 2.59979625578436 2.59979625578436 3.02576765931864 2.59979625578436 2.59979625578436 2.59979625578436 2.59979625578436 2.59979625578436 2.59979625578436 2.59979625578436 2.59979625578436 2.59979625578436 2.9870565861914 2.59979625578436 2.59979625578436 2.59979625578436 2.59979625578436 3.66084073289557 2.59979625578436 2.59979625578436 2.59979625578436 2.59979625578436 2.59979625578436 3.69747997952202 2.59979625578436 2.59979625578436 2.59979625578436 3.28739172790693 2.59979625578436 2.59979625578436 2.59979625578436 2.59979625578436 2.59979625578436 2.59979625578436 2.59979625578436 3.17623298287933 2.59979625578436 2.59979625578436 2.59979625578436 2.59979625578436 2.59979625578436 2.59979625578436 3.17608306896042 3.23544690453558 2.59979625578436 2.59979625578436 2.59979625578436 2.59979625578436 2.59979625578436 2.59979625578436 2.59979625578436 2.59979625578436 3.26904104433001 2.59979625578436 2.59979625578436 2.59979625578436 2.59979625578436 2.59979625578436 2.59979625578436 2.59979625578436 2.59979625578436 4.57681878214073 2.59979625578436 3.09920040061693 2.59979625578436 3.39696096412707 2.59979625578436 2.59979625578436 3.90531696907024 2.59979625578436 2.59979625578436 2.59979625578436 3.26645129656096 3.85978030151669 2.59979625578436 2.59979625578436 2.59979625578436 3.13011628474653 2.59979625578436 2.59979625578436 2.59979625578436 2.59979625578436 2.59979625578436 3.24661910325328 2.59979625578436 2.59979625578436 2.59979625578436 2.59979625578436 3.45643796967227 2.59979625578436 2.59979625578436 2.59979625578436 3.14562636105081 3.42897032873693 3.9071059728123 2.59979625578436 2.59979625578436 2.59979625578436 2.59979625578436 2.59979625578436 3.45416095825858 2.59979625578436 3.40084265488325 3.19446987617811 4.46317171224782 3.58962556786357 2.59979625578436 3.2895478140268 3.26580903861444 2.59979625578436 2.59979625578436 2.59979625578436 3.56947755124733 3.15924501044427 3.67587378799259 2.59979625578436 2.59979625578436 3.06622404529752 2.59979625578436 2.59979625578436 3.15767287045227 2.59979625578436 2.59979625578436 2.59979625578436 2.59979625578436 2.59979625578436 2.59979625578436 2.59979625578436 2.59979625578436 2.59979625578436 2.59979625578436 2.59979625578436 3.06601140229909 2.59979625578436 2.59979625578436 2.59979625578436 2.59979625578436 2.59979625578436 3.08587502403935 4.28787025288968 2.59979625578436 2.59979625578436 3.69248111277223 3.58139977578277 2.59979625578436 2.59979625578436 2.59979625578436 2.59979625578436 3.27934697100873 3.11937986360436 2.59979625578436 2.59979625578436 3.16047819545527 3.03313128025029 2.59979625578436 2.59979625578436 2.59979625578436 3.35883779744775 2.59979625578436 2.59979625578436 3.25463556543704 2.59979625578436 3.09522200693535 2.59979625578436 3.46325859116795 2.59979625578436 2.59979625578436 2.59979625578436 2.9813665940389 3.62430159717881 3.11932334026827 3.41425061787075 3.12273955512324 2.59979625578436 2.59979625578436 2.59979625578436 2.59979625578436 2.59979625578436 2.59979625578436 2.59979625578436 2.59979625578436 2.59979625578436 2.59979625578436 3.08059389465736 3.14919715036927 3.29247100215013 2.59979625578436 2.59979625578436 2.59979625578436 3.22344610197473 3.11784851617552 3.11933717459368 2.59979625578436 3.27040979766199 3.26461794271564 2.59979625578436 2.59979625578436 2.59979625578436 3.30034534379421 3.57920802154271 2.59979625578436 3.34726718077738 2.59979625578436 3.23341689300654 2.98080741821271 3.39541109862574 2.59979625578436 2.59979625578436 2.59979625578436 2.59979625578436 2.59979625578436 2.59979625578436 2.59979625578436 4.35047210788633 3.75877749998037 3.41065588623846 2.59979625578436 2.59979625578436 4.06252014287478 2.59979625578436 2.59979625578436 3.61601268946692 3.26472095490408 3.70021863252178 3.57229933299784 3.14267566082531 3.19302232415317 2.59979625578436 3.42271491525921 2.59979625578436 2.59979625578436 2.59979625578436 2.59979625578436 3.97103375307105 2.59979625578436 3.82410692028373 2.59979625578436 3.35371734162331 3.73460818262302 3.50069880805217 3.02191542271198 2.59979625578436 2.59979625578436 4.7529065240514 5.03749240634957 3.19701343765189 2.59979625578436 2.59979625578436 4.01248896801131 2.59979625578436 4.0038787903597 2.59979625578436 3.29873799986109 2.59979625578436 2.59979625578436 3.93331934433811 2.59979625578436 2.59979625578436 2.59979625578436 3.04596543434785 4.79011079475107 2.59979625578436 2.59979625578436 3.1782393393218 2.59979625578436 2.59979625578436 2.59979625578436 2.59979625578436 2.59979625578436 2.59979625578436 3.67936739780813 2.59979625578436 3.11516147797062 2.59979625578436 2.59979625578436 2.59979625578436 3.35007378670469 2.59979625578436 2.59979625578436 2.59979625578436 2.59979625578436 2.59979625578436 2.59979625578436 2.59979625578436 2.59979625578436 3.33126977399767 2.59979625578436 2.59979625578436 3.1505585915272 2.59979625578436 2.59979625578436 2.59979625578436 2.59979625578436 2.59979625578436 2.59979625578436 2.59979625578436 2.59979625578436 2.59979625578436 2.59979625578436 2.59979625578436 3.09168813019347 2.59979625578436 2.59979625578436 2.59979625578436 2.59979625578436 2.59979625578436 2.59979625578436 2.59979625578436 2.59979625578436 3.09661102337773 3.34921949652031 2.59979625578436 2.59979625578436 2.59979625578436 2.59979625578436 3.28280950206751 2.59979625578436 2.59979625578436 2.59979625578436 2.59979625578436 2.59979625578436 2.59979625578436 2.59979625578436 3.22721475254557 2.59979625578436 2.59979625578436 3.14192697751166 2.59979625578436 2.59979625578436 2.59979625578436 2.59979625578436 3.27177532694313 2.59979625578436 2.59979625578436 2.59979625578436 2.59979625578436 3.2962608485763 2.59979625578436 2.59979625578436 2.59979625578436 3.00173983477685 2.59979625578436 2.59979625578436 3.21960951687133 2.59979625578436 3.04387460395187 2.59979625578436 2.59979625578436 2.59979625578436 2.59979625578436 2.59979625578436 3.52425320467527 2.59979625578436 2.59979625578436 3.1839706467237 2.59979625578436 2.59979625578436 2.59979625578436 3.20691983770591 2.59979625578436 2.59979625578436 2.59979625578436 2.59979625578436 2.59979625578436 2.59979625578436 2.59979625578436 4.13867381216694 2.59979625578436 2.59979625578436 2.59979625578436 2.59979625578436 3.04710913781508 2.59979625578436 2.59979625578436 2.59979625578436 2.59979625578436 3.50532538546463 2.59979625578436 2.59979625578436 2.59979625578436 2.59979625578436 3.12478781716686 2.59979625578436 2.59979625578436 2.59979625578436 2.59979625578436 3.03412909987516 2.59979625578436 2.59979625578436 2.59979625578436 2.59979625578436 2.59979625578436 2.59979625578436 2.59979625578436 2.59979625578436 2.59979625578436 3.05399940778521 2.59979625578436 2.59979625578436 2.59979625578436 2.59979625578436 4.25260842111898 3.20178576582288 2.59979625578436 2.59979625578436 2.59979625578436 2.59979625578436 2.59979625578436 2.59979625578436 2.59979625578436 2.59979625578436 3.7445127826073 2.59979625578436 2.59979625578436 3.39912989984874 2.59979625578436 3.34680674814643 3.34444953840647 2.59979625578436 2.59979625578436 2.59979625578436 2.59979625578436 2.59979625578436 2.59979625578436 4.15106708599978 2.59979625578436 3.23562971642821 2.59979625578436 2.59979625578436 2.59979625578436 2.59979625578436 3.7908095180558 2.59979625578436 2.59979625578436 2.59979625578436 2.59979625578436 2.59979625578436 2.59979625578436 2.59979625578436 2.59979625578436 2.59979625578436 3.79536033223022 2.59979625578436 2.59979625578436 2.59979625578436 2.59979625578436 2.59979625578436 2.59979625578436 2.59979625578436 2.59979625578436 2.59979625578436 2.59979625578436 2.98900452407651 2.59979625578436 2.59979625578436 2.59979625578436 2.59979625578436 2.59979625578436 2.59979625578436 2.59979625578436 2.59979625578436 2.59979625578436 3.67107566896209 2.59979625578436 2.59979625578436 2.59979625578436 2.59979625578436 2.59979625578436 2.59979625578436 2.59979625578436 2.59979625578436 2.59979625578436 2.59979625578436 2.59979625578436 2.59979625578436 3.2568317893317 2.59979625578436 2.59979625578436 2.59979625578436 2.59979625578436 2.59979625578436 2.59979625578436 3.23023422384682 2.59979625578436 2.59979625578436 2.59979625578436 2.59979625578436 2.59979625578436 2.59979625578436 2.59979625578436 2.59979625578436 2.59979625578436 2.59979625578436 2.59979625578436 2.59979625578436 2.59979625578436 2.59979625578436 2.59979625578436 2.59979625578436 2.59979625578436 2.59979625578436 2.59979625578436 2.59979625578436 3.12751666884428 2.59979625578436 2.59979625578436 2.59979625578436 2.59979625578436 2.59979625578436 2.59979625578436 2.59979625578436 3.43782853744042 3.33771173039697 2.59979625578436 2.59979625578436 2.59979625578436 2.59979625578436 2.59979625578436 2.59979625578436 2.59979625578436 2.59979625578436 3.58273082408704 3.08541878809132 2.59979625578436 2.59979625578436 2.59979625578436 3.14365100473681 2.59979625578436 2.59979625578436 2.59979625578436 2.59979625578436 2.59979625578436 3.20487193917224 2.59979625578436 2.59979625578436 2.59979625578436 2.59979625578436 3.12984163088293 2.59979625578436 2.59979625578436 2.59979625578436
Manes.01G015700.v6.1 4.17183998077708 4.42826423694023 4.48938581493845 5.1823620930823 5.37203881645078 4.41428615810265 4.8706838860438 5.40750289282642 4.64829762674535 4.79517645019405 3.84617511914895 4.13949003331692 4.90066304342697 4.39437282406774 4.22385252669812 4.6661074262917 4.88386043750982 4.58180910017937 4.40967754955672 5.65113629306289 4.25497613031465 5.03084299439211 4.57924701588582 4.30272653372109 4.62076329833568 4.56502497411523 5.18475769679372 4.70452421283625 5.12983666350516 5.13072396444719 4.32541960922254 5.13897528352034 5.1453952075018 5.13617398640887 4.57001279011813 4.22975881394722 5.37102424351052 5.94960469559338 5.34824383107674 4.52918855710605 3.67832315661216 5.01514159464469 4.44054425380309 4.66107805167218 4.7347230250455 4.31353316897254 4.49608156563385 4.76392217123454 3.87333280002639 5.23251227950795 5.15959890836331 6.07490642762148 5.75470880416613 5.06520792758685 5.23137370428282 3.9304637893889 4.35083210947994 4.71792864235102 4.8853731131591 4.07298423659243 3.25634658216568 5.15832587639872 4.93397477554926 2.59979625578436 3.15500955286225 4.37609183180286 4.85581315915023 5.25118755415312 4.74105906629924 4.81152783008458 4.56109185446289 5.8993491001692 4.29319906089554 2.59979625578436 4.96354976747314 4.33094898279442 5.38992827026078 4.68072613646973 4.22550291220958 4.70197097423015 2.59979625578436 5.01281322149985 3.96671037979723 5.12557000728794 4.12809285298541 5.23976823389119 5.26556712292432 6.02591490626253 5.16382775017127 4.70846139185161 4.24359201923796 5.8916373865591 4.70923245008551 5.15706797165898 2.59979625578436 4.6469170582252 4.82499489527486 5.27446785482471 4.79011756763184 4.6290225702552 4.67464955418902 4.50390227126461 5.05086409778679 5.93693814084643 2.59979625578436 4.36486813575544 4.74693382472409 5.0289599154012 4.86785619195921 4.45638386098243 4.41787171076592 3.56627389150152 4.77900307531718 5.16061923839407 5.67228931414433 4.75706016940606 4.94806827744185 5.22502356834361 5.37610169529751 5.14263339038845 4.48517688539081 5.30135827615314 5.86389625797429 5.49507066963895 5.1885753974585 4.84547215454761 4.76778138771814 5.55998613814932 4.38748088629711 5.4339429807113 5.18281534754727 4.35159626384511 5.53091041092645 5.21674434786578 4.81487174280108 4.74112287551338 5.17430641952311 5.95670520703673 5.75470924739058 5.83167339566628 5.9620710846464 4.21154493928403 5.04231890117866 4.64876658814428 4.64149593403444 4.50741700318531 4.99567861287874 5.404738748308 6.11783770311705 4.9128248976036 5.47140560541362 5.54970689811406 5.55238397036134 5.5226548518536 5.33349307518568 4.83404244853944 4.06805322863222 4.97637521742653 5.26198105718267 4.99770077070409 4.53842372640701 3.94971329432912 5.04223098212617 4.98240364551563 5.12092151505418 5.1291867783276 4.03481240626194 5.53779043209544 2.59979625578436 4.21617870134993 4.07750243074957 4.88401543041083 5.04670477852083 5.42284171405216 3.9885385524752 4.19961073988961 3.56545094105894 5.60493164818605 4.43703420126946 7.3090586589855 4.50879622120239 5.03834007204626 5.02679574924213 5.30146878019496 5.20359418158598 4.72854854860878 4.80563721166575 5.51538771769513 3.98543193245573 4.8024975567029 3.09391014913098 5.41624149362568 4.32731820256017 4.86793232621464 4.52615757897727 4.79345558548061 3.77457475802958 4.22577294325396 5.26935137454708 5.93502187627696 5.10482999081757 4.88809961017726 4.04826925530246 4.76927586411218 5.24163961683964 4.84023062789303 4.72784365590499 3.6721575975959 4.38747984683281 5.00657065266412 4.30803670405607 4.72263880334412 3.97514622575755 5.00027496349055 5.5501299508291 4.75595622046787 4.87548361384202 4.54061048392527 5.01452256136101 6.00568752683403 4.21040922125271 5.37168667642222 4.77125018783277 4.95054658186607 5.95507061041374 4.68173886695089 2.59979625578436 3.87965913939567 6.498641942842 5.99637428664918 5.03824160014503 5.23320588385133 3.74610372025746 5.34837866082146 5.61763391084665 4.62300989811763 4.47143794335781 4.89938117301574 6.20682079556221 6.12100059007187 6.32905003639162 5.78085554368188 4.86021272045361 5.36054309208069 5.64323483704765 5.45559255353148 5.17732796979311 4.70962313407106 5.40458462765106 5.88535589094212 4.88406790308649 5.78790200429409 3.8571645727771 5.88596643426081 6.18047389121845 4.42095901778372 5.07827029939679 4.50798479355123 5.74331749956342 5.02501335280427 5.31854669665468 5.07710880883194 4.2997573997556 5.47959834041368 5.73459442449508 5.48929170921685 5.32156427918239 4.32208869929347 5.07797981273831 4.97927886336449 4.89739049294944 4.64528501143065 4.92025232257185 5.61948102413121 5.9368020222693 5.58993096409458 5.37841632207132 2.59979625578436 4.83512784337182 5.36649791102912 5.20179863554915 5.37842358202042 5.37903926266877 5.60481682665462 5.71836841887501 5.64876351880088 5.00041600180794 4.93176466354794 5.15114895893821 5.51018156524883 5.34958895378348 4.6946885984182 4.62563563064715 4.53057357960444 4.98519257679605 5.35848899371482 4.42497235891159 5.35254268352036 5.26899449288686 6.11916330133598 5.72626458600446 5.59874157834913 4.3950281861884 5.54309689567115 6.12962818207449 5.46947103200488 3.98626739876743 4.88307045071963 4.8726184883958 5.64463511781667 5.59729294973194 6.13351182183971 5.94731150008698 5.9707764066151 5.89948637018656 6.20142590870245 5.22718553054381 5.30931756885077 5.22431584381887 5.24794782021248 4.94383497394109 5.89628522379986 5.28070699344831 5.56096752271038 6.21869330786753 5.70557499913915 5.08101288255378 4.58111107447938 5.06584326785569 5.78274773848217 5.77707978445342 4.32185540824269 6.28297791613009 5.02571118957215 5.72727700338995 5.60452236179865 5.46965512249317 5.3429916069977 5.05383709357906 5.46619459395018 5.14390487049502 4.54807081784639 4.68650849430965 4.31740953134203 5.49911609993282 5.35042297223821 4.46297955669042 4.42128937506993 4.45238483169608 5.49681492406407 5.52049985411364 4.36864710988513 5.0514929729784 4.24023921976887 5.2388168291562 4.92433137860583 4.04773018764002 4.88786065153279 5.41007238783129 4.99743162830923 5.90971303106229 4.9593938881827 4.61135382637273 4.30704482728096 4.85625358656542 5.39492736922651 4.59167119388307 5.21641112324706 4.60825709559675 4.87864180501985 5.50716300980292 4.55444376329832 4.25857338935828 4.89007728825666 4.60595126627464 5.29451700607589 5.01303788188917 5.40547116108412 4.74462559099984 3.95732723256081 5.03976585108958 4.86838780950798 4.15951954733809 4.61396785109902 4.5007770576589 4.70428470876085 5.27810732255236 5.05612706079352 4.65619413932984 4.60294023994107 5.80803049303822 5.53260901940399 5.41793657417163 5.21305027915354 6.36576262605939 2.59979625578436 6.07190344514884 5.71695146891261 5.42794844328131 4.02558572051835 4.59668652736278 4.74240576037484 5.08019943107666 4.12006781414502 5.12254267418709 5.54304816787475 5.08982709406433 5.75781583496448 5.31504516677165 4.9545730326272 5.07487053780295 4.96610820864432 4.70332573364266 5.08919785762401 4.15255087913359 5.33511299041049 5.09904619471426 5.14831597810199 5.30308655103378 4.26496661200365 4.74380721769222 5.21234962189672 3.39541109862574 5.24738035134852 5.28874827836256 5.72974273525633 6.06564410562448 4.98616273214968 4.90963415798934 5.50442143095686 6.09109359538863 6.07877970003265 5.56651377912226 4.96575772834121 5.53578743337456 5.90611887657724 5.54074242043667 5.40176631878877 5.48329088932552 5.84187419182722 5.55063612979701 6.06342449673024 5.52569865249566 5.12852876226554 5.75490201789236 6.72105283648731 5.91036221742585 4.86861545120893 2.59979625578436 5.07262114083673 6.28313391466261 5.53027901429164 6.32223257908121 4.62526756743016 4.42059776484323 6.4513518508241 5.53382350195254 5.39536755786827 4.64594956230939 6.05451934102917 6.46685740876683 5.33375863677632 6.14183959267222 5.37699737293191 5.35239736548985 5.64940837360167 5.67446244778932 5.64968003876962 4.9023473028173 5.23839622344583 4.90514754377475 6.07140341043428 5.10005361035961 5.14242826684026 4.33393139313844 4.09452856167016 4.97309427673104 4.43805265115603 4.60042064808619 4.32446294682667 4.33480872785321 5.04269782072371 4.998504440563 4.58837719610483 4.02882716441506 4.94773957185925 2.59979625578436 5.60602227565614 5.03238969886925 4.80799312548674 4.27228636303956 4.93935857156845 4.91058272984 4.78442132657878 4.38543725674966 4.47848039694214 4.27105551428176 4.09398971092977 4.91053172089911 2.59979625578436 4.42689880353533 4.92601858589701 4.24335595834371 5.04091152377849 5.37599311617095 4.52665441692634 4.5501756818411 4.69147330911743 5.11011325750863 4.68433654133315 4.52497554932234 4.55519372681789 5.20788609347216 4.36602478791207 4.490756795485 4.10870367599951 5.13722123204093 5.17024486579658 5.14993051625028 4.51135776194157 5.04286288036756 5.25663322276859 5.10315079697793 5.14428649408827 5.32416910598247 4.82972145248533 5.03489662312312 4.87136434773359 4.47733489826703 5.37124914062615 3.28720428082605 5.46048263863983 4.32006382859075 4.63060603124625 5.0691117177792 4.95408196856633 5.67309281507272 5.00949224481675 5.2615018058137 5.42386255317548 4.94148752778155 4.77178311029056 5.14350553847425 5.17900314825546 5.39750107887496 4.25602663198486 4.9775154180666 4.65446972875216 5.01864171317875 4.42894169749786 4.90179699403899 5.32743444914827 5.23117757187901 4.88792000173858 5.26478243950867 4.52842594753714 4.65798716176326 4.92265990077277 4.32045571755676 4.89325016417788 4.36196570826451 4.58788309611972 5.03605051128039 4.84748300838016 4.64836908235944 5.85845709572119 4.80031090241753 4.83884336447394 5.12489302650592 3.45055086810467 4.60411684613702 3.74577657031403 4.74399541057762 5.08300686615193 3.95292780955775 4.23993738336238 4.58027377672732 4.3746432299407 4.89424945948256 4.24275299171973 4.7200368525528 4.49509867947241 6.16218101394485 5.53793532203793 5.14033405818073 4.56887147735133 3.55447539391392 5.18715517396516 4.47372270830625 4.99014883134464 4.63221355153697 4.92373130069052 5.21671977579314 5.29101960207716 4.95036248234683 4.40692187021782 4.94649846311864 4.86145621562881 5.63019559355278 4.79994000415699 5.31573939093883 3.78966341899362 4.52163361564284 5.43913791554295 4.80100363041191 4.08572846250385 3.83308018553565 4.39187388641698 5.21108137294699 3.97395710301078 3.60798097877415 4.85611581667205 4.50127648475874 5.68352511427251 4.61042826817164 5.0733640156105 4.16372169111882 2.59979625578436 4.93320048274864 4.86118555750903 5.34131672090847 4.23964625906642 4.64707510417904 5.40207579535824 5.12337878191535 4.98450802133775 4.47653973438238 5.21631662540804 4.68801388333092 4.24245866013066 2.59979625578436 5.31601952584516 5.81834095316618 5.70419371955718 5.16459632700361 4.9280680390984 5.59967726685854 4.16450093566616 4.40711821045092 5.10645676502476 5.00572303003743 4.99552822400766 5.69004887671975 5.54342491693689 4.91345366195023 5.40614257259526 4.50820898906865 4.52235131816447 4.6576185404541 4.83743844202498 4.80550074028006 5.52780746557118 5.21324457502104 4.51261837720067 4.40514309164492 4.3460608183231 4.49011859716757 2.59979625578436 4.78321682204247 5.95313366301706 4.81799457174356 4.18507241187271 4.46021666234516 5.29269888411161 5.12758321780705 4.88266953146706 5.18323265134002 5.38424684399553 5.11686008332594 5.74434870511999 4.68080135004929 5.52486236559754 4.19196901603003 5.04284729582669 4.93621515125249 5.27530702320576 4.47971126841444 4.77778040338808 5.6776109902083 5.48521979067723 4.41188434840067 4.75516647874659 5.18891776679713 5.39435066030007 5.68066696952242 4.77138373522455 2.59979625578436 3.68852467857154 2.59979625578436 4.29512667387151 4.79587404593374 5.49608763475404 4.45704960857166 5.56175342674029 5.68406759423873 5.04397635242479 5.98540676833381 3.46890406481015 4.76411274342596 5.0604398450194 4.67429581607588 5.31081859526404 5.16353977805653 5.54336823447175 5.82580500294677 5.17013404944019 5.20157451562592 3.6723757901802 5.11533767712177 4.64739872836599 4.53336521219959 3.68333296007617 4.53896932102188 5.36285570289811 5.06691678238218 5.31733479512346 4.80430730884776 5.09909668427272 5.00556898226919 5.70168955993144 3.95359024936194 4.43605648542098 4.24853291030848 4.75420188625027 4.13052229285668 5.11482335773514 6.27507699482968 4.89355588507114 5.74172580531699 5.36517402880472 4.40682532679928 5.3523662180939 5.41250351031871 5.65126295157995 2.59979625578436 5.32793866145287 5.13324997252324 4.79812216812331 5.8404608330892 4.88769792321304 4.49121064882361 4.10159381951128 4.55846220690868 5.2882945707543 5.07661421182292 4.42042900114239 4.28311003152622 4.72610734570707 4.99947546223112 5.39537451583644 5.00658218445347 4.85540982314896 4.9125263324327 6.39843813749579 5.35820285179037 5.15273999761704 3.59541879055473 4.39625072574258
Manes.01G015800.v6.1 5.42709809027309 5.05501740459808 5.43922423391734 5.65575135443047 5.81073713884421 5.30033484345476 5.3778632045352 5.07217746639781 5.23189353060014 4.72196301166716 5.18515601484175 4.38305320920226 5.39535489056695 5.35960304776762 4.82718719215443 4.82251509606364 6.07716429070688 5.05673170833259 5.25975455399692 5.10311888043911 5.24160608190644 6.10874031879679 4.86677211687321 5.74935506629472 4.82226503537114 5.10186671006604 5.5511802894135 5.73121528583743 5.66021499988367 5.09519102554717 4.85682202744002 5.41494562864626 5.1453952075018 5.34137180821078 3.90048262944656 5.31680128413946 6.00703127076693 4.78387097024678 5.08086315233555 5.38336224247249 5.11783382951976 6.07307844638092 5.49687371555216 8.40988428974604 5.14724898940191 5.43637008034926 5.34096822200716 5.63360943588985 4.87512874633661 5.51426116130264 4.87567179427239 6.07490642762148 4.11879301316562 5.64556447600022 5.23137370428282 5.76368545858908 7.11131153397117 5.67690948248418 6.76682810184412 5.96222358583728 5.08896233257661 5.41516218472368 5.37376512140093 2.59979625578436 4.65589828743827 5.24993538224574 4.75258263342132 4.98535768347768 5.93308906148508 5.17562706729124 4.98213540871426 5.75717302912953 4.75056757358527 5.36305375509599 6.82114769775774 5.92255545526363 5.36125846160864 5.19659479192004 5.87051934477929 5.05421636437317 4.3096638976182 6.92920860298602 5.53922140496678 6.99076728232373 4.76508575779198 4.68656184688355 4.89201191578799 4.88651725238964 4.85293469514005 4.6425497587618 5.27435368116796 6.28783002548323 5.75225322500584 5.69055439916072 5.6713578930303 4.70432087290489 5.12573220621559 5.45990917421009 4.98386373762752 5.61997513547274 5.84289735444093 5.08258242160544 5.18179094869016 5.46689283626008 5.12862405186618 5.85978872796801 5.54687499138967 5.19809277388583 4.9194316274037 4.7192240701269 5.58271838483571 5.26548678128615 5.48026355017328 5.32152951514126 5.67228931414433 4.18967018362555 5.26986543824486 5.48733417941212 5.93921113936781 7.05588992480185 5.70216565268859 4.97712603837801 5.66796482353808 4.83102442209592 5.33717428636642 5.29734256288408 5.29206423248134 5.92569659942181 5.23070429151555 6.67673893837896 5.18281534754727 5.05394313225289 5.19571661177661 5.3246326236891 4.6496055046137 5.53978503086787 4.48471441980049 5.31861562640934 5.30603436910558 5.38788530579325 5.52489448982761 5.23995179961667 5.30029958368185 5.6011627865605 4.64149593403444 4.77261673364735 6.23619171958127 5.79117884578043 5.89475087523807 6.11378370169449 6.35447775792057 4.98518779590774 5.97972671929004 5.61378657548331 7.30781342075634 5.95354723240394 5.39329293944183 4.92395098276104 5.26198105718267 6.37770048490073 6.15337844321406 5.66597160659201 5.57413186240782 5.45708933522587 5.99442316677972 6.22169510081694 5.45382460909342 6.2590556076075 2.59979625578436 5.30681851010383 6.50754956083759 5.77301423311013 5.48453810044536 5.66163973633972 5.07800052649913 4.96608147399813 5.18927555730646 5.73872446722354 5.24155091732783 2.59979625578436 4.83199850311739 5.48092493596504 5.68298065016209 5.64711551677713 5.48358777781422 5.23709703082262 6.02090993520796 5.7271321603704 4.90021201534947 5.81113246195649 4.72991246533869 5.61436226452096 5.385844238342 5.03456083131132 5.28010032188688 6.46975588959591 6.45014804306096 5.66481928739546 6.56545472316174 6.01626210509908 6.62359047890616 6.24084925866283 5.75864564640275 6.66250239918992 5.79201213987005 6.89984872623429 7.16862172452135 6.29048061007219 6.02295138903623 6.15593953306523 7.52900938857229 7.53817952698334 6.2664045745527 5.6255563019991 5.65714135976333 5.21899524430465 4.37145103490537 5.15796939018498 5.97145614305537 5.71183437028459 5.86752844416605 5.1380864911165 5.30980468243236 5.71723601810494 5.60756207075374 6.26967663687502 6.31010470239984 6.25059566370237 5.87583798697903 5.56623272084281 6.62381682205345 5.75621741872886 6.10549154135393 7.73441013541839 6.230341263198 6.33787046342164 5.6144021718348 5.68420643852466 5.12639871711835 6.10223853683035 6.73173429892802 5.90926342821652 6.00362534475443 5.36054309208069 5.29473451798079 5.94665127230844 5.4621526889856 5.14395055846925 5.31878736242046 5.34562752817322 6.41691751224416 6.12079868547886 5.68989412159321 5.56725083349659 5.67230042982272 6.14158333123179 2.59979625578436 5.55627321616531 6.1910408674848 5.84686050152357 6.61261898165367 5.70929778322234 5.09231903352184 5.59249444820203 5.35397441089884 5.56397032257365 5.63707003441422 5.86110492073533 6.20857171305861 5.92257150136894 5.99319153748515 4.99113308274966 4.82984215995678 6.57515657664895 5.37840771267137 5.19990621543944 5.50183666606446 6.23259248789457 6.28645299342587 5.1831217169733 5.46956360284955 5.8115157233291 5.59643138732508 5.79019557007044 6.99612320763226 5.6641803526597 5.97624712221961 5.8678675422433 7.09847488248635 7.32898374523894 5.90151388163889 7.2989930837967 7.91569231640347 7.40200636376388 7.83396236899978 6.29575863740622 8.7861341118802 7.41496746776475 6.21959099533151 6.76228845857676 6.03260447868785 6.82263031542791 5.43499007767495 5.47188736354773 6.16822164408905 6.62475724247963 6.17082889662402 6.47854626605633 4.61117161795911 6.13825640492334 6.66237076907925 6.41605915109482 5.31179894196202 6.35143069137314 6.2457562087043 5.8255384571409 6.13551706579213 6.20962471347603 6.05648353729316 6.68430034010367 5.79011161708357 6.5118822071718 5.42353638131 5.40745916724989 5.80614223192632 5.66823089736193 6.10041815757923 4.43748373388391 5.54356023380213 6.09702243402694 5.3820924552612 5.3018391853284 2.59979625578436 5.83741466340823 6.13761956857932 6.08632604076525 6.85153504405779 5.93271572991676 5.61296233556757 5.72601390575179 5.68039896796575 6.24496041229669 5.90728828356183 6.0149589469262 6.44768481083328 5.91228977301522 6.27807902942282 5.84542429938417 5.89180180157376 5.86066685470215 5.1991944910678 6.22854589734469 6.28714092432011 5.22098937793715 6.43632422386623 5.87618985090472 6.10139760709774 4.8557303128943 5.71449717118364 6.20205727933288 6.46767576167649 6.65935965490913 5.51976858226452 5.56496550425645 5.22825937264739 5.34610486494414 6.10469124855955 6.24759643713769 5.27506505491357 6.58667903141999 5.27525973275309 6.29959035944618 6.39357537115766 5.45176862395066 6.23203848241239 5.63507390625107 5.12073897745268 5.85456463315596 5.43921675567415 6.48673851894483 7.92543090645176 5.7166437515898 6.81069625023667 7.19636153245493 6.43753958284476 5.36059380169008 5.35680129291319 6.41948011219543 5.30858307015305 5.35833254467429 6.40130007807234 7.24525517345094 5.93644722830672 7.07849943099998 6.14456135166228 2.59979625578436 4.60784593667468 5.16526081222213 5.80629943536781 5.52310897992379 5.68657682702659 5.52442457578646 7.74299747032291 6.11661275194509 6.15996608521093 6.49252183782051 5.59031905052767 7.06094007762057 6.52337073362121 5.760277607708 5.29246820410621 5.87445636455821 6.26749629191466 5.98718581797801 5.52661435787539 6.14240857717302 4.78018565521 7.10648437722191 5.99921223900704 6.57640246447243 5.41792765761335 5.93736938612643 7.28161357436167 5.8298717135418 5.92603536145436 6.06803042419776 5.96798705015311 6.75645639616803 5.9685287893221 6.13886970504922 6.04060051848029 5.94587771281135 6.23265064280358 5.61940083344987 5.4887854061013 5.1420739475851 5.68812542607779 6.85572804076013 6.89993607228296 5.80813419335858 6.58689712018751 5.65789300080442 6.40340009653413 5.2550615804444 5.83215564308177 6.27627047441012 5.50746789153317 7.41420552944829 7.4078125999979 5.54213274318952 6.57001733795738 5.53027901429164 7.4910816531405 5.83998738688005 4.96673657270286 6.24027480630705 5.63333844758396 5.51786482871369 5.27148122683221 5.68721337388631 5.97043127383695 6.78212594246465 5.5922321361894 5.11086335228375 5.9181233446603 5.70928807009761 5.89641434965775 6.57847975152518 5.85881715125548 5.70160900584238 5.66075724171652 6.47547248299839 5.30349957129607 5.59927422124756 5.83846497815205 5.16951613141223 5.35874470056861 5.1867515694713 5.55300174068918 5.68017143585504 6.69515849736571 7.14162786919644 4.78585382240281 8.41888596360191 5.36932661554819 5.98544472890556 2.59979625578436 5.51389723427664 6.7499363502839 5.43732396430662 5.7608078105889 6.07012850825168 5.61841748844108 6.4455571167118 5.29572490382326 6.88465370207513 7.69316590565764 6.55963722107207 7.78130015361499 7.5779667584969 6.1010396490216 5.86437620849625 6.23490196686008 6.18934949877234 6.45673677512522 5.52997277759823 5.84833485548222 5.4790265516363 6.68290371491558 5.69268729598569 5.9240206168601 5.50156003757292 5.6130667243423 5.95581220704447 5.53780701998614 6.06038250221934 5.68374841521904 5.46011610810162 5.76731451676467 6.11433973510536 5.04286288036756 5.57669147691055 5.07828732637641 7.42941688672636 5.22066896939271 6.2922559388864 6.47032387266158 5.38945922870076 6.28596864699294 6.30831938490973 6.168318049632 6.71871041372782 5.47642127863015 5.82058887989404 5.8216094758608 5.68731097028555 5.9462443918048 5.82688301864409 6.34494462676854 6.76754384888897 5.67252525182768 5.70082268336351 5.50079442279076 6.06625162796564 5.82476093304302 5.49032141528629 6.28609488535313 4.86821802224127 6.24635692097496 5.42366744995416 5.88264193971431 5.99913979575795 5.2935186267737 6.51830594335685 4.90062551097641 4.85233738272201 6.49215081419185 5.73086405593878 8.50244682354202 5.32646820002719 5.57629787855935 6.0675617441941 5.23960268236723 6.94017005774931 6.27160670422765 5.69119296171173 5.8137594387422 7.10694287943063 5.12489302650592 7.8925818841651 5.39552127368654 5.54227836434825 5.43846308275631 6.5364815479938 6.15826146018128 7.99398694384452 5.43553206322928 5.52242313770652 5.1320405057549 9.11047339160461 7.47753027996206 5.67783857150351 5.20765709892589 4.77130335579323 4.54863215938761 5.90920606251814 5.93245095552338 5.61002158138925 6.8843586816638 6.40156135540617 4.91707491169191 4.27613165774428 3.90895219533522 4.12243230657783 6.61970978829311 6.60346739047401 4.99184658241682 7.57740647716806 5.55627271586223 8.06480322480279 5.55852913838014 5.30566934744522 7.44044716537614 5.63170870717682 5.88562630969864 4.62493721271462 6.01123670653067 7.47095453264664 5.38774130070002 8.15928778808127 8.44314059471901 5.64438364162077 6.17684641531836 5.28729742899535 5.8746544173089 5.75772846244852 6.6160266066148 6.26497647261464 5.52847353059011 6.94481673497376 6.36128062657481 5.33101166588341 6.73890067168742 6.37391253898747 7.93181725404249 7.93202020925245 5.67791369431432 6.48924824687045 5.17955313297378 5.6833747055133 5.72440515974775 6.02260511629909 8.0001320529202 4.98822416000786 8.10946999258801 4.22053982068854 6.0718168977951 7.61906440965299 6.45081431452723 5.92852265160407 5.3926100257958 4.94282342691038 7.99719046929456 5.02389805515512 6.02402778086421 4.66862794126734 5.3043671176219 5.67061623451537 5.30782383593227 8.02514734760815 4.95185978795537 5.90675017052569 5.95797274658359 5.25738232389206 5.95235319087337 5.22673384044713 5.76531239474451 2.59979625578436 5.19699490768555 6.87603005448124 4.97749563868458 7.18728605836387 6.63313892412046 4.96674136602987 5.14903632947519 6.02760629350338 4.45824263689333 5.48796518029581 5.02142920155187 4.6074340845261 4.57776068839181 4.79942775791311 5.15309334404882 5.52636294972025 5.49103213689254 6.6469785116242 4.85572186956834 4.42722006650871 6.37994031932874 4.5906514288775 6.23178984528235 5.75989880121615 4.34531704021384 5.77786260930779 4.60012685471338 5.21879922922499 2.59979625578436 5.23612155669746 5.43284111539091 6.25281565944146 2.59979625578436 5.91814549926425 4.54483647421163 5.50017005108041 5.31837282593801 5.07904555151781 5.13187547138053 6.1865930456002 5.35419196830694 5.54285914193448 5.29403847636711 5.03035785202443 4.75339322643578 5.56540880907205 5.17132454736756 7.84458098826967 6.14811156117261 7.24978607993036 6.39162337771685 6.05924624176333 6.81705845684322 5.40293076481955 6.02044480216831 5.6588627421035 5.30261153806408 5.70139036161929 6.86424490690263 5.1745802971189 5.7475870375431 5.56555074105767 4.61892221554033 4.9414911942732 5.34376102861104 7.35165320458309 5.31873255177198 7.17314777823362 5.75762604315904 5.19170115675142 5.90433114362889 5.4219773383758 6.22405370926379 6.50347630724797 5.49766225526165 5.2034303896283 5.61088024143791 6.20315810974483 4.46480996559301 5.02465248930599 6.91888424647017 5.69006524249486 7.41938032700853 5.07425397035884 6.01642648980919 7.73684837567636 5.20926434991343 6.11628662824351 4.0763993604706 5.51227106738435 4.44602576365437 5.14701476656501 6.50923764941468 5.38985309910719 5.3073796989104 6.58593361148969 4.57419527716922 6.56537141762407 6.08529998671527 6.14459251056813
Manes.01G015900.v6.1 2.59979625578436 2.59979625578436 2.59979625578436 2.59979625578436 2.59979625578436 2.59979625578436 2.59979625578436 2.59979625578436 2.59979625578436 2.59979625578436 2.59979625578436 2.59979625578436 2.59979625578436 2.59979625578436 2.59979625578436 2.59979625578436 2.59979625578436 2.59979625578436 2.59979625578436 2.59979625578436 2.59979625578436 2.59979625578436 2.59979625578436 2.59979625578436 2.59979625578436 2.59979625578436 2.59979625578436 2.59979625578436 2.59979625578436 2.59979625578436 2.59979625578436 2.59979625578436 2.59979625578436 2.59979625578436 2.59979625578436 2.59979625578436 2.59979625578436 2.59979625578436 2.59979625578436 2.59979625578436 2.59979625578436 2.59979625578436 2.59979625578436 2.59979625578436 2.59979625578436 2.59979625578436 2.59979625578436 2.59979625578436 2.59979625578436 2.59979625578436 2.59979625578436 2.59979625578436 2.59979625578436 2.59979625578436 2.59979625578436 2.59979625578436 2.59979625578436 2.59979625578436 2.59979625578436 2.59979625578436 2.59979625578436 2.59979625578436 2.59979625578436 2.59979625578436 2.59979625578436 2.59979625578436 2.59979625578436 2.59979625578436 2.59979625578436 2.59979625578436 2.59979625578436 2.59979625578436 2.59979625578436 2.59979625578436 2.59979625578436 2.59979625578436 2.59979625578436 2.59979625578436 2.59979625578436 2.59979625578436 2.59979625578436 2.59979625578436 2.59979625578436 2.59979625578436 2.59979625578436 2.59979625578436 2.59979625578436 2.59979625578436 2.59979625578436 2.59979625578436 2.59979625578436 2.59979625578436 2.59979625578436 2.59979625578436 2.59979625578436 2.59979625578436 2.59979625578436 2.59979625578436 2.59979625578436 2.59979625578436 2.59979625578436 2.59979625578436 2.59979625578436 2.59979625578436 2.59979625578436 2.59979625578436 2.59979625578436 2.59979625578436 2.59979625578436 2.59979625578436 2.59979625578436 2.59979625578436 2.59979625578436 2.59979625578436 2.59979625578436 2.59979625578436 2.59979625578436 2.59979625578436 2.59979625578436 2.59979625578436 2.59979625578436 2.59979625578436 2.59979625578436 2.59979625578436 2.59979625578436 2.59979625578436 2.59979625578436 2.59979625578436 2.59979625578436 2.59979625578436 2.59979625578436 2.59979625578436 2.59979625578436 2.59979625578436 2.59979625578436 2.59979625578436 2.59979625578436 2.59979625578436 2.59979625578436 2.59979625578436 2.59979625578436 2.59979625578436 2.59979625578436 2.59979625578436 2.59979625578436 2.59979625578436 2.59979625578436 2.59979625578436 2.59979625578436 2.59979625578436 2.59979625578436 2.59979625578436 2.59979625578436 2.59979625578436 2.59979625578436 2.59979625578436 2.59979625578436 2.59979625578436 2.59979625578436 2.59979625578436 2.59979625578436 2.59979625578436 2.59979625578436 2.59979625578436 2.59979625578436 2.59979625578436 2.59979625578436 2.59979625578436 2.59979625578436 2.59979625578436 2.59979625578436 2.59979625578436 2.59979625578436 2.59979625578436 2.59979625578436 2.59979625578436 2.59979625578436 2.59979625578436 2.59979625578436 2.59979625578436 2.59979625578436 2.59979625578436 2.59979625578436 2.59979625578436 3.01860929541114 2.59979625578436 2.59979625578436 2.59979625578436 2.59979625578436 2.59979625578436 2.59979625578436 2.59979625578436 2.59979625578436 2.59979625578436 2.59979625578436 2.59979625578436 2.59979625578436 2.59979625578436 2.59979625578436 2.59979625578436 2.59979625578436 2.59979625578436 2.59979625578436 2.59979625578436 2.59979625578436 2.59979625578436 2.59979625578436 2.59979625578436 2.59979625578436 2.59979625578436 2.59979625578436 2.59979625578436 2.59979625578436 2.59979625578436 2.59979625578436 2.59979625578436 2.59979625578436 2.59979625578436 2.59979625578436 2.59979625578436 2.59979625578436 2.59979625578436 2.59979625578436 2.59979625578436 2.59979625578436 2.59979625578436 2.59979625578436 2.59979625578436 2.59979625578436 2.59979625578436 2.59979625578436 2.59979625578436 2.59979625578436 2.59979625578436 2.59979625578436 2.59979625578436 2.59979625578436 2.59979625578436 2.59979625578436 2.59979625578436 2.59979625578436 2.59979625578436 2.59979625578436 2.59979625578436 2.59979625578436 2.59979625578436 2.59979625578436 2.59979625578436 2.59979625578436 2.59979625578436 2.59979625578436 2.59979625578436 2.59979625578436 2.59979625578436 2.59979625578436 2.59979625578436 2.59979625578436 2.59979625578436 2.59979625578436 2.59979625578436 2.59979625578436 2.59979625578436 2.59979625578436 2.59979625578436 2.59979625578436 2.59979625578436 2.59979625578436 2.59979625578436 2.59979625578436 2.59979625578436 2.59979625578436 2.59979625578436 2.59979625578436 2.59979625578436 2.59979625578436 2.59979625578436 2.59979625578436 2.59979625578436 2.59979625578436 2.59979625578436 2.59979625578436 2.59979625578436 2.59979625578436 2.59979625578436 2.59979625578436 2.59979625578436 2.59979625578436 2.59979625578436 2.59979625578436 2.59979625578436 2.59979625578436 2.59979625578436 2.59979625578436 2.59979625578436 2.59979625578436 2.59979625578436 2.59979625578436 2.59979625578436 2.59979625578436 2.59979625578436 2.59979625578436 2.59979625578436 2.59979625578436 2.59979625578436 2.59979625578436 2.59979625578436 2.59979625578436 2.59979625578436 2.59979625578436 2.59979625578436 2.59979625578436 2.59979625578436 2.59979625578436 2.59979625578436 2.59979625578436 2.59979625578436 2.59979625578436 2.59979625578436 2.59979625578436 2.59979625578436 2.59979625578436 2.59979625578436 2.59979625578436 2.59979625578436 2.59979625578436 2.59979625578436 2.59979625578436 2.59979625578436 2.59979625578436 2.59979625578436 2.59979625578436 2.59979625578436 2.59979625578436 2.59979625578436 2.59979625578436 2.59979625578436 2.59979625578436 2.59979625578436 2.59979625578436 2.59979625578436 2.59979625578436 2.59979625578436 2.59979625578436 2.59979625578436 2.59979625578436 2.59979625578436 2.59979625578436 2.59979625578436 2.59979625578436 2.59979625578436 2.59979625578436 2.59979625578436 2.59979625578436 2.59979625578436 2.59979625578436 2.59979625578436 2.59979625578436 2.59979625578436 2.59979625578436 2.59979625578436 2.59979625578436 2.59979625578436 2.59979625578436 2.59979625578436 2.59979625578436 2.59979625578436 2.59979625578436 2.59979625578436 2.59979625578436 2.59979625578436 2.59979625578436 2.59979625578436 2.59979625578436 2.59979625578436 2.59979625578436 2.59979625578436 2.59979625578436 2.59979625578436 2.59979625578436 2.59979625578436 2.59979625578436 2.59979625578436 2.59979625578436 2.59979625578436 2.59979625578436 2.59979625578436 2.59979625578436 2.59979625578436 2.59979625578436 2.59979625578436 2.59979625578436 2.59979625578436 2.59979625578436 2.59979625578436 2.59979625578436 2.59979625578436 2.59979625578436 2.59979625578436 2.59979625578436 2.59979625578436 2.59979625578436 2.59979625578436 2.59979625578436 2.59979625578436 2.59979625578436 2.59979625578436 2.59979625578436 2.59979625578436 2.59979625578436 2.59979625578436 2.59979625578436 2.59979625578436 2.59979625578436 2.59979625578436 2.59979625578436 2.59979625578436 2.59979625578436 2.59979625578436 2.59979625578436 2.59979625578436 2.59979625578436 2.59979625578436 2.59979625578436 2.59979625578436 2.59979625578436 2.59979625578436 2.59979625578436 2.59979625578436 2.59979625578436 2.59979625578436 2.59979625578436 2.59979625578436 2.59979625578436 2.59979625578436 2.59979625578436 2.59979625578436 2.59979625578436 2.59979625578436 2.59979625578436 2.59979625578436 2.59979625578436 2.59979625578436 2.59979625578436 2.59979625578436 2.59979625578436 2.59979625578436 2.59979625578436 2.59979625578436 2.59979625578436 2.59979625578436 2.59979625578436 2.59979625578436 2.59979625578436 2.59979625578436 2.59979625578436 2.59979625578436 2.59979625578436 2.59979625578436 2.59979625578436 2.59979625578436 2.59979625578436 2.59979625578436 2.59979625578436 2.59979625578436 2.59979625578436 2.59979625578436 2.59979625578436 2.59979625578436 2.59979625578436 2.59979625578436 2.59979625578436 2.59979625578436 2.59979625578436 2.59979625578436 2.59979625578436 2.59979625578436 2.59979625578436 2.59979625578436 2.59979625578436 2.59979625578436 2.59979625578436 2.59979625578436 2.59979625578436 2.59979625578436 2.59979625578436 2.59979625578436 2.59979625578436 2.59979625578436 2.59979625578436 2.59979625578436 2.59979625578436 2.59979625578436 3.05152976655718 2.59979625578436 2.59979625578436 2.59979625578436 2.59979625578436 2.59979625578436 2.59979625578436 2.59979625578436 2.59979625578436 2.59979625578436 2.59979625578436 2.59979625578436 2.59979625578436 2.59979625578436 2.59979625578436 2.59979625578436 2.59979625578436 2.59979625578436 2.59979625578436 2.59979625578436 2.59979625578436 2.59979625578436 2.59979625578436 2.59979625578436 2.59979625578436 2.59979625578436 2.59979625578436 2.59979625578436 2.59979625578436 2.59979625578436 2.59979625578436 2.59979625578436 2.59979625578436 2.59979625578436 2.59979625578436 2.59979625578436 2.59979625578436 2.59979625578436 2.59979625578436 2.59979625578436 2.59979625578436 2.59979625578436 2.59979625578436 2.59979625578436 2.59979625578436 2.59979625578436 2.59979625578436 2.59979625578436 2.59979625578436 2.59979625578436 2.59979625578436 2.59979625578436 2.59979625578436 2.59979625578436 2.59979625578436 2.59979625578436 2.59979625578436 2.59979625578436 2.59979625578436 2.59979625578436 2.59979625578436 2.59979625578436 2.59979625578436 2.59979625578436 2.59979625578436 2.59979625578436 2.59979625578436 2.59979625578436 2.59979625578436 2.59979625578436 2.59979625578436 2.59979625578436 2.59979625578436 2.59979625578436 2.59979625578436 2.59979625578436 2.59979625578436 2.59979625578436 2.59979625578436 2.59979625578436 2.59979625578436 2.59979625578436 2.59979625578436 2.59979625578436 2.59979625578436 2.59979625578436 2.59979625578436 2.59979625578436 2.59979625578436 2.59979625578436 2.59979625578436 2.59979625578436 2.59979625578436 2.59979625578436 2.59979625578436 2.59979625578436 2.59979625578436 2.59979625578436 2.59979625578436 2.59979625578436 2.59979625578436 2.59979625578436 2.59979625578436 2.59979625578436 2.59979625578436 2.59979625578436 2.59979625578436 2.59979625578436 2.59979625578436 2.59979625578436 2.59979625578436 2.59979625578436 2.59979625578436 2.59979625578436 2.59979625578436 2.59979625578436 2.59979625578436 2.59979625578436 2.59979625578436 2.59979625578436 2.59979625578436 2.59979625578436 2.59979625578436 2.59979625578436 2.59979625578436 2.59979625578436 2.59979625578436 2.59979625578436 2.59979625578436 2.59979625578436 2.59979625578436 2.59979625578436 2.59979625578436 2.59979625578436 2.59979625578436 2.59979625578436 2.59979625578436 2.59979625578436 2.59979625578436 2.59979625578436 2.59979625578436 2.59979625578436 2.59979625578436 2.59979625578436 2.59979625578436 2.59979625578436 2.59979625578436 2.59979625578436 2.59979625578436 2.59979625578436 2.59979625578436 2.59979625578436 2.59979625578436 2.59979625578436 2.59979625578436 2.59979625578436 2.59979625578436 2.59979625578436 2.59979625578436 2.59979625578436 2.59979625578436 2.59979625578436 2.59979625578436 2.59979625578436 2.59979625578436 2.59979625578436 2.59979625578436 2.59979625578436 2.59979625578436 2.59979625578436 2.59979625578436 2.59979625578436 2.59979625578436 2.59979625578436 2.59979625578436 2.59979625578436 2.59979625578436 2.59979625578436 2.59979625578436 2.59979625578436 2.59979625578436 2.59979625578436 2.59979625578436 2.59979625578436 2.59979625578436 2.59979625578436 2.59979625578436 2.59979625578436 2.59979625578436 2.59979625578436 2.59979625578436 2.59979625578436 2.59979625578436 2.59979625578436 2.59979625578436 2.59979625578436 2.59979625578436 2.59979625578436 2.59979625578436 2.59979625578436 2.59979625578436 2.59979625578436 2.59979625578436 2.59979625578436 2.59979625578436 2.59979625578436 2.59979625578436 2.59979625578436 2.59979625578436 2.59979625578436 2.59979625578436 2.59979625578436 2.59979625578436 2.59979625578436 2.59979625578436 2.59979625578436 2.59979625578436 2.59979625578436 2.59979625578436 2.59979625578436 2.59979625578436 2.59979625578436 2.59979625578436 2.59979625578436 2.59979625578436 2.59979625578436 2.59979625578436 2.59979625578436 2.59979625578436 2.59979625578436 2.59979625578436 2.59979625578436 2.59979625578436 2.59979625578436 2.59979625578436 2.59979625578436 2.59979625578436 2.59979625578436 2.59979625578436 2.59979625578436 2.59979625578436 2.59979625578436 2.59979625578436 2.59979625578436 2.59979625578436 2.59979625578436 2.59979625578436 2.59979625578436 2.59979625578436 2.59979625578436 2.59979625578436 2.59979625578436 2.59979625578436 2.59979625578436 2.59979625578436 2.59979625578436 2.59979625578436 2.59979625578436 2.59979625578436 2.59979625578436 2.59979625578436 2.59979625578436 2.59979625578436 2.59979625578436 2.59979625578436 2.59979625578436
Manes.01G016000.v6.1 5.36539008099781 3.70064765159346 5.80987017113873 6.00879538079221 6.01496761686341 5.11808999588929 5.67066755342104 5.9407223146182 5.63911275642174 4.03643567027412 5.25685647097484 4.62269819367118 5.73721731075869 4.54430539374415 5.36927462483734 5.16702246181639 5.41346497174162 5.40690247268181 5.49974298272199 4.85754408369782 4.95174829013555 4.90882895067462 5.45112700783432 5.08268706619469 5.44601631622123 4.96934879529269 5.25903607346815 5.1837139857175 5.83751490898161 5.32643838074401 4.92748134089189 5.0330252792055 6.02314691389572 5.1797495465046 4.91804535358347 5.57441925341147 5.72474472802634 5.10938111651433 5.24746918483318 5.14162979059614 5.84846305605314 5.28749902066422 5.15828496025828 5.61443049187061 4.79386708680198 5.54115515522905 5.51755670307461 5.76192781535259 5.37398138988488 5.97998957660894 5.47302488225503 5.714127532855 5.70971010265337 5.92580280727749 5.11041720310227 5.68725359265239 5.37445432477534 6.09779825616119 5.22047165238079 5.02345000698491 4.14674280385384 5.86243331071911 5.74836135802779 2.59979625578436 4.19346175643005 4.66831601009732 5.04089684093264 5.43902428825675 4.87083492119769 5.21063143886726 5.72018673025795 5.71156242347031 4.59784073227263 4.68113159220027 6.36759454527045 5.88841730776579 5.76131394469027 5.51071056586528 6.03777327829367 5.27587782316412 4.7968654299255 5.75604633354523 5.37583101398134 6.11411063036194 4.67896024049718 5.66597697331783 4.65687626474577 4.9784609378374 5.56809588256447 5.43392157087712 5.01151215309466 5.82478088181816 6.21255688755505 5.60349198395473 2.59979625578436 6.07128180418453 5.62446467721775 5.42475654475844 6.19221910326482 5.98760746816546 5.97392974564883 5.8372507148609 5.35728790691978 5.7852088922472 5.12862405186618 5.91805989740514 6.00782645750198 5.54739191433598 5.01695860005781 4.810959145846 5.6903424468185 5.3700211564246 5.42017636905629 4.68793436194636 5.67228931414433 5.03126937615578 5.72687223682614 5.82531404251612 5.89203032005427 5.57641148883425 5.1250232302001 5.23567773195196 5.74963946199276 5.04657409249893 5.88013228045961 5.4773244400713 4.93956872867058 5.45141266260546 5.0046027953583 6.82006710024286 5.55637983354518 5.7502233949921 5.77329775015338 5.89199889436337 5.69618591814306 5.19821755157136 5.76314444554392 5.74994436915402 6.09422231237886 5.78329689959917 4.64684458148528 6.15581954299521 5.41311221805056 6.36982704334745 4.68693797484224 4.35043085270274 5.99726919143528 5.85408695642761 6.68856667260336 2.59979625578436 5.4033494871589 5.61016078040009 5.94580767513758 6.31252404935295 6.30215102746285 5.27379419265954 6.25968258065972 5.37446324991023 5.75247265169736 6.48218666136343 6.13329888044534 5.50950456895296 6.19432282941533 6.42016372023997 5.90495225962132 5.63406780461113 5.37903637538252 5.82113412873246 2.59979625578436 5.65894192419844 6.06740496222681 6.11341424239207 5.11850575781988 6.69345934647918 5.07800052649913 5.38215006043464 5.40126745282272 5.99120387923054 5.26875843981066 2.59979625578436 4.90781156773918 5.9843131834281 4.65825779789455 6.25421094648331 6.31418116792158 5.20410423056313 5.83877579469565 5.01578128636548 4.81033908584573 5.7525725953603 4.10128168948972 6.36484382999844 5.2016975063157 5.35835664385775 6.69913669608325 6.01733366770662 6.10686164031524 5.26797854294053 5.56547174810228 5.99352217193909 5.91687398802101 5.94179998891789 5.50691745657435 4.89427292453343 6.02063505343963 6.34590953211198 6.22259912278427 5.53590928252582 4.9734815873513 6.24177833084964 6.08233566356421 6.01877805387988 5.45793759638973 4.30465856388869 4.9855602956747 5.0300722373487 4.52987790719428 5.12219656557473 4.80089919246676 5.6969037508035 5.0720856953521 5.1380864911165 5.00452125321849 4.97961470852171 6.08730911026324 5.52196866613953 5.64581297609337 4.79568559005417 2.59979625578436 5.53875904537278 5.93643891385158 4.50943146421779 5.82379588380933 5.0028035853675 6.70551878897711 5.64733262769009 5.2106601237444 6.37985514851089 5.47547337752303 6.36059405209682 5.25405478047367 5.90926342821652 6.83825040452055 5.47477544216322 6.03538996387964 5.2441348165488 5.13717780170955 5.88125256912126 5.3479827661233 5.85410978132683 5.96341899601749 6.12079868547886 6.23616218908997 5.48040461057524 5.67230042982272 5.24409495948523 5.07827029939679 5.94306099640986 6.02459821729738 6.2355149591089 5.59813749916047 5.07710880883194 5.79442742344847 5.5371887413178 5.59862855265461 5.41037511189612 6.07099172212125 6.33356150114321 5.81016467743355 6.15726603196544 5.18303452169828 4.77097013898813 6.21211424780268 6.35080953608412 6.1370329761812 5.14581243723616 5.54065597447933 2.59979625578436 6.98793567760937 5.89582723122506 6.42285477453447 6.71939709672501 6.26944660828935 6.49128426811234 6.57240150712144 6.06222084923972 6.44736138349774 6.33942637288933 6.00324548823094 5.77967836829696 5.90151388163889 6.72050967907672 6.4211598310063 6.35583821280456 6.01281629829755 5.83340596364431 6.40489682577974 6.612145827729 6.07401030641575 5.95690974674765 6.68424946020406 6.59469733860791 5.89447046437568 5.93431235134322 6.04914636365098 6.76318237460062 5.79416119758314 6.21691703937324 5.55592098553254 5.81391483738828 6.76180863026651 6.77430133006603 5.8167714003443 6.31382643738036 6.29226758827597 6.1891420733091 5.37864150414943 5.56880145873753 6.32905755934675 6.5425547088386 6.57454664462803 6.92105489196171 6.12835871482805 5.7635940613262 5.96291156718863 6.06187838982256 5.79851997924888 5.12752414826335 6.07062231110136 5.94859305273357 5.75227790131621 6.29942306424857 2.59979625578436 5.99074503974537 5.84562008196358 5.7763648351964 6.30407329933959 5.84231509670039 5.75850525318416 5.8215082250715 5.523537890515 5.97506399145309 5.24473898123368 6.08561755885846 5.90597773525028 6.35990354505135 5.97727493943088 5.40475360965315 5.83974990609439 5.57753899338576 5.47891860101678 5.96263204630698 5.70099982416748 5.34511450514833 6.06101146611271 6.27882902069719 4.57627896029628 4.7543529279605 6.2297442417998 6.89964460932237 6.91521228150255 6.21524059315212 5.0396810392023 6.16896308262047 5.09149955110436 5.41870730409086 6.2330619940064 6.12540286487514 5.74624515200017 5.92263291734974 5.31671515307444 6.02070829738723 5.83432056981766 5.8501074896211 6.82155203831655 4.8403760149576 5.51404704878861 6.09006167945566 5.6098147042267 5.40250868943021 5.94085168597491 5.89186831760306 5.30300990432391 5.85051737807236 6.19039087290411 5.37581978175073 5.66430554151941 6.01787720590778 5.42663173919936 6.24907140394311 5.53808849815687 2.59979625578436 5.21324007258194 6.12942691511825 6.02957944879709 5.8462416881157 6.16358998841051 5.18170475630611 5.56575813089601 5.74964290187161 5.36211353364245 6.24229033599763 5.75968434093989 4.87357752513516 5.27597996333663 5.64741305260546 6.06177212081632 6.7359283917725 5.96335757486448 6.09388271911024 4.66353599150306 5.93813683015321 5.62415390721741 5.7521364712219 5.09722646836517 5.36150805206907 5.68148332914692 5.62346657881611 5.53211650525338 6.77670217833376 4.60138049066538 5.75409178126447 5.92314871825294 5.86473448170797 5.74403072593084 5.11858066793835 6.04185314155847 5.27086315396093 4.96184387829965 6.26125513031438 6.34760906496486 6.23481624702214 6.79106554932185 5.34133775983069 6.12994044290197 6.54127778919417 6.37186462817533 6.82112502852025 6.54254156550005 6.86617868659894 6.47077114524698 6.45918157833181 6.17821235491964 5.98913425272098 6.5304156292749 6.73488752801968 5.11787471291438 6.78146307160097 7.02538109345283 5.6036186304232 6.37769580786 6.14660159611081 7.62424306903795 5.65756864592759 5.98170837213191 6.12994004793793 6.30767443693157 6.65268669359134 5.77059325555899 6.45469788864987 6.49453512199848 7.00341957689709 6.26636043500664 5.37699737293191 5.9181233446603 6.11417023892477 6.40809616006631 6.26391707996332 5.72043213882596 6.03849397291989 5.98748412052738 6.31825457259128 5.9908583754725 6.2042253394847 5.99010742643024 5.36085558374533 5.80432144414134 4.21584791522146 5.9395821887801 5.75403635178396 5.55137697695334 5.89637709304441 5.07491365332525 6.67805067795947 4.50386028970167 6.19772898413756 2.59979625578436 6.03327140419882 6.62429346403248 5.76685118054904 6.35321683258784 5.19903867087254 5.73823168898499 5.5406175619105 5.11974523140136 5.40636758699889 4.99738779845608 5.9578118098652 5.89335906147458 6.01954396940469 5.8032656441821 4.97331980826799 5.86937825004547 6.09931630959596 5.73286103327518 5.31532903373679 4.74664085139489 5.42822463221581 5.95784975047746 5.73669600558251 6.03223117053294 4.70556285380356 5.96376654699563 6.42993751145152 5.26997029033074 5.61819106376217 5.42723528304738 6.28219312972551 5.4541695662425 5.80510367428184 5.25066907555015 4.92450424347401 5.75749004009185 6.07749091585612 5.45109112559166 5.35320741475834 5.6611365653487 4.89977420578011 5.63623726635859 6.05926114111012 5.34598763192789 5.71664447614172 5.45337914052129 5.77421921142777 5.92359470550081 5.58302710485568 6.03867824330726 6.41419885979814 5.78043008122039 5.72562363749166 5.67252525182768 5.52059610034684 5.90777195062883 6.047324135565 5.73346703392686 5.70016142739066 6.34371077182526 5.2441756161586 5.90006140018152 5.58942765722661 6.28821280614231 5.70312542935399 6.14784162556118 6.49535307757238 4.56157025870542 4.52842594753714 6.57676977709922 6.00269610256766 6.28355983092501 5.44495957451509 5.64444878529678 5.48986337493089 5.72035489968025 5.8413503818009 5.69458566798337 5.64607064471495 4.6137118740515 5.02860810706492 5.69988954151926 5.88849730153849 4.89415513800518 5.37382576425571 5.43846308275631 5.6139533497137 6.22342806757244 5.83896272749628 5.24111187604425 3.8918414592231 5.09520906026899 5.83222830234759 5.59078012532911 5.80933070234744 5.4829157788648 4.94998318184991 4.06437485354539 5.01076241144309 3.92734925312887 5.44919365100683 5.61382764665572 5.81304956794052 5.03937361426058 5.51167535617148 4.98508705211556 6.09470715493621 5.95778848366149 5.29743300445881 5.87989044284714 5.32332606293561 5.24562085849946 5.8578521933368 5.83555632731727 4.56428816986309 5.63073806229495 6.42420962618828 4.93985732450225 4.08572846250385 5.00718682030978 5.6789620776483 6.03870215306393 5.35284505527207 5.54816758211276 5.45548273858048 5.21577145139895 5.35443632243376 6.39537425084874 5.91337814504695 5.41477776470315 2.59979625578436 4.86944003028887 6.00051327623315 6.03242343563582 5.99600552448805 5.32201113598147 5.98321986967509 6.06780766732752 5.51770122876838 4.25060714661932 2.59979625578436 5.29779939956396 5.27274928230711 2.59979625578436 6.14534705743913 6.19525842759216 5.79446834891611 5.80865423983605 4.74889355333648 6.25954846100114 5.15576601337077 5.02890370927168 5.46652188828624 4.86421751440031 6.28063249793553 6.02635067195316 5.65205194754882 4.87106737800112 4.89435864368278 5.15324037327841 5.41525374290677 5.33473177747722 6.95714016845592 4.3449948183877 5.96590100077606 5.23893746322114 5.78025852980702 6.1860151752174 5.17625780774699 5.79188242131991 2.59979625578436 5.1608839640916 6.50711109153178 4.68425151739168 4.93983774779483 6.21665102455894 4.99281489392205 5.70252679021706 5.37015230972081 4.1707440709161 5.32932034284341 5.76610059327113 5.23970942290881 4.77621353380386 5.39853104403788 5.76306352503196 4.62415614610549 5.57166947073756 5.94385854381872 4.70195386256364 5.57958486219788 5.38694714967674 5.11075784156007 5.68186392658821 4.89204687168545 5.39051265088603 4.96597485389472 5.73930551104117 5.52768740960624 5.37325073172936 5.37144975977784 2.59979625578436 5.2577840340447 4.79587404593374 5.01567714768602 5.2487137397022 5.26016097678611 5.93292654160066 5.1465714100572 5.28565500739323 5.7068597246066 5.00295890833129 5.25599782404318 5.69586676666641 4.6754111541757 5.6374661845693 5.71067215680426 5.38245742386121 6.9768866474458 5.09010965405335 5.92190220214917 5.26510912687693 5.78912887399467 5.47799060450277 5.17756811031741 5.98195042920629 5.09002733207081 5.86803816245679 4.73738409167653 5.57041551766434 5.09909668427272 5.85814589225008 6.16245843067076 5.08783125953292 4.61371584067525 5.23259851881337 5.16915444856664 5.1726818085254 6.24892812596957 5.52451304197194 6.41200156552206 5.30723698931678 5.57964873800849 6.35772693858749 5.21616419994041 5.55166953853729 4.74165504128939 5.61088024143791 5.28939234412226 4.75681037343937 5.17253293959771 6.7846212982088 5.5669307083821 6.47842184458801 4.94606354182564 5.75447423451552 5.41426132005201 5.50397212251904 5.89860290018034 3.82188759393335 4.98647246987545 4.73588917831489 5.50458445758454 6.01050330655858 5.04609642739144 5.4550244837707 5.34695501629144 5.13233388083045 5.41087405518028 4.8516063604115 5.5179575175209
Manes.01G016100.v6.1 4.45379254643727 5.35255809902138 7.63385164337353 6.19777215468223 6.52349344127687 4.60059294719446 4.8706838860438 5.17207597153673 5.6739809620471 5.76852279746366 5.43157309953891 5.12915468090574 5.36739647958109 6.88687719568733 6.44211728266206 4.42252626119761 5.29107874452272 5.80721903688476 5.66575198879204 5.86106233896031 3.80048506553678 5.51640800890705 5.55880159564893 5.08268706619469 5.71337260595003 4.82224499232333 4.78832368343391 4.93891475022365 5.45718598648416 5.44298086038179 3.56031851016587 5.18900269901821 5.56444925453308 5.58541575856802 4.38590499291156 3.84165578906164 4.50824471702389 5.10938111651433 5.24746918483318 6.08942464193971 5.30687606661914 5.24185425460391 6.56703664564846 6.57487320860235 5.62926915968071 4.47332253776202 5.02456220397764 4.81386544758121 4.99859084184922 5.67465585313742 4.07715194160466 5.06556169158258 5.84060726856938 5.86470043906595 3.96778331297524 3.55678748547211 4.15514836856609 5.13934664333983 4.67978478050335 5.17315087215892 4.77541126744764 5.15832587639872 5.10782152716007 2.59979625578436 5.48984716793593 3.66686718375227 4.05103008769675 3.43153906783138 4.64675955479319 5.17562706729124 4.23795117700515 5.30140182293844 4.65078910362754 4.68113159220027 6.1775680108337 3.56363431401342 5.38992827026078 4.68072613646973 5.25660826372988 5.44097146698429 4.02090076533829 4.09350044620337 5.02167855439251 5.4455381268029 5.73409590179556 5.09634687910121 3.77455229068277 4.56432678298201 5.53584670125778 5.6744782822021 3.5115007869912 4.63376173584494 4.87783411905531 5.53444397954703 5.6713578930303 5.42422144664606 5.65306639390992 5.12795876887476 5.79562096346516 4.79311593201041 4.89704915040103 5.73656378422958 4.90584593143126 5.42146847628921 2.59979625578436 5.52559971880432 6.19834876741298 5.93595988944911 5.71910731736308 6.30444542693496 5.53723736201005 5.02890058805073 5.97126010259546 5.9916722068364 2.59979625578436 5.91509070207202 4.5225967504423 4.17949961814885 5.15047553129228 5.30286778246283 5.68234069215888 6.27700300621662 4.93760578536436 6.22511571417486 5.76652192043333 5.4773244400713 5.29206423248134 5.29201287215168 5.59481164135613 5.27394460547467 4.78658291950241 3.42111300273466 3.95243326137059 4.15422743256585 5.61224829594577 3.44340296313251 3.23404875933684 4.51194431590591 4.77222509149004 5.90126297420252 3.77288014353904 4.07462871031075 4.34692886030907 5.23971581042016 4.93062746086568 5.12186089451029 3.71494525715551 4.22479013760746 5.27753070507048 4.9128248976036 4.26548708096564 4.25343892241773 3.45226107684251 5.14618806980501 5.65946609648561 4.22280161323264 6.78281857801327 5.07545148347007 5.40752909400371 5.16838869962195 6.48930431718159 3.65998495327592 5.25423339207104 5.73885092185816 5.23753732688857 5.19533306655062 2.59979625578436 4.17306915473461 2.59979625578436 4.28099621270788 3.86323668388114 4.06225761433274 4.50803631787242 5.91229386114688 4.64735506476251 5.13733139816477 3.39302171797744 4.80234225549176 5.26875843981066 8.25444887633543 4.77892171439342 4.87153781721121 4.52005713712319 4.86209154290926 5.30337911237745 5.26931393619904 3.39857787496319 4.67355884473163 5.67425817559176 5.54339191909005 4.99059069841208 4.43664274136861 3.50135233378827 4.77605405351894 5.74211822715406 5.54389790923655 4.94235025706353 3.65946978543165 4.76616874055254 5.75702881124973 5.1964118377168 4.76333693110196 3.94823781971666 4.89427292453343 5.04366337122274 4.91944066590256 3.97203315376451 3.22829425332205 4.84119241979053 5.68849033606536 6.10490540004748 5.46602766962481 3.4134412798777 5.43152520520103 5.04038429458531 5.97199548867948 6.40733840053628 3.3545076278657 3.77728265014896 4.02242680552149 4.47187873262182 3.8313921139122 3.15782640238907 4.65541840374887 5.05842633306572 4.78863487999661 2.59979625578436 2.59979625578436 2.59979625578436 5.78025594776122 4.98763695286133 4.74933294058853 3.12315809278075 3.56420162476325 4.49142542841151 4.7685316642112 3.9993441325203 5.55893756595351 5.44077158826055 6.06395405931307 4.992487559197 4.96301524199185 4.51455370411932 3.97856062878914 3.93939444433371 4.78157264737351 4.15155193002553 4.8322363656765 4.17510086053382 5.29939951778572 4.92661743828738 4.8375347443669 4.66602826121674 3.42568183089218 4.78346804877929 3.9274285819072 6.97234994017089 3.88079658635455 4.24514586755204 5.68929352953802 4.8473438692767 4.95097337616749 4.53086956876037 4.87356091597423 6.00345055747603 4.88976005057863 4.70410445284746 4.53405415198868 4.41633021005739 4.65985419119319 4.01373665405877 3.68464331108315 4.78220285202025 4.10654547416867 5.25894595748872 4.69023532826853 4.69390789329597 2.59979625578436 2.59979625578436 4.99957321355202 5.95783190359229 6.05270777788845 5.78451187608406 3.88284596492087 4.40506099085091 4.46935686316558 6.51064459197961 5.21077807917952 3.97370283406947 4.04286445161379 4.66994641742936 4.57758780716556 4.6826074620757 3.19546030758457 4.27319097557371 4.66043485756125 6.2016841304277 3.9428857640128 3.99085346973984 4.30730283440983 5.16517103855243 4.85757236441425 4.5798457793541 4.422125600906 5.15336564901128 5.73470708672285 6.23882154476211 5.74419266675581 4.68163425329869 4.38567646318309 5.32265495174394 5.84950537420778 5.1225447315434 3.76550897345009 4.74497281638233 5.42185669638169 5.3423100569387 4.41593574299253 3.51092040624305 4.64597440701227 5.37621098978317 4.77350109972427 5.16291835047948 4.57506467829354 5.24752263849576 6.50175173969895 5.08101288255378 5.26934023727497 4.31519820771337 3.39636825993239 3.55720716581145 4.78487316562665 2.59979625578436 3.71526741289055 4.87825681943705 4.98998809320921 4.38780731968809 5.40816435867822 4.36348536507496 4.1656868185757 5.24907205394158 5.6412672651565 4.52831416524042 3.6291041059735 4.46522792227272 4.72184276477248 4.51323757146054 4.59787841639945 3.43349796729455 5.00228208208766 5.09165806693915 5.26392328252889 5.09239955356119 3.20704156102309 4.33316711053762 4.77915617599388 5.85656492809606 4.7543529279605 5.17451561745485 3.92336526354409 4.92387769868566 5.37475724263005 4.53676337435507 3.19836810956745 5.18418015003517 5.160138268986 5.6536362570379 5.56525870719454 3.15779812644779 4.72787563340901 5.0713962583644 5.76295528595238 4.89003432455684 3.68707305654287 5.33646581049461 5.51908298189735 5.63328465256478 5.70251627279486 5.06629272049582 4.77538342428656 5.50652778502423 4.52718903942389 4.24523948692611 5.02510819446714 3.86853489763726 5.6119705447914 5.46702787710404 5.90652088950982 5.28371075305731 5.71400681174171 4.70831378474388 6.350357264757 5.02410283188328 2.59979625578436 3.91268880763813 5.09033260165601 5.95930943547512 5.19795287072385 4.73520753883321 4.02558572051835 5.20756644936729 4.63714155026437 6.56000837117763 6.16722710041477 3.16746079526105 4.4946779916197 5.03853133887887 5.55134431744365 5.8871417662582 3.6698074420928 5.18800178954715 5.32305455312462 4.79457749538331 5.43004589825946 4.15255087913359 4.70139321865808 4.60919753914094 5.45244392782353 4.94966078002138 4.46240418452678 4.98917550895971 5.48870856993618 5.77989720229497 5.57940313747091 5.14693670972788 4.75997624840294 5.49134085205422 4.46212903778732 4.22259564920708 4.15424656868395 6.68980871807203 5.87443532410078 5.68319527036395 5.18957772876276 2.59979625578436 5.25928362033564 5.83954867699672 5.12059371886569 4.7226344253855 2.59979625578436 4.67168600202901 5.93318478275985 4.90724665488926 4.71809397160983 3.58442279894073 4.31491873076737 5.32640104279607 4.92317559291081 3.94233965432729 3.26967113465158 5.2495047350844 5.37563522810271 5.45028151127316 4.76890679604509 5.55162813835665 5.47449978717753 5.18363263917214 5.19907794304323 5.08397774405389 4.01683575337199 4.70394074712047 4.22075277680449 5.70003298579443 5.81216504401316 3.72312623422046 4.29985679579149 5.3007362613416 5.55607251751951 4.52230782450297 5.18026261149732 4.38979916507392 4.98816005139475 4.69283053320812 5.6443363590161 5.53316603753028 4.22423515323355 4.85662156850226 4.62618026646727 5.74343610551642 5.20234500041225 3.86133721065845 3.83802065190376 3.76823708262145 5.44578821188536 4.16685226062729 3.73972313281026 2.59979625578436 4.52165364896855 3.8819948567444 3.92364767085971 5.90075677772188 5.41710876580727 5.63617353566539 5.69084932794272 4.8730815813575 3.78116077740132 3.67046185959629 4.09398971092977 4.585886737021 4.54507982488406 2.59979625578436 4.82604769687984 3.73896028770694 4.97295697075854 4.80747745258051 4.00913108774672 4.13239208286991 4.97215646814327 5.25969581456072 4.90022906747582 6.03223117053294 5.17781200725102 6.24456721559781 5.61659380974505 5.9559528448127 3.29891955515538 5.57952782619799 6.28219312972551 6.34751259094515 6.13404723911962 3.86368274392085 4.53790773179387 5.2210714198684 5.42421669745163 4.94334780068956 2.59979625578436 4.89558266816707 4.43116626631893 6.20118203580997 5.44341030654807 4.08500922753451 4.13004752809818 3.28280950206751 4.68418522362481 3.99734253545325 4.29997707020537 4.5000732280456 4.94211524277652 5.72140530974 5.22271521408418 4.38151308295947 4.68546670263117 5.7631702984881 5.62909311372815 5.5667392685962 6.24722413425617 5.44905588291978 5.93537150147407 5.34628858744136 5.09369933566851 4.63794035180029 5.35590131366905 5.93356266279491 5.37457643692296 6.12332752203839 4.23220898313424 4.63247784858609 5.15874631627885 5.20880307167609 5.73139678544303 3.4698560644291 3.87406173053551 4.66332130623418 4.61966230057007 4.50884629132746 4.75317243458748 3.7769285957467 4.91802024362195 4.70998375470547 4.55978967250782 5.61680984238402 3.98651762349796 4.74399541057762 5.39981505825987 5.12223279519481 5.03532209840346 5.16967155962501 4.07673701690803 5.09520906026899 5.29215555101227 5.55641201970272 4.2161612464992 4.20880543927295 5.42465679084043 5.789168194616 4.56887147735133 3.92734925312887 4.27335854150532 4.9499173209301 5.37217678583174 4.7094735381717 4.1777396243841 5.04681725976668 5.01682054449988 5.29133941520632 5.07731138892656 5.15935739466139 5.07892293221511 5.98845055410917 5.60202307314027 4.7473199209125 4.56428816986309 4.67942716470242 4.92059961841144 5.35314573648259 5.39708684085904 4.19836735611816 4.25129471308299 4.29853679710598 5.12021846696459 4.51392783465009 3.8480818135128 5.63097990813658 5.00837984119769 5.0386230325872 5.25364075416583 4.90494329034494 2.59979625578436 4.80245173594263 4.96792480518495 5.28237818972718 6.41388141582115 4.55583090558644 4.37095779267345 5.17088374159707 5.81533257523211 4.25060714661932 5.21631662540804 4.18111601721335 4.82361617694618 2.59979625578436 5.16663022182144 3.72155046908345 5.72731150922814 5.0944490203049 5.68117318026587 2.59979625578436 5.02704720739341 5.45147283072295 5.40767013230417 5.00572303003743 4.64225278268391 3.93630430115781 5.2968557968566 5.30840405325467 5.98141519086601 6.04251532144431 4.84376363649192 4.8989515967325 5.48654237256066 4.80550074028006 5.16852811703316 4.79038703592596 5.66673584413436 5.4243228945872 5.12384144148875 3.18142001825098 5.66832519039415 4.96432159564004 4.59768826054853 5.90002953345139 4.64566728705136 4.85894250596038 4.85703192571548 4.04476015326306 5.13663108296477 4.64790232663202 3.47295221299192 4.40107395226135 6.4082243304629 5.87931965036938 5.79823590269886 5.45754975385471 4.69793954873842 4.93621515125249 6.01088560735525 5.20496585739982 4.63914738998385 5.17789161503554 4.65300481060838 3.92044577175338 4.70616400223102 4.39622407089306 5.2659195984544 6.34821506507348 5.52768740960624 5.37325073172936 3.68852467857154 2.59979625578436 4.99153067690934 2.59979625578436 5.55286357804806 5.09047529130498 5.50017005108041 6.12649121516761 6.12282898404585 5.66500654690082 4.17155347244896 4.96601252849231 4.89262739646431 5.26260705046467 5.44263615173732 4.06664160506343 5.00725398286091 5.80184550195546 6.77241381775008 5.91178691962267 2.59979625578436 4.75418929193671 5.78912887399467 5.4001790007653 5.07588605902986 5.38309308670982 5.75548112973475 6.00554532464318 6.64612949031162 5.68324013471541 4.74589428146244 4.96559381092626 5.75264854340947 5.66587953457304 5.63413573920444 4.36663517684722 5.16915444856664 5.06583825957239 5.91900651330959 5.0307910107541 5.98512795675563 5.26742210632258 5.14558875599863 4.94333254599059 6.33632155523018 3.97385721878554 4.60469712513921 5.61088024143791 4.98399775491382 4.75681037343937 4.7348514639448 4.39958743632379 4.8152089230469 5.34606854389513 4.99881625503114 4.70470131013056 4.72377909511632 5.01969229718629 5.46958200208815 4.53837236828131 3.78028546879817 4.85956016612881 5.55613332223111 4.17168768980405 6.05832930611546 3.34875050887515 3.99971141227724 5.99277053218976 4.93768036927898 5.78152965797365 5.22603042824775
Manes.01G016200.v6.1 2.59979625578436 2.59979625578436 2.59979625578436 2.59979625578436 2.59979625578436 2.59979625578436 2.59979625578436 2.59979625578436 2.59979625578436 2.59979625578436 2.59979625578436 2.59979625578436 2.59979625578436 2.59979625578436 2.59979625578436 2.59979625578436 2.59979625578436 2.59979625578436 2.59979625578436 2.59979625578436 2.59979625578436 2.59979625578436 2.59979625578436 2.59979625578436 2.59979625578436 2.59979625578436 2.59979625578436 2.59979625578436 2.59979625578436 2.59979625578436 2.59979625578436 2.59979625578436 2.59979625578436 2.59979625578436 2.59979625578436 2.59979625578436 2.59979625578436 2.59979625578436 2.59979625578436 2.59979625578436 2.59979625578436 2.59979625578436 2.59979625578436 2.59979625578436 2.59979625578436 2.59979625578436 2.59979625578436 2.59979625578436 2.59979625578436 2.59979625578436 2.59979625578436 2.59979625578436 2.59979625578436 2.59979625578436 2.59979625578436 2.59979625578436 2.59979625578436 2.59979625578436 2.59979625578436 2.59979625578436 2.59979625578436 2.59979625578436 2.59979625578436 2.59979625578436 2.59979625578436 2.59979625578436 2.59979625578436 2.59979625578436 2.59979625578436 2.59979625578436 2.59979625578436 2.59979625578436 2.59979625578436 2.59979625578436 2.59979625578436 2.59979625578436 2.59979625578436 2.59979625578436 2.59979625578436 2.59979625578436 2.59979625578436 2.59979625578436 2.59979625578436 2.59979625578436 2.59979625578436 2.59979625578436 2.59979625578436 2.59979625578436 2.59979625578436 2.59979625578436 2.59979625578436 2.59979625578436 2.59979625578436 2.59979625578436 2.59979625578436 2.59979625578436 2.59979625578436 2.59979625578436 2.59979625578436 2.59979625578436 2.59979625578436 2.59979625578436 2.59979625578436 2.59979625578436 2.59979625578436 2.59979625578436 2.59979625578436 2.59979625578436 2.59979625578436 2.59979625578436 2.59979625578436 2.59979625578436 2.59979625578436 2.59979625578436 2.59979625578436 2.59979625578436 2.59979625578436 2.59979625578436 2.59979625578436 2.59979625578436 2.59979625578436 2.59979625578436 2.59979625578436 2.59979625578436 2.59979625578436 2.59979625578436 2.59979625578436 2.59979625578436 2.59979625578436 2.59979625578436 2.59979625578436 2.59979625578436 2.59979625578436 2.59979625578436 2.59979625578436 2.59979625578436 2.59979625578436 2.59979625578436 2.59979625578436 2.59979625578436 2.59979625578436 2.59979625578436 2.59979625578436 2.59979625578436 2.59979625578436 2.59979625578436 2.59979625578436 2.59979625578436 2.59979625578436 2.59979625578436 2.59979625578436 2.59979625578436 2.59979625578436 2.59979625578436 2.59979625578436 2.59979625578436 2.59979625578436 2.59979625578436 2.59979625578436 2.59979625578436 2.59979625578436 2.59979625578436 2.59979625578436 2.59979625578436 2.59979625578436 2.59979625578436 2.59979625578436 2.59979625578436 2.59979625578436 2.59979625578436 2.59979625578436 2.59979625578436 2.59979625578436 2.59979625578436 2.59979625578436 2.59979625578436 2.59979625578436 2.59979625578436 2.59979625578436 2.59979625578436 2.59979625578436 2.59979625578436 2.59979625578436 2.59979625578436 2.59979625578436 2.59979625578436 2.59979625578436 2.59979625578436 2.59979625578436 2.59979625578436 2.59979625578436 2.59979625578436 2.59979625578436 2.59979625578436 2.59979625578436 2.59979625578436 2.59979625578436 2.59979625578436 2.59979625578436 2.59979625578436 2.59979625578436 2.59979625578436 2.59979625578436 2.59979625578436 2.59979625578436 2.59979625578436 2.59979625578436 2.59979625578436 2.59979625578436 2.59979625578436 2.59979625578436 2.59979625578436 2.59979625578436 2.59979625578436 2.59979625578436 2.59979625578436 2.59979625578436 2.59979625578436 2.59979625578436 2.59979625578436 2.59979625578436 2.59979625578436 2.59979625578436 2.59979625578436 2.59979625578436 2.59979625578436 2.59979625578436 2.59979625578436 2.59979625578436 2.59979625578436 2.59979625578436 2.59979625578436 2.59979625578436 2.59979625578436 2.59979625578436 2.59979625578436 2.59979625578436 2.59979625578436 2.59979625578436 2.59979625578436 2.59979625578436 2.59979625578436 2.59979625578436 2.59979625578436 2.59979625578436 2.59979625578436 2.59979625578436 2.59979625578436 2.59979625578436 2.59979625578436 2.59979625578436 2.59979625578436 2.59979625578436 2.59979625578436 2.59979625578436 2.59979625578436 2.59979625578436 2.59979625578436 2.59979625578436 2.59979625578436 2.59979625578436 2.59979625578436 2.59979625578436 2.59979625578436 2.59979625578436 2.59979625578436 2.59979625578436 2.59979625578436 2.59979625578436 2.59979625578436 2.59979625578436 2.59979625578436 2.59979625578436 2.59979625578436 2.59979625578436 2.59979625578436 2.59979625578436 2.59979625578436 2.59979625578436 2.59979625578436 2.59979625578436 2.59979625578436 2.59979625578436 2.59979625578436 2.59979625578436 2.59979625578436 2.59979625578436 2.59979625578436 2.59979625578436 2.59979625578436 2.59979625578436 2.59979625578436 2.59979625578436 2.59979625578436 2.59979625578436 2.59979625578436 2.59979625578436 2.59979625578436 2.59979625578436 2.59979625578436 2.59979625578436 2.59979625578436 2.59979625578436 2.59979625578436 2.59979625578436 2.59979625578436 2.59979625578436 2.59979625578436 2.59979625578436 2.59979625578436 2.59979625578436 2.59979625578436 2.59979625578436 2.59979625578436 2.59979625578436 2.59979625578436 2.59979625578436 2.59979625578436 2.59979625578436 2.59979625578436 2.59979625578436 2.59979625578436 2.59979625578436 2.59979625578436 2.59979625578436 2.59979625578436 2.59979625578436 2.59979625578436 2.59979625578436 2.59979625578436 2.59979625578436 2.59979625578436 2.59979625578436 2.59979625578436 2.59979625578436 2.59979625578436 2.59979625578436 2.59979625578436 2.59979625578436 2.59979625578436 2.59979625578436 2.59979625578436 2.59979625578436 2.59979625578436 2.59979625578436 2.59979625578436 2.59979625578436 2.59979625578436 2.59979625578436 2.59979625578436 2.59979625578436 2.59979625578436 2.59979625578436 2.59979625578436 2.59979625578436 2.59979625578436 2.59979625578436 2.59979625578436 2.59979625578436 2.59979625578436 2.59979625578436 2.59979625578436 2.59979625578436 2.59979625578436 2.59979625578436 2.59979625578436 2.59979625578436 2.59979625578436 2.59979625578436 2.59979625578436 2.59979625578436 2.59979625578436 2.59979625578436 2.59979625578436 2.59979625578436 2.59979625578436 2.59979625578436 2.59979625578436 2.59979625578436 2.59979625578436 2.59979625578436 2.59979625578436 2.59979625578436 2.59979625578436 2.59979625578436 2.59979625578436 2.59979625578436 2.59979625578436 2.59979625578436 2.59979625578436 2.59979625578436 2.59979625578436 2.59979625578436 2.59979625578436 2.59979625578436 2.59979625578436 2.59979625578436 2.59979625578436 2.59979625578436 2.59979625578436 2.59979625578436 2.59979625578436 2.59979625578436 2.59979625578436 2.59979625578436 2.59979625578436 2.59979625578436 2.59979625578436 2.59979625578436 2.59979625578436 2.59979625578436 2.59979625578436 2.59979625578436 2.59979625578436 2.59979625578436 2.59979625578436 2.59979625578436 2.59979625578436 2.59979625578436 2.59979625578436 2.59979625578436 2.59979625578436 2.59979625578436 2.59979625578436 2.59979625578436 2.59979625578436 2.59979625578436 2.59979625578436 2.59979625578436 2.59979625578436 2.59979625578436 2.59979625578436 2.59979625578436 2.59979625578436 2.59979625578436 2.59979625578436 2.59979625578436 2.59979625578436 2.59979625578436 2.59979625578436 2.59979625578436 2.59979625578436 2.59979625578436 2.59979625578436 2.59979625578436 2.59979625578436 2.59979625578436 2.59979625578436 2.59979625578436 2.59979625578436 2.59979625578436 2.59979625578436 2.59979625578436 2.59979625578436 2.59979625578436 2.59979625578436 2.59979625578436 2.59979625578436 2.59979625578436 2.59979625578436 2.59979625578436 2.59979625578436 2.59979625578436 2.59979625578436 2.59979625578436 2.59979625578436 2.59979625578436 2.59979625578436 2.59979625578436 2.59979625578436 2.59979625578436 2.59979625578436 2.59979625578436 2.59979625578436 2.59979625578436 2.59979625578436 2.59979625578436 2.59979625578436 2.59979625578436 2.59979625578436 2.59979625578436 2.59979625578436 2.59979625578436 2.59979625578436 2.59979625578436 2.59979625578436 2.59979625578436 2.59979625578436 2.59979625578436 2.59979625578436 2.59979625578436 2.59979625578436 2.59979625578436 2.59979625578436 2.59979625578436 2.59979625578436 2.59979625578436 2.59979625578436 2.59979625578436 2.59979625578436 2.59979625578436 2.59979625578436 2.59979625578436 2.59979625578436 2.59979625578436 2.59979625578436 2.59979625578436 2.59979625578436 2.59979625578436 2.59979625578436 2.59979625578436 2.59979625578436 2.59979625578436 2.59979625578436 2.59979625578436 2.59979625578436 2.59979625578436 2.59979625578436 2.59979625578436 2.59979625578436 2.59979625578436 2.59979625578436 2.59979625578436 2.59979625578436 2.59979625578436 2.59979625578436 2.59979625578436 2.59979625578436 2.59979625578436 2.59979625578436 2.59979625578436 2.59979625578436 2.59979625578436 2.59979625578436 2.59979625578436 2.59979625578436 2.59979625578436 2.59979625578436 2.59979625578436 2.59979625578436 2.59979625578436 2.59979625578436 2.59979625578436 2.59979625578436 2.59979625578436 2.59979625578436 2.59979625578436 2.59979625578436 2.59979625578436 2.59979625578436 2.59979625578436 2.59979625578436 2.59979625578436 2.59979625578436 2.59979625578436 2.59979625578436 2.59979625578436 2.59979625578436 2.59979625578436 2.59979625578436 2.59979625578436 2.59979625578436 2.59979625578436 2.59979625578436 2.59979625578436 2.59979625578436 2.59979625578436 2.59979625578436 2.59979625578436 2.59979625578436 2.59979625578436 2.59979625578436 2.59979625578436 2.59979625578436 2.59979625578436 2.59979625578436 2.59979625578436 2.59979625578436 2.59979625578436 2.59979625578436 2.59979625578436 2.59979625578436 2.59979625578436 2.59979625578436 2.59979625578436 2.59979625578436 2.59979625578436 2.59979625578436 2.59979625578436 2.59979625578436 2.59979625578436 2.59979625578436 2.59979625578436 2.59979625578436 2.59979625578436 2.59979625578436 2.59979625578436 2.59979625578436 2.59979625578436 2.59979625578436 2.59979625578436 2.59979625578436 2.59979625578436 2.59979625578436 2.59979625578436 2.59979625578436 2.59979625578436 2.59979625578436 2.59979625578436 2.59979625578436 2.59979625578436 2.59979625578436 2.59979625578436 2.59979625578436 2.59979625578436 2.59979625578436 2.59979625578436 2.59979625578436 2.59979625578436 2.59979625578436 2.59979625578436 2.59979625578436 2.59979625578436 2.59979625578436 2.59979625578436 2.59979625578436 2.59979625578436 2.59979625578436 2.59979625578436 2.59979625578436 2.59979625578436 2.59979625578436 2.59979625578436 2.59979625578436 2.59979625578436 2.59979625578436 2.59979625578436 2.59979625578436 2.59979625578436 2.59979625578436 2.59979625578436 2.59979625578436 2.59979625578436 2.59979625578436 2.59979625578436 2.59979625578436 2.59979625578436 2.59979625578436 2.59979625578436 2.59979625578436 2.59979625578436 2.59979625578436 2.59979625578436 2.59979625578436 2.59979625578436 2.59979625578436 2.59979625578436 2.59979625578436 2.59979625578436 2.59979625578436 2.59979625578436 2.59979625578436 2.59979625578436 2.59979625578436 2.59979625578436 2.59979625578436 2.59979625578436 2.59979625578436 2.59979625578436 2.59979625578436 2.59979625578436 2.59979625578436 2.59979625578436 2.59979625578436 2.59979625578436 2.59979625578436 2.59979625578436 2.59979625578436 2.59979625578436 2.59979625578436 2.59979625578436 2.59979625578436 2.59979625578436 2.59979625578436 2.59979625578436 2.59979625578436 2.59979625578436 2.59979625578436 2.59979625578436 2.59979625578436 2.59979625578436 2.59979625578436 2.59979625578436 2.59979625578436 2.59979625578436 2.59979625578436 2.59979625578436 2.59979625578436 2.59979625578436 2.59979625578436 2.59979625578436 2.59979625578436 2.59979625578436 2.59979625578436 2.59979625578436 2.59979625578436 2.59979625578436 2.59979625578436 2.59979625578436 2.59979625578436 2.59979625578436 2.59979625578436 2.59979625578436 2.59979625578436 2.59979625578436 2.59979625578436 2.59979625578436 2.59979625578436 2.59979625578436 2.59979625578436 2.59979625578436 2.59979625578436 2.59979625578436 2.59979625578436 2.59979625578436 2.59979625578436 2.59979625578436 2.59979625578436 2.59979625578436 2.59979625578436 2.59979625578436 2.59979625578436 2.59979625578436 2.59979625578436 2.59979625578436 2.59979625578436 2.59979625578436 2.59979625578436 2.59979625578436 2.59979625578436 2.59979625578436 2.59979625578436 2.59979625578436 2.59979625578436 2.59979625578436 2.59979625578436 2.59979625578436 2.59979625578436 2.59979625578436 2.59979625578436 2.59979625578436 2.59979625578436 2.59979625578436 2.59979625578436 2.59979625578436 2.59979625578436 2.59979625578436 2.59979625578436
Manes.01G016300.v6.1 6.81191079299384 5.98648854290384 8.09685014856214 7.62408148529461 7.63689545026066 6.74612798116221 6.53351342686129 6.51169039968796 6.72104029710683 7.37403899494539 6.76350307838441 6.34173134237809 6.68225882937888 6.66176469398407 6.91503616596579 6.97555940499416 6.78271043544874 7.35129889845659 6.28847554961098 6.88301615220206 6.74670562367177 7.06978735634017 7.10379770650064 7.07690363366596 6.71722047847611 6.71318257480571 6.79383389816498 6.35558379532974 6.77769822226613 6.97553674128956 6.63766156109907 7.47067804671823 7.40444890470977 7.25005465165151 7.19243812305155 6.75835605839366 7.26818494268436 6.72274040576149 6.05693357799218 8.06403663239424 7.18524331633291 7.09793095648805 6.87594818326123 6.91276000341942 7.01527516423988 6.60215316042268 7.33910138852904 6.71005943617607 6.08421184165272 7.29795277848892 6.97528520642221 7.35183120357028 7.23827150447847 7.01925440349331 7.69464329300734 7.67401182972936 7.44290223135235 7.21221660697593 6.96724376763071 7.51809563038465 6.8805185407468 6.85006781860457 6.32966905462851 6.32364397525139 6.86217353667053 6.08693948825901 6.71617064474977 7.24502090965984 7.15182819498543 7.20369693687585 6.81825648928598 7.45351241318698 6.47753660571811 6.6658851503385 6.68532535067205 7.55010605798487 7.50370531444017 6.94687845579778 7.45728953239972 6.52562097374333 7.27876420923027 7.20903304796153 6.86215345232082 7.6296031765715 6.68393827397552 6.79938373752857 5.61428146052726 5.95454841285814 7.03854473696828 6.8502921647703 6.30795300973243 6.86294570743033 7.22198706326772 6.94934184935404 7.41062436086895 6.17146452092826 6.97933181230426 7.32136863386059 7.66901310242732 7.79341556773692 8.498934313289 7.37268757549232 6.94548552385991 6.6015142796486 5.89057866898297 7.35998734189755 7.08869189305015 6.68364758386327 6.69972133807868 6.59059042307784 7.21569479627908 6.67420011366613 6.80494130493551 6.67564918190376 7.96305487256841 6.36115158791204 7.67701420279373 7.12425933887743 7.08693974688555 7.12027395116637 7.70155077767623 7.40408039279675 7.19964363126467 6.43676571810259 7.18234340646008 7.61537427466376 6.45044225868074 7.14723030541512 6.87560603646102 7.07933609265847 7.35944507282827 6.91657586763623 6.50634840913872 7.06999810788188 7.64138992091243 6.79381341731608 7.19390809739657 7.01562751762151 7.18026831144601 7.22134851604195 6.89909064438817 7.58118557781861 7.06047585135794 7.83513576640482 6.07257125381535 5.82836553462454 6.60552286168844 7.25529399157284 7.49884909275116 7.80332022730971 7.00097547615614 7.23772594792489 7.04884042810209 7.56107716810152 7.025545227625 7.33319201802063 7.59384996969495 6.71714143699128 7.15568884913615 6.78728319953643 7.34243411014458 6.4047745931247 7.1986927722215 7.43005143018009 6.87246590322017 7.48047835125601 6.91046497724269 6.99032205820226 7.46037658108453 6.3621667962448 6.77977573710133 6.73765730338707 5.99531521066041 7.73982133303344 6.95442703393717 6.20593597087089 6.60362610016874 6.62622708387152 7.34115305638387 2.59979625578436 6.13813533297021 6.88530120289064 6.6091048351289 6.31360952020376 6.64739238682615 6.87338092558497 7.14458022573284 6.55799352995199 7.70408108654224 6.61166546746309 6.76453464604853 7.27131078682218 7.40626691788165 7.08337743197417 8.02840923331318 7.28593800424559 7.3890079041662 7.45309199850659 7.38954950430348 7.36094177799028 7.43639269718655 7.44484095083198 8.06183651937376 8.48778999574604 8.29887115041817 9.16892885400905 9.37546285569685 7.62771150982423 6.85924833262492 8.25295066521522 7.46978931454245 7.42419724816896 7.87463390064097 7.42065318746214 7.32613352074831 7.71069504710653 7.8914658877805 7.68835805981551 7.8956519774021 7.26194905924664 7.7454166975586 7.73515808976205 7.42371664700285 7.4448017185038 8.46660658155986 7.85140151763867 8.28428806435682 7.33327112069015 7.10630992181049 7.40649565494425 7.74214627475773 7.83018601071307 7.60748985513916 6.82022754293772 7.50524790161018 7.35334392084267 7.52815663949013 8.23620470580386 6.92809865318997 7.75691701568301 7.69409837830937 7.8867936790793 8.58324827475099 6.72775731335499 8.01264878967059 7.79276263321844 7.87507130358301 7.73304798174274 7.20406596455617 7.48017358541968 7.82832926433833 7.62756598288056 8.0711061445384 6.85698753448719 7.4583432798514 7.95853148981371 7.41906365288005 7.11249606793202 7.45983529177292 7.92658507916939 7.17614509858547 7.19361356314569 7.49773303411419 7.2563897543928 7.70178205506926 6.85519500619287 7.92035836406455 8.13997013692394 7.54129615819392 7.29747533084866 7.33515805111383 7.37827062909669 7.68392735217042 7.27603610640243 7.02278577156739 7.42303373243449 7.16607293335027 8.83596007752626 7.94603508029177 7.19348022983121 8.03434404069752 7.53632306121192 7.38864329889889 8.2880367352688 7.06132682525307 7.6628422614584 7.42296280213594 7.15762983672298 8.83911958908771 7.48586457037417 7.92168972825964 7.84764177964544 7.92684927139325 8.44493512740168 7.76965050559876 8.03749142058388 8.13975568074317 8.11519904872051 7.62620298660029 6.81976158367931 7.5631491365596 7.12548843652063 7.43609503410157 7.89514475907053 7.11955659743011 7.91862529168961 7.45896124357052 7.44045141529315 7.19588057710035 7.57130052161904 8.19951651249901 7.58636897159242 7.46520531604493 8.04275164704293 7.34543994444307 7.03822078202478 7.8170747218002 7.92417707080557 8.26756360903583 7.06181565591215 7.89245734433513 7.53848562930668 7.84896126317362 6.92776675289171 7.08133999884497 7.18986657954473 6.83854634348881 7.1833248855259 9.04950825026125 7.99747049531493 8.06431500444635 9.49755027454931 7.71836399231082 8.2111159648855 7.6335506622917 7.7931355912871 8.01657454073417 7.78331375645805 7.41546258408094 7.47507286278035 7.21761652678992 7.13207045289979 7.69210555171662 7.54963915318477 7.73814340324954 7.92172473564751 8.11509223788763 8.10383372388125 7.53696479051073 7.47531806951426 7.67277583599957 8.49957105217976 8.23724382170581 8.07259257775788 7.24631851159639 7.68482850218748 7.93997901491024 7.57787068685614 8.02391511566582 7.94419071703472 8.0107885391467 8.12532010358724 8.70959067507105 7.68414817066517 7.4549413232327 7.89910320922817 7.90739359105773 7.64653195803645 7.14295331892128 7.53377185654394 7.04407522294838 7.98265135259184 8.24901673470588 9.63398612664354 7.96954943469462 7.18679688576651 7.53723178343691 7.06413999303609 7.5380676946361 7.94602105955924 8.04987092915672 7.38892114015117 7.94002161919004 7.81579040964677 7.87497772253469 7.73943994655291 7.24924737241352 7.30474762028533 7.76561670271316 7.77415113004252 7.11559808959632 6.8664971313568 7.35104884880602 5.98784590099395 8.00342305251192 8.33455020033604 7.86332015656514 7.45785925623693 8.03333951417765 7.58236190488364 7.67419825521357 8.14659856129851 6.80099466289575 7.42428775039102 6.88621668956044 7.61567718164669 7.52752255422261 7.36095908706322 7.7130473665202 7.7499557022126 7.43691750913272 7.73520315705563 7.67869259510861 7.66106522523719 7.56716962058057 7.42227940644867 8.14301727944393 8.1159779233006 7.97494150793926 7.22545071710367 8.00089720834263 7.3400090494791 6.59740957585582 8.0580868520301 7.76417586085677 7.37676779985557 7.6192441308529 7.43865884531106 7.81932666342296 8.24424762798234 7.48040048929746 7.60080384449668 7.61043467451404 7.73656122569161 8.20651533357751 7.27909254057728 8.23254961485293 7.41501708694039 7.57424600697638 8.45728969529321 7.35445355994264 7.72265281574127 7.2698510479166 7.17915926894535 8.4000112830826 7.37424659471091 7.91091820679836 7.17618318132641 7.35902172182974 7.62123957704493 7.36924528608235 8.1655762085912 7.02247249528128 7.66152715410505 8.52884099456571 7.44117349789033 7.77271464648744 7.45112376101685 7.51709418537656 7.85511852361601 7.24535554420103 8.03954687241106 7.17630929528423 7.32594832571752 8.06099645016738 7.57141343869125 8.07996625582015 7.05458249215956 7.97296372884333 7.3933079910202 7.50301868886787 7.30495297112726 7.37530043749834 7.36541015762455 7.27967611117064 7.06003269055443 6.92014084166574 5.49349805619265 7.26415782443971 7.11424203155863 8.14769186353908 7.9163504248813 6.15434168653497 8.03038852829679 7.51171208424203 7.97221652371526 2.59979625578436 7.35416236331832 8.22662192683712 8.06417404342635 8.20034493697703 7.16568896120278 7.07348628828519 7.48186909596536 7.28408404883301 8.06425839964336 7.19742603830361 8.12115895757473 7.78130015361499 7.59399585621651 6.88260565669766 6.83414432130498 7.04486658439441 7.41904541091619 7.7258071645849 7.4110215463213 6.77355327558352 7.3710660896979 6.53032067156721 7.24577784821262 8.02843849637049 6.78825599992682 7.19478309380186 7.2913955495395 6.91428202739236 7.3215769487945 6.87141475409407 7.68291617352748 7.29664767504849 7.39990226028019 7.85058607106646 7.22643375324492 7.58227458299123 7.11417922471356 7.79481985229479 7.60346529988263 7.21302361191686 7.2623031909841 7.08489445205901 7.23051048256123 7.26242840102132 7.1676630496181 7.42453499296147 7.43170827673542 7.71214114803082 7.4095630017314 7.03014016511842 8.56978111538368 7.16473614036279 7.10230871573209 7.64834501893019 7.58767203833402 7.87265810222451 7.42018165794192 7.25403901860572 8.35181364842777 7.76964778270016 7.63228703464993 7.69666941017005 7.41817815232993 7.90668039133131 7.45458551659344 7.70167611086774 7.15930138568939 5.91024355997364 6.31981571358009 7.25419443660532 6.64160733437346 7.20557823621933 6.78104659548739 7.15512663927103 7.6275585588892 7.22367762063178 7.30457355675129 6.9492875462473 6.11060005614404 7.56156246554877 7.24589903585882 7.21935615446567 7.79016178183125 6.89368397687891 7.07441765219039 6.95579822489704 6.91809700925298 6.90651411041171 7.13362166905813 7.10011760098864 6.74198542076572 5.73931217388505 7.37403984618009 7.36467262109822 7.3016923450007 6.50320702507972 6.26830102164235 6.73143862017922 7.77774874073681 6.40324615279696 6.02753178358365 6.84793720160765 7.27113775161203 6.34285056674551 7.42622918787883 8.01382197934698 7.77093468026018 8.64273171987202 9.17774153542923 6.45161082051554 7.54256627165019 6.36263600790884 7.06944570344194 7.25957409192378 6.75167765057485 7.07299613531948 7.15496113933912 6.40030204762717 6.11176160849859 7.00359253038963 7.03692964367418 6.94622533785366 7.93288905892421 7.68765165989372 6.53304271177501 7.33973836220728 6.74006197882816 6.9341098903864 7.74693894080323 7.61345485027161 6.26497647261464 6.47521524335436 7.30926540439904 6.93055332477618 8.03199620482505 7.09932325369906 7.48027531631852 7.43261410425387 7.18228079249336 5.63514937319119 7.15045629400008 5.6611283470594 5.71850142687058 6.20533532725241 8.03376699916099 7.03668723685261 6.77927296239721 7.04857529343751 7.19832332335795 7.04991150410253 6.7154023350008 7.2536362828394 7.64975848495869 7.04438357354971 7.05544492742819 7.25393602102104 6.61336374065023 7.09218106391087 6.77250839753496 6.09232165084079 7.15360972306924 6.75429919474872 7.51979234135862 5.94392036867358 7.04910387725733 6.69964041248433 7.03187971134222 7.36204228463115 6.21443142750315 6.97362369271588 7.02462233207882 6.76469160370593 6.99876767515717 6.30069353736213 7.24833597519638 7.70337510492913 7.2262946231434 7.81314815901297 7.84519775222293 7.27879063032543 7.02361652426785 6.57797075874428 7.09834356978291 6.91498026331486 7.35213531531667 6.35910775084492 6.119633212859 7.45260931388335 7.05458094257265 7.77288172912058 8.20071703302891 7.513020761586 7.22725309466429 8.23586988733961 8.34756713918174 6.9457777706318 7.31229705816868 7.67256502501887 7.46242825676734 6.17064995199924 8.17126269731038 7.42227970722944 7.26324776789913 6.5943767719079 7.31872071720627 7.0731175856374 7.8588714634119 7.70382720642414 7.18312030985538 7.5434363190433 7.73972688073919 6.69948911384154 6.55553807078413 7.09186173622322 7.44468664064594 7.34036155553954 6.65413073353487 7.52820540662181 7.11314686485679 7.44960385899909 7.34638148442174 7.30298435510556 7.82106674114109 7.20211993901034 7.95692271586322 8.16186474049463 6.93424915038712 7.71338216435819 7.23317531476978 7.19994011450539 6.91637100109881 8.14710006604014 7.81540443793091 8.25176589114225 7.71390053370134 6.93119234678581 7.564693979265 6.1347476207789 7.27823050989042 7.50069305312315 8.35128076028731 7.62246041202766 7.13664442624469 6.72184516105881 7.65380285186395 7.39710845558604 6.84147365466824 6.43789717432484 6.79541972647855 6.94720161243684 8.10436574843392 7.54996247968295 7.1798761523655 7.68738600545865 7.58558196601391 7.90000160163832 7.50703989460534 7.22913707074494 6.17280601049712 5.93423105469569 7.22079193552767 7.55010068875645 7.01392164715296 7.98148564016586 7.77900860238141 6.73029968785943 7.37039144835596 7.14755034029856 6.99377037209918 7.1473627519868 6.82853870347908
Manes.01G016400.v6.1 2.59979625578436 2.59979625578436 2.59979625578436 2.59979625578436 2.59979625578436 2.59979625578436 2.59979625578436 2.59979625578436 2.59979625578436 2.59979625578436 2.59979625578436 2.59979625578436 2.59979625578436 2.59979625578436 2.59979625578436 2.59979625578436 2.59979625578436 2.59979625578436 2.59979625578436 2.59979625578436 2.59979625578436 2.59979625578436 2.59979625578436 2.59979625578436 2.59979625578436 2.59979625578436 2.59979625578436 2.59979625578436 2.59979625578436 2.59979625578436 2.59979625578436 2.59979625578436 2.59979625578436 2.59979625578436 2.59979625578436 2.59979625578436 2.59979625578436 2.59979625578436 2.59979625578436 2.59979625578436 2.59979625578436 2.59979625578436 2.59979625578436 2.59979625578436 2.59979625578436 2.59979625578436 2.59979625578436 2.59979625578436 2.59979625578436 2.59979625578436 2.59979625578436 2.59979625578436 2.59979625578436 2.59979625578436 2.59979625578436 2.59979625578436 2.59979625578436 2.59979625578436 2.59979625578436 2.59979625578436 2.59979625578436 2.59979625578436 2.59979625578436 2.59979625578436 2.59979625578436 2.59979625578436 2.59979625578436 2.59979625578436 2.59979625578436 2.59979625578436 2.59979625578436 2.59979625578436 2.59979625578436 2.59979625578436 2.59979625578436 2.59979625578436 2.59979625578436 2.59979625578436 2.59979625578436 2.59979625578436 2.59979625578436 2.59979625578436 2.59979625578436 2.59979625578436 2.59979625578436 2.59979625578436 2.59979625578436 2.59979625578436 2.59979625578436 2.59979625578436 2.59979625578436 2.59979625578436 2.59979625578436 2.59979625578436 2.59979625578436 2.59979625578436 2.59979625578436 2.59979625578436 2.59979625578436 2.59979625578436 2.59979625578436 2.59979625578436 2.59979625578436 2.59979625578436 2.59979625578436 2.59979625578436 2.59979625578436 2.59979625578436 2.59979625578436 2.59979625578436 2.59979625578436 2.59979625578436 2.59979625578436 2.59979625578436 2.59979625578436 2.59979625578436 2.59979625578436 2.59979625578436 2.59979625578436 2.59979625578436 2.59979625578436 2.59979625578436 2.59979625578436 2.59979625578436 2.59979625578436 2.59979625578436 2.59979625578436 2.59979625578436 2.59979625578436 2.59979625578436 2.59979625578436 2.59979625578436 2.59979625578436 2.59979625578436 2.59979625578436 2.59979625578436 2.59979625578436 2.59979625578436 2.59979625578436 2.59979625578436 2.59979625578436 2.59979625578436 2.59979625578436 2.59979625578436 2.59979625578436 2.59979625578436 2.59979625578436 2.59979625578436 2.59979625578436 2.59979625578436 2.59979625578436 2.59979625578436 2.59979625578436 2.59979625578436 2.59979625578436 2.59979625578436 2.59979625578436 2.59979625578436 2.59979625578436 2.59979625578436 2.59979625578436 2.59979625578436 2.59979625578436 2.59979625578436 2.59979625578436 2.59979625578436 2.59979625578436 2.59979625578436 2.59979625578436 2.59979625578436 2.59979625578436 2.59979625578436 2.59979625578436 2.59979625578436 2.59979625578436 2.59979625578436 2.59979625578436 2.59979625578436 2.59979625578436 2.59979625578436 2.59979625578436 2.59979625578436 2.59979625578436 2.59979625578436 2.59979625578436 2.59979625578436 2.59979625578436 2.59979625578436 2.59979625578436 2.59979625578436 2.59979625578436 2.59979625578436 2.59979625578436 2.59979625578436 2.59979625578436 2.59979625578436 2.59979625578436 2.59979625578436 2.59979625578436 2.59979625578436 2.59979625578436 2.59979625578436 2.59979625578436 2.59979625578436 2.59979625578436 2.59979625578436 2.59979625578436 2.59979625578436 2.59979625578436 2.59979625578436 2.59979625578436 2.59979625578436 2.59979625578436 2.59979625578436 2.59979625578436 2.59979625578436 2.59979625578436 2.59979625578436 2.59979625578436 2.59979625578436 2.59979625578436 2.59979625578436 2.59979625578436 2.59979625578436 2.59979625578436 2.59979625578436 2.59979625578436 2.59979625578436 2.59979625578436 2.59979625578436 2.59979625578436 2.59979625578436 2.59979625578436 2.59979625578436 2.59979625578436 2.59979625578436 2.59979625578436 2.59979625578436 2.59979625578436 2.59979625578436 2.59979625578436 2.59979625578436 2.59979625578436 2.59979625578436 2.59979625578436 2.59979625578436 2.59979625578436 2.59979625578436 2.59979625578436 2.59979625578436 2.59979625578436 2.59979625578436 2.59979625578436 2.59979625578436 2.59979625578436 2.59979625578436 2.59979625578436 2.59979625578436 2.59979625578436 2.59979625578436 2.59979625578436 2.59979625578436 2.59979625578436 2.59979625578436 2.59979625578436 2.59979625578436 2.59979625578436 2.59979625578436 2.59979625578436 2.59979625578436 2.59979625578436 2.59979625578436 2.59979625578436 2.59979625578436 2.59979625578436 2.59979625578436 2.59979625578436 2.59979625578436 2.59979625578436 2.59979625578436 2.59979625578436 2.59979625578436 2.59979625578436 2.59979625578436 2.59979625578436 2.59979625578436 2.59979625578436 2.59979625578436 2.59979625578436 2.59979625578436 2.59979625578436 2.59979625578436 2.59979625578436 2.59979625578436 2.59979625578436 2.59979625578436 2.59979625578436 3.2892755442546 2.59979625578436 2.59979625578436 2.59979625578436 2.59979625578436 2.59979625578436 2.59979625578436 2.59979625578436 2.59979625578436 2.59979625578436 2.59979625578436 2.59979625578436 2.59979625578436 2.59979625578436 2.59979625578436 2.59979625578436 2.59979625578436 2.59979625578436 2.59979625578436 2.59979625578436 2.59979625578436 2.59979625578436 2.59979625578436 2.59979625578436 2.59979625578436 2.59979625578436 2.59979625578436 2.59979625578436 2.59979625578436 2.59979625578436 2.59979625578436 2.59979625578436 2.59979625578436 2.59979625578436 2.59979625578436 2.59979625578436 2.59979625578436 2.59979625578436 2.59979625578436 2.59979625578436 2.59979625578436 2.59979625578436 2.59979625578436 2.59979625578436 2.59979625578436 2.59979625578436 2.59979625578436 2.59979625578436 2.59979625578436 2.59979625578436 2.59979625578436 2.59979625578436 2.59979625578436 2.59979625578436 2.59979625578436 2.59979625578436 2.59979625578436 2.59979625578436 2.59979625578436 2.59979625578436 2.59979625578436 2.59979625578436 2.59979625578436 2.59979625578436 2.59979625578436 2.59979625578436 2.59979625578436 2.59979625578436 2.59979625578436 2.59979625578436 2.59979625578436 2.59979625578436 2.59979625578436 2.59979625578436 2.59979625578436 2.59979625578436 2.59979625578436 2.59979625578436 2.59979625578436 2.59979625578436 2.59979625578436 2.59979625578436 2.59979625578436 2.59979625578436 2.59979625578436 3.00763695540965 2.59979625578436 2.59979625578436 2.59979625578436 2.59979625578436 2.59979625578436 2.59979625578436 2.59979625578436 2.59979625578436 2.59979625578436 2.59979625578436 2.59979625578436 2.59979625578436 2.59979625578436 2.59979625578436 2.59979625578436 2.59979625578436 2.59979625578436 2.59979625578436 2.59979625578436 2.59979625578436 2.59979625578436 2.59979625578436 2.59979625578436 2.59979625578436 2.59979625578436 2.59979625578436 2.59979625578436 2.59979625578436 2.59979625578436 2.59979625578436 2.59979625578436 2.59979625578436 2.59979625578436 2.59979625578436 2.59979625578436 2.59979625578436 2.59979625578436 2.59979625578436 2.59979625578436 2.59979625578436 2.59979625578436 2.59979625578436 2.59979625578436 2.59979625578436 2.59979625578436 2.59979625578436 2.59979625578436 2.59979625578436 2.59979625578436 2.59979625578436 2.59979625578436 2.59979625578436 2.59979625578436 2.59979625578436 2.59979625578436 2.59979625578436 2.59979625578436 2.59979625578436 2.59979625578436 2.59979625578436 2.59979625578436 2.59979625578436 2.59979625578436 2.59979625578436 2.59979625578436 2.59979625578436 2.59979625578436 2.59979625578436 2.59979625578436 2.59979625578436 2.59979625578436 2.59979625578436 2.59979625578436 2.59979625578436 2.59979625578436 2.59979625578436 2.59979625578436 2.59979625578436 2.59979625578436 2.59979625578436 2.59979625578436 2.59979625578436 2.59979625578436 2.59979625578436 2.59979625578436 2.59979625578436 2.59979625578436 2.59979625578436 2.59979625578436 2.59979625578436 2.59979625578436 2.59979625578436 2.59979625578436 2.59979625578436 2.59979625578436 2.59979625578436 2.59979625578436 2.59979625578436 2.59979625578436 2.59979625578436 2.59979625578436 2.59979625578436 2.59979625578436 2.59979625578436 2.59979625578436 2.59979625578436 2.59979625578436 2.59979625578436 2.59979625578436 2.59979625578436 2.59979625578436 2.59979625578436 2.59979625578436 2.59979625578436 2.59979625578436 2.59979625578436 2.59979625578436 2.59979625578436 2.59979625578436 2.59979625578436 2.59979625578436 2.59979625578436 2.59979625578436 2.59979625578436 2.59979625578436 2.59979625578436 2.59979625578436 2.59979625578436 2.59979625578436 2.59979625578436 2.59979625578436 2.59979625578436 2.59979625578436 2.59979625578436 2.59979625578436 2.59979625578436 2.59979625578436 2.59979625578436 2.59979625578436 2.59979625578436 2.59979625578436 2.59979625578436 2.59979625578436 2.59979625578436 2.59979625578436 2.59979625578436 2.59979625578436 2.59979625578436 2.59979625578436 2.59979625578436 2.59979625578436 2.59979625578436 2.59979625578436 2.59979625578436 2.59979625578436 2.59979625578436 2.59979625578436 2.59979625578436 2.59979625578436 2.59979625578436 2.59979625578436 2.59979625578436 2.59979625578436 2.59979625578436 2.59979625578436 2.59979625578436 2.59979625578436 2.59979625578436 2.59979625578436 2.59979625578436 2.59979625578436 2.59979625578436 2.59979625578436 2.59979625578436 2.59979625578436 2.59979625578436 2.59979625578436 2.59979625578436 2.59979625578436 2.59979625578436 2.59979625578436 2.59979625578436 2.59979625578436 2.59979625578436 2.59979625578436 2.59979625578436 2.59979625578436 2.59979625578436 2.59979625578436 2.59979625578436 2.59979625578436 2.59979625578436 2.59979625578436 2.59979625578436 2.59979625578436 2.59979625578436 2.59979625578436 2.59979625578436 2.59979625578436 2.59979625578436 2.59979625578436 2.59979625578436 2.59979625578436 2.59979625578436 2.59979625578436 2.59979625578436 2.59979625578436 2.59979625578436 2.59979625578436 2.59979625578436 2.59979625578436 2.59979625578436 2.59979625578436 2.59979625578436 2.59979625578436 2.59979625578436 2.59979625578436 2.59979625578436 2.59979625578436 2.59979625578436 2.59979625578436 2.59979625578436 2.59979625578436 2.59979625578436 2.59979625578436 2.59979625578436 2.59979625578436 2.59979625578436 2.59979625578436 2.59979625578436 2.59979625578436 2.59979625578436 2.59979625578436 2.59979625578436 2.59979625578436 2.59979625578436 2.59979625578436 2.59979625578436 2.59979625578436 2.59979625578436 2.59979625578436 2.59979625578436 2.59979625578436 2.59979625578436 2.59979625578436 2.59979625578436 2.59979625578436 2.59979625578436 2.59979625578436 2.59979625578436 2.59979625578436 2.59979625578436 2.59979625578436 2.59979625578436 2.59979625578436 2.59979625578436 2.59979625578436 2.59979625578436 2.59979625578436 2.59979625578436 2.59979625578436 2.59979625578436 2.59979625578436 2.59979625578436 2.59979625578436 2.59979625578436 2.59979625578436 2.59979625578436 2.59979625578436 2.59979625578436 2.59979625578436 2.59979625578436 2.59979625578436 2.59979625578436 2.59979625578436 2.59979625578436 2.59979625578436 2.59979625578436 2.59979625578436 2.59979625578436 2.59979625578436 2.59979625578436 2.59979625578436 2.59979625578436 2.59979625578436 2.59979625578436 2.59979625578436 2.59979625578436 2.59979625578436 2.59979625578436 2.59979625578436 2.59979625578436 2.59979625578436 2.59979625578436 2.59979625578436 2.59979625578436 2.59979625578436 2.59979625578436 2.59979625578436 2.59979625578436 2.59979625578436 2.59979625578436 2.59979625578436 2.59979625578436 2.59979625578436 2.59979625578436 2.59979625578436 2.59979625578436 2.59979625578436 2.59979625578436 2.59979625578436 2.59979625578436 2.59979625578436 2.59979625578436 2.59979625578436 2.59979625578436 2.59979625578436 2.59979625578436 2.59979625578436 2.59979625578436 2.59979625578436 2.59979625578436 2.59979625578436 2.59979625578436 2.59979625578436 2.59979625578436 2.59979625578436 2.59979625578436 2.59979625578436 2.59979625578436 2.59979625578436 2.59979625578436 2.59979625578436 2.59979625578436 2.59979625578436 2.59979625578436 2.59979625578436 2.59979625578436 2.59979625578436 2.59979625578436 2.59979625578436 2.59979625578436 2.59979625578436 2.59979625578436 2.59979625578436 2.59979625578436 2.59979625578436 2.59979625578436 2.59979625578436 2.59979625578436 2.59979625578436 2.59979625578436 2.59979625578436 2.59979625578436 2.59979625578436 2.59979625578436 2.59979625578436 2.59979625578436 2.59979625578436 2.59979625578436 2.59979625578436 2.59979625578436 2.59979625578436 2.59979625578436 2.59979625578436 2.59979625578436 2.59979625578436 2.59979625578436 2.59979625578436 2.59979625578436 2.59979625578436 2.59979625578436 2.59979625578436 2.59979625578436 2.59979625578436
Manes.01G016500.v6.1 2.59979625578436 2.59979625578436 2.59979625578436 2.59979625578436 2.59979625578436 2.59979625578436 2.59979625578436 2.59979625578436 2.59979625578436 2.59979625578436 2.59979625578436 2.59979625578436 2.59979625578436 2.59979625578436 2.59979625578436 2.59979625578436 2.59979625578436 2.59979625578436 2.59979625578436 2.59979625578436 2.59979625578436 2.59979625578436 2.59979625578436 2.59979625578436 3.36517982117798 2.59979625578436 2.59979625578436 2.59979625578436 2.59979625578436 2.59979625578436 2.59979625578436 2.59979625578436 2.59979625578436 2.59979625578436 2.59979625578436 2.59979625578436 2.59979625578436 2.59979625578436 2.59979625578436 2.59979625578436 2.59979625578436 2.59979625578436 2.59979625578436 2.59979625578436 2.59979625578436 2.59979625578436 2.59979625578436 2.59979625578436 2.59979625578436 2.59979625578436 2.59979625578436 2.59979625578436 2.59979625578436 2.59979625578436 2.59979625578436 2.59979625578436 2.59979625578436 2.59979625578436 2.59979625578436 2.59979625578436 2.59979625578436 2.59979625578436 2.59979625578436 2.59979625578436 2.59979625578436 2.59979625578436 2.59979625578436 2.59979625578436 2.59979625578436 2.59979625578436 2.59979625578436 2.59979625578436 2.59979625578436 2.59979625578436 2.59979625578436 2.59979625578436 2.59979625578436 2.59979625578436 2.59979625578436 2.59979625578436 2.59979625578436 2.59979625578436 2.59979625578436 2.59979625578436 2.59979625578436 2.59979625578436 2.59979625578436 2.59979625578436 2.59979625578436 2.59979625578436 2.59979625578436 2.59979625578436 3.11194123837751 2.59979625578436 2.59979625578436 2.59979625578436 2.59979625578436 2.59979625578436 2.59979625578436 2.59979625578436 2.59979625578436 2.59979625578436 2.59979625578436 2.59979625578436 2.59979625578436 2.59979625578436 2.59979625578436 2.59979625578436 2.59979625578436 2.59979625578436 2.59979625578436 2.59979625578436 2.59979625578436 2.59979625578436 2.59979625578436 2.59979625578436 2.59979625578436 2.59979625578436 3.17519681097436 2.59979625578436 2.59979625578436 2.59979625578436 2.59979625578436 2.59979625578436 2.59979625578436 2.59979625578436 2.59979625578436 2.59979625578436 2.59979625578436 2.59979625578436 2.59979625578436 2.59979625578436 2.59979625578436 2.59979625578436 2.59979625578436 2.59979625578436 2.59979625578436 2.59979625578436 2.59979625578436 2.59979625578436 2.59979625578436 2.59979625578436 2.59979625578436 2.59979625578436 2.59979625578436 2.59979625578436 2.59979625578436 2.59979625578436 2.59979625578436 2.59979625578436 2.59979625578436 2.59979625578436 2.59979625578436 2.59979625578436 2.59979625578436 2.59979625578436 2.59979625578436 2.59979625578436 2.59979625578436 2.59979625578436 2.59979625578436 2.59979625578436 2.59979625578436 2.59979625578436 2.59979625578436 2.59979625578436 2.59979625578436 2.59979625578436 2.59979625578436 2.59979625578436 2.59979625578436 2.59979625578436 2.59979625578436 2.59979625578436 2.59979625578436 2.59979625578436 2.59979625578436 2.59979625578436 2.59979625578436 2.59979625578436 2.59979625578436 2.59979625578436 2.59979625578436 2.59979625578436 2.59979625578436 2.59979625578436 2.59979625578436 2.59979625578436 2.59979625578436 2.59979625578436 2.59979625578436 2.59979625578436 2.59979625578436 2.59979625578436 2.59979625578436 2.59979625578436 2.59979625578436 2.59979625578436 2.59979625578436 2.59979625578436 2.59979625578436 2.59979625578436 2.59979625578436 2.59979625578436 2.59979625578436 2.59979625578436 2.59979625578436 2.59979625578436 2.59979625578436 2.59979625578436 2.59979625578436 2.59979625578436 2.59979625578436 2.59979625578436 2.59979625578436 2.59979625578436 2.59979625578436 2.59979625578436 2.59979625578436 2.59979625578436 2.59979625578436 2.59979625578436 2.59979625578436 2.59979625578436 2.59979625578436 2.59979625578436 2.59979625578436 2.59979625578436 2.59979625578436 2.59979625578436 2.59979625578436 2.59979625578436 2.59979625578436 2.59979625578436 2.59979625578436 2.59979625578436 2.59979625578436 2.59979625578436 2.59979625578436 2.59979625578436 2.59979625578436 2.59979625578436 2.59979625578436 2.59979625578436 2.59979625578436 2.59979625578436 2.59979625578436 2.59979625578436 2.59979625578436 2.59979625578436 2.59979625578436 2.59979625578436 2.59979625578436 2.59979625578436 2.59979625578436 2.59979625578436 2.59979625578436 2.59979625578436 2.59979625578436 2.59979625578436 2.59979625578436 2.59979625578436 2.59979625578436 2.59979625578436 2.59979625578436 2.59979625578436 2.59979625578436 2.59979625578436 2.59979625578436 2.59979625578436 2.59979625578436 2.59979625578436 2.59979625578436 2.59979625578436 2.59979625578436 2.59979625578436 2.59979625578436 2.59979625578436 2.59979625578436 2.59979625578436 3.30262129821875 2.59979625578436 2.59979625578436 2.59979625578436 2.59979625578436 2.59979625578436 2.59979625578436 2.59979625578436 2.59979625578436 2.59979625578436 2.59979625578436 2.59979625578436 2.59979625578436 2.59979625578436 2.59979625578436 3.21644556534013 2.59979625578436 2.59979625578436 2.59979625578436 2.59979625578436 2.59979625578436 2.59979625578436 2.59979625578436 2.59979625578436 2.59979625578436 2.59979625578436 2.59979625578436 2.59979625578436 2.59979625578436 2.59979625578436 2.59979625578436 2.59979625578436 2.59979625578436 2.59979625578436 2.59979625578436 2.59979625578436 2.59979625578436 2.59979625578436 2.59979625578436 2.59979625578436 2.59979625578436 2.59979625578436 2.59979625578436 2.59979625578436 2.59979625578436 3.07280994667388 2.59979625578436 2.59979625578436 2.59979625578436 2.59979625578436 2.59979625578436 2.59979625578436 2.59979625578436 2.59979625578436 2.59979625578436 2.59979625578436 2.59979625578436 2.59979625578436 2.59979625578436 2.59979625578436 2.59979625578436 2.59979625578436 2.59979625578436 2.59979625578436 2.59979625578436 2.59979625578436 2.59979625578436 2.59979625578436 2.59979625578436 2.59979625578436 2.59979625578436 2.59979625578436 2.59979625578436 2.59979625578436 2.59979625578436 2.59979625578436 2.59979625578436 2.59979625578436 2.59979625578436 2.59979625578436 2.59979625578436 2.59979625578436 2.59979625578436 2.59979625578436 2.59979625578436 2.59979625578436 2.59979625578436 2.59979625578436 2.59979625578436 2.59979625578436 2.59979625578436 2.59979625578436 2.59979625578436 2.59979625578436 2.59979625578436 2.59979625578436 2.59979625578436 2.59979625578436 2.59979625578436 2.59979625578436 2.59979625578436 2.59979625578436 2.59979625578436 2.59979625578436 2.59979625578436 2.59979625578436 2.59979625578436 2.59979625578436 2.59979625578436 2.59979625578436 2.59979625578436 2.59979625578436 2.59979625578436 2.59979625578436 2.59979625578436 2.59979625578436 2.59979625578436 2.59979625578436 2.59979625578436 2.59979625578436 2.59979625578436 2.59979625578436 2.59979625578436 2.59979625578436 2.59979625578436 2.59979625578436 2.59979625578436 2.59979625578436 2.59979625578436 2.59979625578436 2.59979625578436 2.59979625578436 2.59979625578436 2.59979625578436 2.59979625578436 2.59979625578436 2.59979625578436 2.59979625578436 2.59979625578436 2.59979625578436 2.59979625578436 2.98080741821271 2.59979625578436 2.59979625578436 2.59979625578436 2.59979625578436 2.59979625578436 2.59979625578436 2.59979625578436 2.59979625578436 2.59979625578436 3.48567007750874 2.59979625578436 2.59979625578436 2.59979625578436 2.59979625578436 2.59979625578436 2.59979625578436 2.59979625578436 2.59979625578436 2.59979625578436 2.59979625578436 2.59979625578436 2.59979625578436 2.59979625578436 2.59979625578436 2.59979625578436 2.59979625578436 2.59979625578436 2.59979625578436 2.59979625578436 2.59979625578436 2.59979625578436 2.59979625578436 2.59979625578436 2.59979625578436 3.33926872403034 2.59979625578436 2.59979625578436 2.59979625578436 2.59979625578436 2.59979625578436 2.59979625578436 2.59979625578436 2.59979625578436 2.59979625578436 2.59979625578436 2.59979625578436 2.59979625578436 3.00594591942254 2.59979625578436 2.59979625578436 2.59979625578436 2.59979625578436 2.59979625578436 2.59979625578436 2.59979625578436 2.59979625578436 2.59979625578436 2.59979625578436 2.59979625578436 2.59979625578436 2.59979625578436 3.15150067151979 2.59979625578436 2.59979625578436 2.59979625578436 2.59979625578436 2.59979625578436 2.59979625578436 2.59979625578436 2.59979625578436 2.59979625578436 2.59979625578436 2.59979625578436 2.59979625578436 2.59979625578436 2.59979625578436 2.59979625578436 2.59979625578436 2.59979625578436 2.59979625578436 2.59979625578436 2.59979625578436 2.59979625578436 2.59979625578436 2.59979625578436 2.59979625578436 2.59979625578436 2.59979625578436 2.59979625578436 2.59979625578436 2.59979625578436 2.59979625578436 2.59979625578436 2.59979625578436 2.59979625578436 2.59979625578436 2.59979625578436 2.59979625578436 2.59979625578436 2.59979625578436 2.59979625578436 2.59979625578436 2.59979625578436 2.59979625578436 2.59979625578436 2.59979625578436 2.59979625578436 2.59979625578436 2.59979625578436 2.59979625578436 2.59979625578436 2.59979625578436 2.59979625578436 2.59979625578436 2.59979625578436 2.59979625578436 2.59979625578436 2.59979625578436 2.59979625578436 2.59979625578436 2.59979625578436 2.59979625578436 2.59979625578436 2.59979625578436 2.59979625578436 2.59979625578436 2.59979625578436 2.59979625578436 2.59979625578436 2.59979625578436 2.59979625578436 2.59979625578436 2.59979625578436 2.59979625578436 2.59979625578436 2.59979625578436 2.59979625578436 2.59979625578436 2.59979625578436 2.59979625578436 2.59979625578436 2.59979625578436 2.59979625578436 2.59979625578436 2.59979625578436 2.59979625578436 2.59979625578436 2.59979625578436 2.59979625578436 2.59979625578436 2.59979625578436 2.59979625578436 2.59979625578436 2.59979625578436 2.59979625578436 2.59979625578436 2.59979625578436 2.59979625578436 2.59979625578436 2.59979625578436 2.59979625578436 2.59979625578436 2.59979625578436 2.59979625578436 2.59979625578436 2.59979625578436 2.59979625578436 2.59979625578436 2.59979625578436 2.59979625578436 2.59979625578436 2.59979625578436 2.59979625578436 2.59979625578436 2.59979625578436 2.59979625578436 2.59979625578436 2.59979625578436 2.59979625578436 2.59979625578436 2.59979625578436 3.03412909987516 2.59979625578436 2.59979625578436 2.59979625578436 2.59979625578436 2.59979625578436 2.59979625578436 2.59979625578436 2.59979625578436 2.59979625578436 2.59979625578436 2.59979625578436 2.59979625578436 2.59979625578436 2.59979625578436 2.59979625578436 2.59979625578436 2.59979625578436 2.59979625578436 2.59979625578436 2.59979625578436 2.59979625578436 2.59979625578436 2.59979625578436 2.59979625578436 2.59979625578436 2.59979625578436 2.59979625578436 2.59979625578436 2.59979625578436 2.59979625578436 2.59979625578436 2.59979625578436 2.59979625578436 2.59979625578436 2.59979625578436 2.59979625578436 2.59979625578436 2.59979625578436 2.59979625578436 2.59979625578436 2.59979625578436 2.59979625578436 2.59979625578436 2.59979625578436 2.59979625578436 2.59979625578436 2.59979625578436 2.59979625578436 2.59979625578436 3.34233340375088 2.59979625578436 2.59979625578436 2.59979625578436 2.59979625578436 2.59979625578436 2.59979625578436 2.59979625578436 2.59979625578436 2.59979625578436 2.59979625578436 2.59979625578436 2.59979625578436 2.59979625578436 2.59979625578436 2.59979625578436 2.59979625578436 2.59979625578436 2.59979625578436 2.59979625578436 2.59979625578436 2.59979625578436 2.59979625578436 2.59979625578436 2.59979625578436 2.59979625578436 2.59979625578436 2.59979625578436 2.59979625578436 3.07631577613061 2.59979625578436 2.59979625578436 2.59979625578436 2.59979625578436 2.59979625578436 2.59979625578436 3.19378284176863 2.59979625578436 2.59979625578436 2.59979625578436 2.59979625578436 2.59979625578436 2.59979625578436 2.59979625578436 2.59979625578436 2.59979625578436 2.59979625578436 2.59979625578436 2.59979625578436 2.59979625578436 2.59979625578436 2.59979625578436 2.59979625578436 2.59979625578436 2.59979625578436 2.59979625578436 2.59979625578436 2.59979625578436 2.59979625578436 2.59979625578436 2.59979625578436 2.59979625578436 2.59979625578436 2.59979625578436 2.59979625578436 2.59979625578436 2.59979625578436 2.59979625578436 2.59979625578436 2.59979625578436 2.59979625578436 2.59979625578436 2.59979625578436 2.59979625578436 2.59979625578436 2.59979625578436 2.59979625578436 2.59979625578436 2.59979625578436 2.59979625578436 2.59979625578436 2.59979625578436 2.59979625578436 2.59979625578436 2.59979625578436 2.59979625578436 2.59979625578436 2.59979625578436 2.59979625578436 2.59979625578436 2.59979625578436 2.59979625578436 2.59979625578436 2.59979625578436 2.59979625578436 2.59979625578436 2.59979625578436 2.59979625578436 2.59979625578436 2.59979625578436 2.59979625578436 2.59979625578436 2.59979625578436 2.59979625578436 2.59979625578436
Manes.01G016600.v6.1 9.20845256333514 7.28866577050546 6.84816201965535 7.08121579226655 6.33039937219797 7.90938895747586 6.13843801774143 6.9185281875851 6.5081408420258 5.93334235467908 8.19453991340383 5.93354968363516 6.49178547150355 6.15516308938779 6.50751224808213 8.91262428985965 6.2326538969298 6.71811000089045 6.60380724376081 5.92462103608446 8.17953989420347 5.96753064447824 6.36513006774834 6.09652355517536 6.33375098800612 8.75710501538615 5.97711609295313 7.28174441632211 6.09102105583507 5.69765837931277 9.12173664748219 5.74713953190949 6.38602363914766 6.17714199121203 6.4758711119544 9.2459193136547 5.98554508445964 7.33628454491863 6.97573275483304 6.38266788618011 8.42300551857151 5.7904105992135 6.51923572626919 5.67557462657984 6.5265583026151 8.31952277662215 5.83735602618229 6.63241837089954 6.02915606998755 6.42213601472962 9.5100859502033 5.58306523251789 6.82355459652757 6.13398305145475 6.8944005460044 8.86347847919649 5.37445432477534 6.85144324477062 7.48180090113823 5.45992564378204 8.92457263182689 5.38555689264531 6.82087825661041 7.21661909449412 6.53331380981227 9.97735963981381 5.81373318502975 6.68515271952031 6.12869936160258 5.83885453655016 9.38213005064146 5.91280968487091 7.8542827123864 6.6658851503385 5.69841527937453 9.00745495502635 5.90587516809607 6.99005164788054 5.87051934477929 5.84374712482347 8.68073959473525 5.907557844764 6.72189030117815 5.84863972731989 5.64962861723686 8.66447064241085 6.28123780408777 7.43221709255665 6.00322625565911 5.90676478376813 9.40193386610574 5.80177223838851 6.52373725339558 6.42965360432673 6.50522654805199 5.60881755273043 8.29988300757941 6.17776306874225 6.35549164288494 6.0004951411456 5.98948726173123 8.58078229226305 5.85913333265214 6.33807659698619 7.27937825744538 5.55053770960369 8.1514769797315 5.78794748770964 7.42475988217042 6.34900375231719 6.19092088038001 9.29165634057281 5.97126010259546 6.78762830742751 5.67228931414433 6.94301133597463 8.64661536490964 5.62380456908369 6.89846920304308 6.7377693171355 6.36553673879182 9.08843822249806 6.18930287769931 7.33765496663386 6.14107321248227 6.50793130784664 9.18853002534003 6.30087818772419 7.99375246974369 5.89333886666395 6.46582839299117 9.48880346178524 5.74519246244351 7.60211420257654 5.61224829594577 5.66824587908768 9.17096974913506 5.85710769729485 7.04017933666056 6.66932874750329 7.37513134593991 9.61854182071133 5.85510445177884 6.60278143131165 6.07257125381535 5.58696679912604 9.06947878405703 5.77500302984651 6.5733303363755 7.37206839226359 5.71458605676975 9.28648835692088 6.01285239878704 6.52474009721851 6.12549057433792 6.24483339010047 8.11390152069219 5.93575010985068 6.93825698279799 6.02599094875559 6.3045642389278 9.19499194169185 5.93818381129977 6.20116561778527 5.50738225752768 5.83120625663557 8.35138534381167 5.61912136098442 2.59979625578436 5.80650235739021 5.64474799779199 8.77615072674505 6.06794150980467 6.91443328218477 6.14430679138396 5.90064121929835 8.85210540254068 5.86088270827011 7.07380328160536 2.59979625578436 6.02224744421733 8.12640260611312 6.16106447933451 6.78983136465507 5.78627401818171 6.22355348973319 10.1214421010002 5.7271321603704 7.50598638491292 6.15334867536722 7.3137543166893 6.34494375923476 8.7198423161027 5.8554972421625 6.17554726027798 6.1716871634551 6.17962275460956 9.34982962563637 6.60092996722575 7.76892317072412 6.68650321505151 6.34204811363086 9.80333905895611 6.21081693762412 6.27743633864861 6.63265471936217 6.64033985749469 8.73398501617276 5.63428746580512 6.82380156268938 6.27362056045705 6.56669876370879 8.72397795009563 6.37351326120761 7.42398639680706 6.3855179095336 7.10363745524224 9.73496746078552 6.15687126602615 7.82330948972614 6.53837823777495 6.43934699190615 8.65547451109874 6.19767868930465 7.7009097223102 6.40400436106699 7.98706766975901 8.97322391628022 7.26263137492158 6.89522704824279 6.56652682114353 7.02925563932408 8.04676385318647 5.66554969835257 7.34690037993509 6.02507790564957 6.54113100002225 8.89590847789722 5.7257962788044 6.98810191170033 6.18954141971346 6.29391659895579 8.96153116132123 5.53906078954149 7.56025966193754 6.24788166802432 6.13824474817427 8.99647610074886 6.31194378109293 7.11267324159482 5.839418086078 6.71801670138939 8.51979814844465 5.78153148945611 7.26212105485623 6.47245701787188 5.07827029939679 8.62818445681093 5.69459216342343 7.53465428532534 6.10847863635773 6.16179434312375 9.00352634834032 6.21142339261258 7.39543245464967 6.13402046638596 6.31226286131208 8.35650658620702 5.83190847513698 6.22330940241077 5.82657192377324 6.19792568137035 8.37329032188142 5.99559775914223 6.83099631733921 6.2613447580837 6.25941506311939 6.23259248789457 7.26252425874587 5.74058161872633 6.95512984855042 5.54702953782445 6.43773549207251 8.11989921094233 5.79784942651917 7.06066717161999 6.8009989518319 6.50503795803979 8.29568497891846 5.68926202283934 6.50019987070643 5.71613513267859 5.33089504351349 7.69283030713369 5.65327775769452 6.97041608531529 6.15731617029125 6.04207541681941 8.49976625239482 5.99087997110392 7.03799781928081 5.74086748409877 6.49745636981979 7.88170624777978 5.89627664041431 6.41653611314121 6.17082889662402 6.61523534901878 9.47393320640058 5.48123945103176 7.08047301665338 6.44590047212286 6.23929149360626 7.34251823955637 5.67068639243283 6.92480240713649 6.3307428772131 5.9512357636927 7.05594928186917 5.60761433906444 6.54243529449797 5.62915087304022 6.28395162129947 8.03904497739482 6.17677254936371 7.25351859407154 6.10041815757923 6.46399563615146 9.6448968265786 6.07674573189276 8.30657810691814 6.80178113121344 7.71836399231082 8.79321526210535 6.22711033240106 7.98322225231176 6.1905094251787 6.80523838676349 8.8650242835494 5.8398541596907 7.17490688955238 7.76426743318941 6.7765615018126 9.29940965073553 5.49911609993282 7.20525833720767 6.22279434884693 6.53505211593965 8.30798931739678 6.16264777687468 6.68223886521663 6.14026738085737 6.43370380186317 9.40749425129248 6.45272882190026 7.140310136963 6.23541394141158 6.33894264376461 8.68708455010061 6.0898142073406 6.72888345851133 6.75899459448251 6.80746831044237 8.59135542509548 6.34639544832851 7.56489062068996 6.248323743364 6.14126356959585 8.74143777471005 5.54124848488273 7.07394550194029 6.17512695091216 6.29795017295558 6.68253557731859 8.88857410875175 6.32545247656942 6.91022756344327 6.16918229439888 6.60548289690285 9.26582253576467 6.00181124859579 6.92939412191618 6.17166994452148 6.23967475571489 8.91041783162907 6.0195572158316 7.36552133134473 7.12720709490415 6.62996235737366 8.83967052188496 6.10858469985925 7.54475845129738 6.14391254003648 7.44424571672201 8.91434027300583 6.5283234388804 7.70779577002229 6.4404868144593 6.74308896325248 9.19131562791435 6.32730691778125 7.37361711795386 6.42236711798319 6.8620582498753 8.00710479317192 6.00122686461051 7.54542293731629 6.02872925019615 6.1539959172089 9.05794109297344 5.86214008175104 6.62765245750863 5.92515068943491 7.00662659593316 9.69219130617133 5.96706026029808 7.26792735347831 6.2079630292759 6.49061308948109 8.9320843558486 5.69527531048564 6.87378713381409 7.36683416490422 6.77443626324853 8.57045197205198 6.17044662372296 7.64298374249112 6.33207321131954 6.66040887504836 7.57040415237648 5.91528011318544 6.96615965405696 6.01423909606915 6.35050770216725 8.42467935493313 5.7831348547971 6.96025202260563 5.3696059991699 5.3387180893012 8.70852399343274 6.17622970169223 6.5796333914967 6.01203035182752 6.78846066064721 9.09334069755168 6.51989258389954 6.3690331686698 6.51715467308331 5.29970810755228 8.3751253469998 6.05855778863984 6.77088836936127 5.45028151127316 6.48989829079521 9.84781449295043 5.44814430368903 7.17527372405525 6.03117220362793 5.8879921544931 8.793770230265 4.93230833082211 7.05709248200049 6.44365312534085 6.36041575259506 8.42244994961644 5.41697804240404 6.68009047545622 5.93547526386282 6.01466304793543 7.84597856854326 8.38379246238864 5.91980670851711 6.79889413169038 6.158744304119 6.0699847065982 9.21705010701695 5.94928852234796 7.81805102588607 6.54886369829498 6.48666337636354 8.57891334883432 6.08633051924848 6.59324429987336 6.03130141071735 6.09177874883174 8.42969889071616 7.82636390186491 7.11565645871347 6.08348125709802 6.49021784420273 7.96300440633055 6.08588164494279 6.57026890696227 5.95031177699175 6.73590525798142 7.94346996128667 6.17842415366108 6.59998135772667 6.11088976352361 5.57308787749488 7.64772364098776 6.33703045521818 6.99159788820996 6.27402317795329 5.71017990121116 9.18192393186425 6.07382752850257 6.73315604881745 6.30668120568346 6.30081139008145 8.65840530171088 6.64343728252051 6.85686133906826 6.41546034834371 6.40098310990622 9.10489714720416 6.34109464100519 7.42036766999708 5.8868272493026 6.43305399946359 9.43903134689834 6.35545333155486 7.45229998475841 5.93405793363256 6.73417767212339 8.49727830287347 6.65906752507629 6.81671110842053 6.33981432158562 6.47015528310548 8.70512661023228 5.86464486440473 6.7360927395487 5.59870218834884 5.92359470550081 9.1281284322052 6.03867824330726 6.77396091492642 6.28548241901415 6.44347182131032 9.07281050302787 5.89776777078668 6.50743259608895 6.47240994905766 6.17530642752376 8.8526961962907 5.7581077030479 7.23072953975398 6.296679911315 6.78367877642552 9.46261300204705 6.28811992460729 6.53280773205103 5.81048654687129 6.04712379366356 8.66971149033349 6.23575641342217 6.97146863912796 6.25313061017752 6.01533886115581 8.64607805745931 5.51708856984737 6.60336220692888 5.36226767540031 6.03645458619728 6.04301817183554 8.07108861456877 5.45114716297378 7.13580685572008 6.22025501259108 6.32561003452136 8.49845734283729 5.43846308275631 6.21523502945608 6.03649601837695 5.56377269110182 8.24169438802307 5.86433763617526 6.22956414800744 5.69092227157391 4.95559975804281 8.5175781537074 5.85350713275402 7.10027551081544 6.28851110243308 6.1563652047829 8.3540552467526 5.72656316142506 5.96912928401974 5.86608003119249 5.52591641944579 9.17796826619716 6.19130194698169 7.00720169221241 6.23995394267829 6.45050669720138 8.57610884885977 6.1762430738079 6.53747726020159 6.37483125042846 8.90128072085685 9.03523424860822 5.7706713856535 7.11511395564942 5.81753724284372 6.4515074284392 8.99363358987446 5.75281243730891 7.16764877992465 5.93835025404267 5.92707719510612 9.3077717670789 6.32560562310125 7.28049055026077 5.93072238485138 7.03476722682417 8.53901352413469 5.45667075841334 7.64854278993036 5.89960344967082 6.44280985755773 8.08441800683839 5.98592560806214 7.14701548087673 5.85627668423283 6.27019179642196 6.8634006392625 7.39361209551333 6.57247895974363 5.97182854483379 6.85063347674467 8.35313024874378 6.00480793466343 6.72346417581302 5.85101477511383 6.37497155579692 8.47344183064756 5.9453348873005 7.44527776238335 5.94910047622395 6.56071936505173 8.13321456891848 6.07537593011141 6.75643215946922 6.18307751071368 6.22392532248635 7.6783559213301 5.93894624644941 6.4016853048381 6.29861657798435 5.31435969230948 8.16355389884952 5.36065081936066 6.37663431813122 6.03459059848611 5.91561721162242 7.52118292790957 6.50185653103526 7.48686626032757 6.06176774267772 6.28606989098569 5.44713179717359 8.18500719063722 5.91642725666591 7.15972620080461 6.17816725006137 6.21571259419899 8.39690200602156 5.28971450059116 6.88141125343952 5.83753932416939 6.31890506077891 7.7620051340235 5.22361653058157 6.32681825380583 6.07488560079574 6.86947150105178 8.92040811040662 5.79502669118189 7.11186955597403 6.26643169715745 6.64103174864327 9.18157272638344 6.24905751168353 6.5402875229349 5.84804060550649 2.59979625578436 7.85508085355031 6.74888796903141 7.10813454212971 6.314152850383 6.47812230513832 9.036210964239 5.59155491678478 6.77067597380168 6.03849647059203 5.96318285313685 8.83784456497941 5.76566712466056 6.70993317126453 5.96997643580175 6.00462203200932 8.04727248438668 5.94611651797135 7.18744151737766 5.9384851062994 6.07362709874684 8.8542491949464 6.14163940308676 6.34314408716584 5.92722679427764 6.22761241741979 9.11835946214693 5.69181314636736 7.48380482633467 6.56317600247076 5.93107930018709 8.52867940838309 6.2940652516606 7.10256772661854 6.28703816030654 6.51700935035266 8.42682461537552 6.31845909567869 6.53698844519332 5.7072234840471 6.03982919799472 8.29613317038498 5.97911230347024 7.38802659847349 6.11486122264852 6.69135406909459 8.41893940428563 6.00298257126973 7.3388626171521 5.63371052459358 6.26171785695604 9.07580157066424 5.47383566555794 6.60034711818578 5.89496817231332 5.98846300989184 8.6382473964441 6.18264426606698 7.06178844807895 5.55800106993142 6.73351861706873 8.83994896167061 5.92908501671314 6.650846249809 6.42248021557259 6.48535859474477 9.79640203030065 5.94421768711933 7.76272982726312 6.02872605089834 5.19578036188023 5.643732181391
Manes.01G016700.v6.1 2.59979625578436 2.59979625578436 2.59979625578436 2.59979625578436 2.59979625578436 2.59979625578436 2.59979625578436 2.59979625578436 2.59979625578436 2.59979625578436 2.59979625578436 2.59979625578436 2.59979625578436 2.59979625578436 2.59979625578436 2.59979625578436 2.59979625578436 2.59979625578436 2.59979625578436 2.59979625578436 2.59979625578436 2.59979625578436 2.59979625578436 2.59979625578436 2.59979625578436 2.59979625578436 2.59979625578436 2.59979625578436 2.59979625578436 2.59979625578436 2.59979625578436 2.59979625578436 2.59979625578436 2.59979625578436 2.59979625578436 2.59979625578436 2.59979625578436 2.59979625578436 2.59979625578436 2.59979625578436 2.59979625578436 2.59979625578436 2.59979625578436 2.59979625578436 2.59979625578436 2.59979625578436 2.59979625578436 2.59979625578436 2.59979625578436 2.59979625578436 2.59979625578436 2.59979625578436 2.59979625578436 2.59979625578436 2.59979625578436 2.59979625578436 2.59979625578436 2.59979625578436 2.59979625578436 2.59979625578436 2.59979625578436 2.59979625578436 2.59979625578436 2.59979625578436 2.59979625578436 2.59979625578436 2.59979625578436 2.59979625578436 2.59979625578436 2.59979625578436 2.59979625578436 2.59979625578436 2.59979625578436 2.59979625578436 2.59979625578436 2.59979625578436 2.59979625578436 2.59979625578436 2.59979625578436 2.59979625578436 2.59979625578436 2.59979625578436 2.59979625578436 2.59979625578436 2.59979625578436 2.59979625578436 2.59979625578436 2.59979625578436 2.59979625578436 2.59979625578436 2.59979625578436 2.59979625578436 2.59979625578436 2.59979625578436 2.59979625578436 2.59979625578436 2.59979625578436 2.59979625578436 2.59979625578436 2.59979625578436 2.59979625578436 2.59979625578436 2.59979625578436 2.59979625578436 2.59979625578436 2.59979625578436 2.59979625578436 2.59979625578436 2.59979625578436 2.59979625578436 2.59979625578436 2.59979625578436 2.59979625578436 2.59979625578436 2.59979625578436 2.59979625578436 2.59979625578436 2.59979625578436 2.59979625578436 2.59979625578436 2.59979625578436 2.59979625578436 2.59979625578436 2.59979625578436 2.59979625578436 2.59979625578436 2.59979625578436 2.59979625578436 2.59979625578436 2.59979625578436 2.59979625578436 2.59979625578436 2.59979625578436 2.59979625578436 2.59979625578436 2.59979625578436 2.59979625578436 2.59979625578436 2.59979625578436 2.59979625578436 2.59979625578436 2.59979625578436 2.59979625578436 2.59979625578436 2.59979625578436 2.59979625578436 2.59979625578436 2.59979625578436 2.59979625578436 2.59979625578436 2.59979625578436 2.59979625578436 2.59979625578436 2.59979625578436 2.59979625578436 2.59979625578436 2.59979625578436 2.59979625578436 2.59979625578436 2.59979625578436 2.59979625578436 2.59979625578436 2.59979625578436 2.59979625578436 2.59979625578436 2.59979625578436 2.59979625578436 2.59979625578436 2.59979625578436 2.59979625578436 2.59979625578436 2.59979625578436 2.59979625578436 2.59979625578436 2.59979625578436 2.59979625578436 2.59979625578436 2.59979625578436 2.59979625578436 2.59979625578436 2.59979625578436 2.59979625578436 2.59979625578436 2.59979625578436 2.59979625578436 2.59979625578436 2.59979625578436 2.59979625578436 2.59979625578436 2.59979625578436 2.59979625578436 2.59979625578436 2.59979625578436 2.59979625578436 2.59979625578436 2.59979625578436 2.59979625578436 2.59979625578436 2.59979625578436 2.59979625578436 2.59979625578436 2.59979625578436 2.59979625578436 2.59979625578436 2.59979625578436 2.59979625578436 2.59979625578436 2.59979625578436 2.59979625578436 2.59979625578436 2.59979625578436 2.59979625578436 2.59979625578436 2.59979625578436 2.59979625578436 2.59979625578436 2.59979625578436 2.59979625578436 2.59979625578436 2.59979625578436 2.59979625578436 2.59979625578436 2.59979625578436 2.59979625578436 2.59979625578436 2.59979625578436 2.59979625578436 2.59979625578436 2.59979625578436 2.59979625578436 2.59979625578436 2.59979625578436 2.59979625578436 2.59979625578436 2.59979625578436 2.59979625578436 2.59979625578436 2.59979625578436 2.59979625578436 2.59979625578436 2.59979625578436 2.59979625578436 2.59979625578436 2.59979625578436 2.59979625578436 2.59979625578436 2.59979625578436 2.59979625578436 2.59979625578436 2.59979625578436 2.59979625578436 2.59979625578436 2.59979625578436 2.59979625578436 2.59979625578436 2.59979625578436 2.59979625578436 2.59979625578436 2.59979625578436 2.59979625578436 2.59979625578436 2.59979625578436 2.59979625578436 2.59979625578436 2.59979625578436 2.59979625578436 2.59979625578436 2.59979625578436 2.59979625578436 2.59979625578436 2.59979625578436 2.59979625578436 2.59979625578436 2.59979625578436 2.59979625578436 2.59979625578436 2.59979625578436 2.59979625578436 2.59979625578436 2.59979625578436 2.59979625578436 2.59979625578436 2.59979625578436 2.59979625578436 2.59979625578436 2.59979625578436 2.59979625578436 2.59979625578436 2.59979625578436 2.59979625578436 2.59979625578436 2.59979625578436 2.59979625578436 2.59979625578436 2.59979625578436 2.59979625578436 2.59979625578436 2.59979625578436 2.59979625578436 2.59979625578436 2.59979625578436 2.59979625578436 2.59979625578436 2.59979625578436 2.59979625578436 2.59979625578436 2.59979625578436 2.59979625578436 2.59979625578436 2.59979625578436 2.59979625578436 2.59979625578436 2.59979625578436 2.59979625578436 2.59979625578436 2.59979625578436 2.59979625578436 2.59979625578436 2.59979625578436 2.59979625578436 2.59979625578436 2.59979625578436 2.59979625578436 2.59979625578436 2.59979625578436 2.59979625578436 2.59979625578436 2.59979625578436 2.59979625578436 2.59979625578436 2.59979625578436 2.59979625578436 2.59979625578436 2.59979625578436 2.59979625578436 2.59979625578436 2.59979625578436 2.59979625578436 2.59979625578436 2.59979625578436 2.59979625578436 2.59979625578436 2.59979625578436 2.59979625578436 2.59979625578436 2.59979625578436 2.59979625578436 2.59979625578436 2.59979625578436 2.59979625578436 2.59979625578436 2.59979625578436 2.59979625578436 2.59979625578436 2.59979625578436 2.59979625578436 2.59979625578436 2.59979625578436 2.59979625578436 2.59979625578436 2.59979625578436 2.59979625578436 2.59979625578436 2.59979625578436 2.59979625578436 2.59979625578436 2.59979625578436 2.59979625578436 2.59979625578436 2.59979625578436 2.59979625578436 2.59979625578436 2.59979625578436 2.59979625578436 2.59979625578436 2.59979625578436 2.59979625578436 2.59979625578436 2.59979625578436 2.59979625578436 2.59979625578436 2.59979625578436 2.59979625578436 2.59979625578436 2.59979625578436 2.59979625578436 2.59979625578436 2.59979625578436 2.59979625578436 2.59979625578436 2.59979625578436 2.59979625578436 2.59979625578436 2.59979625578436 2.59979625578436 2.59979625578436 2.59979625578436 2.59979625578436 2.59979625578436 2.59979625578436 2.59979625578436 2.59979625578436 2.59979625578436 2.59979625578436 2.59979625578436 2.59979625578436 2.59979625578436 2.59979625578436 2.59979625578436 2.59979625578436 2.59979625578436 2.59979625578436 2.59979625578436 2.59979625578436 2.59979625578436 2.59979625578436 2.59979625578436 2.59979625578436 2.59979625578436 2.59979625578436 2.59979625578436 2.59979625578436 2.59979625578436 2.59979625578436 2.59979625578436 2.59979625578436 2.59979625578436 2.59979625578436 2.59979625578436 2.59979625578436 2.59979625578436 2.59979625578436 2.59979625578436 2.59979625578436 2.59979625578436 2.59979625578436 2.59979625578436 2.59979625578436 2.59979625578436 2.59979625578436 2.59979625578436 2.59979625578436 2.59979625578436 2.59979625578436 2.59979625578436 2.59979625578436 2.59979625578436 2.59979625578436 2.59979625578436 2.59979625578436 2.59979625578436 2.59979625578436 2.59979625578436 2.59979625578436 2.59979625578436 2.59979625578436 2.59979625578436 2.59979625578436 2.59979625578436 2.59979625578436 2.59979625578436 2.59979625578436 2.59979625578436 2.59979625578436 2.59979625578436 2.59979625578436 2.59979625578436 2.59979625578436 2.59979625578436 2.59979625578436 2.59979625578436 2.59979625578436 2.59979625578436 2.59979625578436 2.59979625578436 2.59979625578436 2.59979625578436 2.59979625578436 2.59979625578436 2.59979625578436 2.59979625578436 2.59979625578436 2.59979625578436 2.59979625578436 2.59979625578436 2.59979625578436 2.59979625578436 2.59979625578436 2.59979625578436 2.59979625578436 2.59979625578436 2.59979625578436 2.59979625578436 2.59979625578436 2.59979625578436 2.59979625578436 2.59979625578436 2.59979625578436 2.59979625578436 2.59979625578436 2.59979625578436 2.59979625578436 2.59979625578436 2.59979625578436 2.59979625578436 2.59979625578436 2.59979625578436 2.59979625578436 2.59979625578436 2.59979625578436 2.59979625578436 2.59979625578436 2.59979625578436 2.59979625578436 2.59979625578436 2.59979625578436 2.59979625578436 2.59979625578436 2.59979625578436 2.59979625578436 2.59979625578436 2.59979625578436 2.59979625578436 2.59979625578436 2.59979625578436 2.59979625578436 2.59979625578436 2.59979625578436 2.59979625578436 2.59979625578436 2.59979625578436 2.59979625578436 2.59979625578436 2.59979625578436 2.59979625578436 2.59979625578436 2.59979625578436 2.59979625578436 2.59979625578436 2.59979625578436 2.59979625578436 2.59979625578436 2.59979625578436 2.59979625578436 2.59979625578436 2.59979625578436 2.59979625578436 2.59979625578436 2.59979625578436 2.59979625578436 2.59979625578436 2.59979625578436 2.59979625578436 2.59979625578436 2.59979625578436 2.59979625578436 2.59979625578436 2.59979625578436 2.59979625578436 2.59979625578436 2.59979625578436 2.59979625578436 2.59979625578436 2.59979625578436 2.59979625578436 2.59979625578436 2.59979625578436 2.59979625578436 2.59979625578436 2.59979625578436 2.59979625578436 2.59979625578436 2.59979625578436 2.59979625578436 2.59979625578436 2.59979625578436 2.59979625578436 2.59979625578436 2.59979625578436 2.59979625578436 2.59979625578436 2.59979625578436 2.59979625578436 2.59979625578436 2.59979625578436 2.59979625578436 2.59979625578436 2.59979625578436 2.59979625578436 2.59979625578436 2.59979625578436 2.59979625578436 2.59979625578436 2.59979625578436 2.59979625578436 2.59979625578436 2.59979625578436 2.59979625578436 2.59979625578436 2.59979625578436 2.59979625578436 2.59979625578436 2.59979625578436 2.59979625578436 2.59979625578436 2.59979625578436 2.59979625578436 2.59979625578436 2.59979625578436 2.59979625578436 2.59979625578436 2.59979625578436 2.59979625578436 2.59979625578436 2.59979625578436 2.59979625578436 2.59979625578436 2.59979625578436 2.59979625578436 2.59979625578436 2.59979625578436 2.59979625578436 2.59979625578436 2.59979625578436 2.59979625578436 2.59979625578436 2.59979625578436 2.59979625578436 2.59979625578436 2.59979625578436 2.59979625578436 2.59979625578436 2.59979625578436 2.59979625578436 2.59979625578436 2.59979625578436 2.59979625578436 2.59979625578436 2.59979625578436 2.59979625578436 2.59979625578436 2.59979625578436 2.59979625578436 2.59979625578436 2.59979625578436 2.59979625578436 2.59979625578436 2.59979625578436 2.59979625578436 2.59979625578436 2.59979625578436 2.59979625578436 2.59979625578436 2.59979625578436 2.59979625578436 2.59979625578436 2.59979625578436 2.59979625578436 2.59979625578436 2.59979625578436 2.59979625578436 2.59979625578436 2.59979625578436 2.59979625578436 2.59979625578436 2.59979625578436 2.59979625578436 2.59979625578436 2.59979625578436 2.59979625578436 2.59979625578436 2.59979625578436 2.59979625578436 2.59979625578436 2.59979625578436 2.59979625578436 2.59979625578436 2.59979625578436 2.59979625578436 2.59979625578436 2.59979625578436 2.59979625578436 2.59979625578436 2.59979625578436 2.59979625578436 2.59979625578436 2.59979625578436 2.59979625578436 2.59979625578436 2.59979625578436 2.59979625578436 2.59979625578436 2.59979625578436 2.59979625578436 2.59979625578436 2.59979625578436 2.59979625578436 2.59979625578436 2.59979625578436 2.59979625578436 2.59979625578436 2.59979625578436 2.59979625578436 2.59979625578436 2.59979625578436 2.59979625578436 2.59979625578436 2.59979625578436 2.59979625578436 2.59979625578436 2.59979625578436 2.59979625578436 2.59979625578436 2.59979625578436 2.59979625578436 2.59979625578436 2.59979625578436 2.59979625578436 2.59979625578436 2.59979625578436 2.59979625578436 2.59979625578436 2.59979625578436 2.59979625578436 2.59979625578436 2.59979625578436 2.59979625578436 2.59979625578436 2.59979625578436 2.59979625578436 2.59979625578436 2.59979625578436 2.59979625578436 2.59979625578436 2.59979625578436 2.59979625578436 2.59979625578436 2.59979625578436 2.59979625578436 2.59979625578436 2.59979625578436 2.59979625578436 2.59979625578436 2.59979625578436 2.59979625578436 2.59979625578436 2.59979625578436 2.59979625578436 2.59979625578436 2.59979625578436 2.59979625578436 2.59979625578436 2.59979625578436 2.59979625578436 2.59979625578436 2.59979625578436 2.59979625578436 2.59979625578436
Manes.01G016800.v6.1 7.08987693658429 9.18613830374944 10.3686306946681 6.14867478876855 4.57663790510012 6.65754857375149 6.19423845619385 8.81194789573964 5.02792158047711 5.62118925147274 8.86688128214111 5.43857141165423 8.17759695969034 6.01845142260923 4.42270978011054 6.72198436921131 6.5923910645916 8.54184764890097 5.25975455399692 6.15367299750387 6.02059663537524 5.51640800890705 9.52895357401579 5.5195927632157 5.55917054386431 8.89141967577014 6.96607187561658 4.88410462378395 6.5612203968492 7.31998036171849 5.77249514912984 6.49537324875149 9.15521290989151 6.17714199121203 6.2601120709081 6.59629699252455 6.68868018597313 8.2083130314014 8.75022618480859 5.83861385641364 6.58081940676211 6.56626646052217 9.36917966940312 4.66107805167218 5.8330450248445 5.9722717343541 6.65195416227338 6.87637079637208 5.07500182256384 4.38886036418827 5.74963167015821 6.57235568176487 9.87777218728479 6.14683354551148 4.36570977807883 5.47565786198694 6.91157884810353 8.39683885071377 5.44799335645218 4.89913122379 7.65089798051273 5.9650197361639 7.98315362949658 6.83854735850463 6.66887187752818 7.37035152064423 7.62031685617098 8.36159373604682 6.11198987698714 7.15199918685295 6.06588690607977 8.0104424339702 10.0953768716313 7.97373720237915 5.95817866039323 5.58068320476619 6.77464418700924 7.70644831423416 4.09571182980549 5.41478885839782 7.04301136333863 6.95702285664885 6.65329563150491 5.30924194317666 6.55193412639419 10.981859614217 8.28113664160524 7.37370472547469 4.48142465532244 4.46110020918688 6.82212021504034 7.41420873749156 7.86744335223915 6.98379918362836 7.71249618947372 5.57969917895256 9.26543881429876 6.51914730352872 10.5915825544356 7.29363622206551 4.30103860658479 8.95307886056349 7.93066181481431 10.8913900943928 7.27937825744538 5.64606207060257 8.92456750733806 6.1726722856717 4.86785619195921 4.04138482910325 4.97421256687463 5.72367445814893 5.49972872770501 8.87604605704242 5.67228931414433 8.06054303466828 5.83707710245885 8.07794396029676 9.67634660640141 8.05811794808993 8.50701944794257 7.24200849011874 7.68299339192501 7.49886620916925 7.41476617417749 7.66170995973669 4.85646498516639 6.19390451516452 6.73921799986439 5.05349247926923 7.09654581264731 5.14170836786801 6.89648434851997 8.39792404228138 5.52295096652269 4.12814473248118 5.17430641952311 6.75690595914362 6.64397500893089 6.13062307625441 3.77288014353904 5.58078986898982 5.88635508565476 10.065895577376 5.95381700984889 6.90423922980156 4.85457252484581 6.36510615859815 10.2328031157524 6.11378370169449 5.1763852524772 5.35079034909746 5.48254408400995 9.66776770242455 5.56942449212341 4.72557423404504 9.61018647187699 5.29547323888901 7.54257599655571 5.71696266084127 4.40101467967865 5.59858300965163 7.00335292848674 10.0987897263746 4.63721462965832 5.1291867783276 4.23673643956694 6.43603401870512 6.92228915010659 5.92173907059185 4.07750243074957 4.96779632684412 5.79555276099072 9.98605345032212 6.89117817901306 5.64682238189835 4.29645095232991 7.8030102401053 8.08621643590221 2.59979625578436 7.04388989382357 6.91317904455733 5.05132801989211 8.34217723386473 5.02699760211604 6.25546147630936 6.6358130900104 6.06098711333452 10.9459638471949 5.8535087250833 7.42054659077683 9.93904679339036 4.80351238354733 6.92194791225242 9.93508131519064 4.27978030822178 3.77457475802958 4.06811801240991 8.80751657241046 8.98620395599164 5.10482999081757 6.14798927785886 6.88358843804573 7.32500895158836 10.4196862463165 5.77617968868379 4.76503646952694 4.69484066578449 7.40658153683885 10.2945723301428 5.39187781384034 5.41289485281338 4.78773608426425 6.56223170869092 7.05092260130994 8.00453723498307 7.33957983878061 5.60602883193299 6.83564573266353 7.49720810277131 4.73631384246985 6.1276687082718 4.27904958362697 6.37759962077806 8.46392831158401 4.56517324874632 7.46185798807897 4.9689602844379 7.26263137492158 9.25915734335277 5.82843172660544 6.25163930152061 4.65435476828462 7.61525027076877 8.5025648489655 5.32364952886415 6.25533492259008 7.42580893662677 7.48321498700656 9.46783218446809 4.50996042039975 7.12307835486294 9.28065101785085 7.0216609736226 7.16059995913348 5.86539553071998 5.85258750687182 7.194537237186 7.4675823586726 8.13304831315613 6.29692787687238 7.71962741688158 6.64415309666961 7.37234506141064 8.68478232643445 6.57165401862276 7.41906365288005 6.20686151704954 6.44603460067203 8.03844657497055 4.64420548228199 6.046568426254 5.82174595464113 7.97928659331894 8.71438158119777 5.20655739160424 5.4129497756091 5.90904021539447 7.9822333197573 7.90526565482672 4.77624692240658 6.34630203357884 8.80399704760995 7.29834681927756 8.55575215911204 5.84525094516209 6.94169843460432 6.23259248789457 6.20166181986596 7.66875894027593 7.79781616225672 5.40798575920094 4.69442629210495 5.13804849126873 7.68163280744985 6.05060901931328 5.80399694917363 5.12400951607338 5.86193573659906 6.43968879039354 7.98479804508775 5.46623008925639 5.22376414469284 5.70873804223353 6.75321911262503 7.7738493418416 4.57683443672913 6.77021902480247 5.96005275709596 6.72265189696598 7.61427219872226 5.52187194708292 6.49745636981979 5.3174699164832 7.96240938869264 8.84522463842934 7.56152851022549 7.75424472362978 6.85115531923675 8.78608794389052 9.44805632733495 5.95759020776809 7.34364621589049 5.55001778634343 8.19207870883718 8.97209498519259 6.87120979339511 5.03979949222075 5.17386831284149 6.87365900591229 8.42715264759181 6.63773954513761 8.14468628408711 5.3522684269917 6.29900491367545 8.38737721321825 5.64036405443632 6.50940572903795 7.96283447374017 8.37244861348238 6.10473345376092 6.43881296869052 8.11300784066825 5.59015987293136 6.95794077939897 8.78267500047752 7.36145701400858 7.00448593334433 5.56088205227795 7.40362366732783 8.54832159672784 6.83958341713669 7.19491337196203 6.62440722993655 7.86957487806081 9.89539972699592 5.87301124990138 7.8838546988685 5.33456752291734 7.64617839154782 9.51788665222691 5.52189112074691 5.8486385735912 4.93260225282153 6.96773437298737 8.95288030225915 6.89871896273092 5.42969445349413 8.60008454086965 8.48938960320893 9.22457049636047 5.29576232606858 5.14042985057318 5.96222866842253 7.31259018200147 8.1034652263263 6.15419795149993 7.23383014073002 6.21075434125092 7.09828463646949 8.92626088146397 6.20727749828569 6.92768531444418 6.16032374677089 8.91447864410442 4.81161671064183 8.65210208027159 4.6600052044993 5.11312177520781 8.23597406075074 5.03976585108958 8.28435583947858 5.7111663607527 4.07714914042396 7.25988534956951 5.92048271502078 6.73261445405587 5.8270918957377 7.80029545974173 6.26436037615783 8.31250649580464 8.49830929140797 5.14536192009936 5.98784590099395 5.06291694101455 7.52820087327361 8.37407277452303 7.79325678122491 6.90531201002702 6.73844007845871 6.38741671333238 7.13835376828583 5.31061188375263 5.25605510191197 5.23920422721819 6.37715786042421 7.21714620154284 4.77470445966657 5.25477805045791 7.62148734237785 6.41004615153546 10.3631402066785 4.99837692672151 5.40976869087692 7.12259478865357 7.51728037371325 9.7391274920363 5.14831597810199 8.23618467562645 8.72375391101932 6.18611478669178 8.55317952102105 5.44034820186319 6.83671972347408 5.83796655779588 6.90182083176778 7.52016661705638 6.22965801279506 5.89225829303175 6.64462051237006 7.25703090328683 8.91628282946967 5.9069822686608 4.88202544813684 4.97293692702271 7.44896844772638 7.26828606600619 4.4815661410886 4.94391619065897 5.22316075618494 7.0089465657022 8.0889952865173 7.19473544633939 6.26931796058218 4.90570579055344 7.4764005684606 10.0222604503385 5.80003253363573 5.82249562628382 5.31500628288102 7.616087988543 10.4922958662833 3.66764047737369 6.40887025882533 8.41172893238699 7.38085895310689 7.78342175341239 4.62945253809221 6.66263138572923 4.60511004652497 8.22989442008192 8.59583352946132 6.23623636510327 5.71010383446623 5.06924939602204 8.84165470306882 8.89205498162495 5.0327692365337 8.38318813971518 7.01524922465344 6.21184770604962 6.17533657933955 6.57932247796158 4.93621893422413 3.91321688909703 5.5733730360995 7.15168967586386 7.19815826408598 6.06100959195694 6.63608036166058 5.97492146384585 6.96064977370396 7.54367952425185 4.64458310507209 4.80801168131959 6.07420181579502 8.22245414192109 6.81437379241306 5.84527887705733 4.52595472502086 10.2759496309144 8.3386184474729 10.144672603289 6.82330430815455 4.67879999156566 7.53045149045309 5.02974341954933 9.53893499528045 5.89335906147458 5.01403840957566 5.67312813045813 4.24439269052971 5.82909334473 5.78880781818649 3.50321857761277 8.28347470328271 6.50941927030708 8.75013437703139 5.17192791565224 4.0947811449798 9.72068704636784 6.85046129808549 10.0199340427482 4.22708239241434 6.75127481654686 7.54011085439121 6.75017251689737 9.11628205707424 4.18973019858316 4.13762696974401 8.00979489081388 7.25871742915252 9.16332363816415 4.46412656921837 7.64024601754585 6.86438633124044 6.26655858801879 8.25679292028993 5.72051606060833 4.11066704029542 8.7339315066723 7.65713372139556 6.35013408702286 4.57468468488636 7.0072087737592 7.55259091095842 7.54987712640035 10.8459194774985 4.63119824903854 5.59947462920549 7.16470281714447 8.06794587258594 10.1724787669518 6.06625162796564 4.45215208836925 9.33625642626781 8.00989337385762 9.15074737716598 6.2205127351423 4.22619283430407 6.60353633466079 7.17065887253154 9.83177484851119 5.54305410111043 3.2328387430116 7.43176493833915 5.8509822605733 8.70866620029042 4.8386309382834 6.30212122598854 8.89021718770487 8.04561090240072 9.93383648628324 4.57744941550045 4.40638878578712 7.0396220959023 6.98844810385783 6.53742785351768 8.29747083908374 5.68798474333576 5.51055728740154 6.9737018189189 7.55777583517761 9.49745087897747 4.80829687170364 5.17656642176293 7.69707898927781 5.98877837774352 8.49484238785518 5.41822598353246 4.78299883139774 5.87074198605293 6.82755051406064 8.49402395512264 6.47259189571429 7.49136333027997 6.70028772243295 6.25654493237864 8.73931225340154 5.99055129032679 5.15148905742792 6.68993454807381 6.69042717700255 8.53713972651607 5.07379876184301 4.2349604427065 5.90316545215125 6.9015838996719 9.11855610380428 4.28870618140801 5.76525594988771 6.69185446783099 6.72149744233757 7.98811348599623 7.40974009139115 5.98849745618033 6.27684300439882 6.88279327566559 8.52851669463404 4.2039632352587 5.44797441992857 7.97843658646403 7.17601075360153 9.4215503544069 4.68087199137485 5.89216613487785 8.26165395703697 7.1536075581911 6.11310244609941 5.32630922057866 5.12289290565208 10.0557730889906 7.79556045985751 5.98321986967509 5.30422524645552 4.87104511840405 6.20000370806876 7.78322309978428 4.85543920423755 4.75515218750878 6.56406923492481 8.75494904809698 7.00811780356447 7.39337463953914 5.52356473291857 7.17303972566694 6.25954846100114 6.43206342558531 8.02762057765692 7.87428388493988 5.98757417558067 6.25991631701927 6.49041546386793 7.36697420550813 4.78198425799686 5.94312143711706 6.74771576045419 5.00449538656694 6.1419741841742 3.97274571856209 5.76375688268983 5.74703085913818 5.01838593701821 7.50643512116697 5.79108213127353 4.60854565494097 4.41897429661828 8.17079333951787 5.88498862729348 5.43596346382878 6.79919802954439 6.07216471755731 9.91893595252009 7.60201207015004 9.01320274230112 5.48260800288956 7.27879063032543 5.60760401484179 5.47909756932952 8.60648051717467 5.20505797911149 6.02706340488969 7.94052514810807 7.38207209594348 9.86600493077772 5.6385195256663 6.33246329923728 8.48242063561415 8.90196176575495 7.9767419050051 5.03479441589819 6.65338102116268 5.66606800091762 6.89416459494476 9.28049129221251 5.31892969275287 9.03794131710659 4.65187316461291 7.12467257782049 6.90936657888862 6.82861181603719 4.17830683294313 6.54844083849321 6.86496386233195 10.0151341239777 6.02101144831096 5.42394324626596 6.23111177027563 7.07953187861161 10.3311270463051 6.21572456190192 5.87221950478855 5.05310725620982 5.47507469670346 7.82133366435465 5.78226409936156 4.09179154200865 5.69360028174424 6.14163940308676 10.4164560611761 7.17942299157389 4.30930315358656 7.67976797031498 7.4347887107438 8.01180430470554 6.89881642643174 6.57737029476212 5.61138074708617 6.99665644083809 9.86234543758172 5.43502331062022 7.0867645160376 6.68479586660765 6.15174148311297 6.32762557796326 5.54592588227633 5.87015878855117 8.98174358058261 7.92701260971009 6.43052969635185 5.10867691195136 8.62718539144986 5.12006000694509 6.33673632222227 7.3388626171521 6.49692623313193 6.84367094233198 5.57466093053643 6.50271805110479 6.23699788266044 5.4959414254337 6.43129024808049 8.2696495483538 7.65178106249553 8.70402588431901 4.6911916729925 7.18728836237942 7.56424776609769 5.74046737664753 9.95558786822694 5.67496827960701 4.85540982314896 6.71886612708862 7.15792823558951 8.05993636404367 5.06473277540697 4.77066814288127 5.86578897354097
Manes.01G016900.v6.1 6.2818436971031 6.94194581279996 7.36011192251064 6.97311235668897 7.26413563284558 6.74612798116221 6.64416616446738 7.17403530258639 7.81912635414144 7.32784880009032 6.17752139592607 6.43270480691062 5.9006759872329 5.81286529111601 5.91107362424064 6.8771765373585 6.83735115767718 6.52156271582522 7.15153053159082 6.6786220925879 6.71642237043114 6.95551738143277 6.77053476150908 7.05889021161667 6.71722047847611 6.18483239913248 6.67959962373851 6.12396004117562 6.71911170817799 6.59758085735926 5.43749628097389 7.07725874796954 6.63314362630051 7.23003246485266 7.0074509974158 6.02348624997952 5.82524622775982 6.54357298336341 5.69096385300736 6.16405329907191 6.01762053728717 6.6108925367269 6.62838449522684 6.57487320860235 6.19039716035615 6.79540952048905 6.34889738770566 6.18300474417777 5.99122782081368 6.46617147214019 6.39383769026474 6.65767792467039 6.98174624408009 6.7187714406705 6.38555883905726 6.28636712933272 6.63498869232141 6.9640876363598 7.13029316303656 6.16787048481438 6.76632633284533 6.09719689160426 6.02704262112332 5.50880681331723 6.02654449819298 6.88904572248345 6.59297492254631 6.72820977908931 7.58382586663298 7.90095444018663 6.52562161824322 6.65704562010837 6.1699731390318 5.8166066397783 7.05940664408718 5.92255545526363 6.55601234347892 6.32578217911969 6.06897880283829 6.24726801245106 6.44490127975447 6.19286620698017 6.09266197711288 6.58993358280907 6.45664045620518 6.11885176681186 5.89312328018906 6.51568525419246 6.67966045196233 6.89115174754293 6.21319619842413 6.42882047824986 6.11882023230424 6.57263224628425 7.41062436086895 6.8269453420701 6.37868163644022 6.73930416904529 7.23518000130559 7.13446079056964 7.96762751778591 7.36603420469032 6.93650244676568 7.33191687332382 6.74716729012774 8.34978579159411 6.19834876741298 6.24040938195615 6.51851077957514 6.40632971229474 6.16153335915339 7.00624113824815 6.35624590447244 7.03442717884372 2.59979625578436 5.62515386607477 6.96341422005138 6.6335358554279 7.01230445760534 7.79475833996646 7.10110769994473 7.71176979228049 7.15590108521228 7.51055021343272 7.22022691027092 7.67983468996228 7.58063979320244 6.51130064778398 7.27114591472348 7.07933609265847 7.7390258721428 6.73660160322831 6.69294877312815 7.49908355089265 8.68150260775043 7.73790500071194 6.53434440639529 6.37084725293909 6.25275884710845 6.80764567683259 6.51279245639769 6.20522417269961 6.49323969858631 6.94010873871929 6.49233787399682 6.14206928478225 7.25454913846309 6.60193987210156 7.46162523941483 6.75329802676817 7.14099402728437 5.45380815445183 6.23934926369888 6.15620592678667 6.68804807720575 6.15421487602644 6.1058693725383 6.08217856862402 6.56498607904325 6.33645904657974 6.56598088088819 7.16095701206323 6.64916906025607 7.30174328354491 7.47594350460657 7.18828749743393 5.83392783055157 7.13366101367027 7.46037658108453 7.23600820163519 7.65238003197936 6.54078489965736 6.06794150980467 7.02392623136771 6.41319039523186 6.12896873713737 6.93896350200962 6.43126024939486 7.15437574694001 7.3090586589855 5.74413121129651 6.21571597148604 6.1719895603403 6.77786614371702 6.35122437411084 6.22355348973319 7.01208199410277 7.10503120256571 7.71597207528191 7.54941981374497 7.38375353645622 7.29732888350925 6.62294498574154 6.94902735634601 6.76116435575647 7.58422882905979 7.48343955343306 6.14163252574401 6.31768642089854 6.78271209244789 6.94831563006188 6.08253294139893 6.87191794411435 7.23747277323442 7.10243700379874 7.72036444801865 7.89410441506514 6.54760155340085 7.14202284040167 7.41257878756618 7.60959491181702 7.39086497123274 5.7816567579421 6.71964632633221 6.30630992731676 6.48454857647476 6.99052046273807 7.93356269347807 6.39629973824018 7.4800842613848 7.60963073776352 7.35822764690077 6.17440405523092 6.6288415946093 7.36970493195896 6.65335918594594 7.20209221663999 6.21785610378673 6.93088482687172 6.64501336212807 6.37944918457187 6.25163930152061 6.61544085026729 6.60718508651631 7.47772321806597 8.03612779724946 8.04545811218194 5.87967591130096 6.58138666674119 7.30595659175168 6.60968023525666 6.65584249355606 7.05153069926922 6.62445574258193 6.91375235055157 7.49118682879099 7.16025188411145 7.17259976532602 6.67072518243082 6.64506066346611 6.23292161445972 6.32754244186505 6.7134396320875 6.92336585008126 7.67110573057892 7.07213064360002 7.21298642078475 7.49406365109008 6.67482339403351 7.57974902487479 7.70103540488573 7.31404448879086 6.79967218396726 6.6752737068847 7.36620627263222 6.49005384125181 6.39177240288994 6.81811575219368 6.69454872795799 6.68281440544526 7.41978799285654 6.96147860597212 6.60205832439794 6.32193998202288 6.94153599494062 6.60266121649248 6.06227724713311 7.11875257968409 6.36648207230017 6.89837594740836 7.08581474487151 7.25460796262293 7.7034265301465 6.68902260154916 6.84379011493738 6.46274881651241 8.16875039417988 7.84789329929687 6.27755289958559 6.02060954455642 6.16389422976336 6.89225295808084 6.4211598310063 5.64886379754937 6.69654529526157 6.47144364165573 6.11151918720301 6.85202860411921 6.45587162955865 7.28148069597687 6.63996376841616 7.72971247974149 7.27138509135501 6.67522546703282 6.53541041894634 6.3786805266246 7.21216054785341 7.1525490273872 6.87973003214928 6.3717062243849 6.52345484053807 7.28296277938161 6.55655927239453 6.59012119639429 6.82158311428245 7.30495274197567 7.05853711367432 7.34808094356137 7.0146296800474 6.87365900591229 6.69623989735966 6.73102165967532 6.66917342838719 6.84189684194359 6.54908004806425 7.07473751563388 6.9759280578436 6.40512545080002 7.01710626238576 6.35417355938663 7.43062911396348 7.02411069037058 6.28297791613009 6.70648843981228 6.80923362207752 7.39221548758556 7.05195488445875 7.61099802576858 7.27916572595377 6.45202842859425 6.60830297254308 6.24496041229669 6.29571284622681 7.49913936444204 6.77688949298687 7.54508341709877 7.26623668592941 7.28916266812937 6.06023340487136 6.76620877188195 6.56959600769665 6.76851128911163 6.89309562487517 6.90352116921648 6.40293882085367 6.53926076559159 6.55492421521468 6.52730609894776 7.05871701139617 6.33914779416041 6.45166575857135 7.13751058838328 6.16002185633529 6.08077533761312 7.35194851909644 6.98772978090483 6.70001580032668 6.24759643713769 5.97637771261347 6.91046415793275 6.55207522644832 6.64231142128575 6.46864408627187 7.14766216201935 5.51289296998839 7.01652043275245 6.72396759951059 6.80128987769778 6.80573048389373 7.14781839177099 7.20532520540991 7.1088238592862 7.54317167004215 8.07688874722877 6.11753660015753 6.97890546379579 6.15198182422562 7.00731791025619 6.49840320985438 6.87402855638433 6.6686854573199 7.24525517345094 6.61362748269997 7.00735416103473 5.94739668211331 5.8462416881157 7.58610584672397 6.61016704182597 6.29264982750708 6.16889244600352 6.3636757532638 6.27602050368403 6.90782398448784 6.45851998095633 6.98720748666943 6.18448098614514 6.27107002133983 6.04623176205156 6.45937024239268 6.69193575501105 6.85581212073212 7.37378095160482 7.14811460397014 7.13346457079108 6.29686479960277 6.27134703415704 6.58378301466833 6.67950801672166 6.61878699229445 5.78755482313381 6.73927373575879 6.92023669335386 6.75777987217797 6.62101076339483 7.75229678733848 7.71651066230602 8.15314319423651 7.67674117527835 7.90514981741245 6.40079052203502 6.58847708076002 6.25737274823288 6.47632859649056 6.7272798913081 6.18932441186344 6.41527896263662 6.82302154173662 6.2731583570205 6.76747067203287 6.41089282974413 6.64160719595044 6.37839535550301 6.71022093190925 6.58405076180867 6.98067430022731 6.9157428257947 7.45034725220437 7.64977083342847 6.96138597152496 7.15242014995978 6.73952486770765 7.1450076499186 7.32358579788335 7.1676032313408 7.00774109149038 6.70262825858886 7.18338911165682 6.93201426765706 7.03848569042684 6.26861345345989 6.54833335081141 6.12579266261791 6.97912610127967 6.71421356044368 7.04762122841339 6.99083186064306 7.04012930782801 7.23669326386845 7.09869178580332 7.58011383052624 6.63910990718879 6.64140664709195 6.1442242334389 6.58213058886017 6.18195824742033 7.63623430954565 6.1301360014109 6.45329400391501 6.93316096311767 6.30360044363245 6.82689603381213 7.09847527529489 6.51559662628122 8.14005810043268 7.34343124316973 6.11658175168814 2.59979625578436 6.47172572825812 7.65162677941716 7.38115811727155 6.7824536947074 6.96016278077764 7.41530956897805 7.27064878015751 7.72862251830721 6.61011656732115 6.8220572847983 7.64545445101314 7.30898134995607 7.23361705496355 7.01254244281762 7.39048250904419 6.78785941991906 6.92344263952681 7.14162823037149 6.68624525414728 7.10187793492676 7.09525162380411 7.84466913649837 8.56810630021862 6.34292939180632 6.40133966493565 6.94219523979831 6.47250907562326 5.7852317187876 6.58399743295287 7.06168514108589 7.46176876023749 7.5506482862557 7.18198363022717 7.00786412587276 6.98720737609811 7.28854026452302 7.1251516934693 7.11898171285233 6.80567927648762 6.86237711014062 6.83095452955849 7.16135720235718 7.2103587722424 6.88755439208389 7.36915497333686 6.83590776262063 7.72485033409297 7.4154851147643 5.68731097028555 6.53268835272631 6.67719812173125 6.77721613279034 6.38784582030345 6.68106943305794 6.28185863492144 7.06576950611424 6.7066336218019 6.18676390088507 6.77817736646897 6.30071857115863 6.81598166048464 6.54560438020836 6.44275474257973 7.27036385802609 6.28811992460729 6.54121892088744 6.39966785377535 5.62444006227739 6.78909796859972 6.60802790265953 7.22129408077912 7.60378586815383 7.73035825941789 6.68177202331179 7.49248210309779 7.08676236441077 7.48686889040469 7.57542426508495 6.78234430550816 6.32008558872419 6.35781041895942 6.22362445976192 6.39879025415013 6.65620802515442 6.57542748807499 7.42922537432772 7.15342278035428 6.70536522894715 7.59087194076519 6.49094054139787 6.20902061334975 6.7282920769711 6.63290529437525 6.41546068602455 6.67505523272369 6.29453624342796 6.20191906791038 6.75188362596332 6.31245801131011 6.44964828370427 5.8850491693122 7.21676067854272 7.18073743923789 7.22483214601307 6.67381070633887 6.94694035963847 6.86135871325707 6.88735202744946 6.82688382745438 6.46722266934273 5.9804162576739 6.96169409111076 6.73250634244406 6.64851968238003 7.49088643558883 6.97150613683328 7.05620174267834 6.86953114998049 6.5416269703989 7.55777842976509 6.98736671012586 7.10307913533266 7.27940693799577 7.6768151428939 6.04194941261578 6.22817859714514 6.89539440190161 7.03904822962821 6.45038499843575 7.00509839243426 5.45667075841334 7.04618930091634 7.92011352871349 7.78911496972274 7.14550858570011 6.64829609720519 6.61387786803809 6.37579277560904 6.45262840148131 6.28477910872387 6.48924824687045 6.2085181129934 6.82014344174258 6.56406923492481 5.79096100974504 6.31720095728178 6.39195109246075 6.4538373628463 6.44729278917852 6.25954846100114 6.94033690614314 5.45147283072295 7.00904476760284 6.37175195249441 6.10579300108313 6.64393219373644 6.44446829647759 6.56250247466103 6.14198495230459 6.5489866226081 6.84171021137002 5.70655001422676 6.95714016845592 6.01001244628657 6.18053558497657 6.07470316685725 6.34768749956679 6.98060783340513 6.21443142750315 7.23550309024706 2.59979625578436 6.02956031447649 7.4058284092401 7.10339598407834 7.53395027107148 6.39805692917241 6.78992602040157 7.02519722493257 6.83572654873476 6.85265328138988 6.97181957218694 5.51405679787526 6.91903570411919 5.99772532399154 6.36407340741045 6.32257829235679 6.42796792411849 6.87356316606117 7.35901349344455 7.77288172912058 6.90242179000329 5.93289954604325 6.71074100458157 6.36557532707706 5.50811747357552 7.06587853299815 6.64359727565184 6.47339193791379 6.50620078501071 2.59979625578436 6.91165287794138 6.23808933028928 5.8414578730157 6.82861181603719 6.04133141949358 6.58750245095229 6.79085714279648 6.95434427689579 7.42010164049537 7.34461730403166 6.41584248008235 6.50147158401789 6.27636176387877 7.10923876268261 7.22898786161791 7.21320760375005 6.37481100588011 7.68545666547316 6.65809278552831 6.74674237870932 6.32315078714844 7.05305038174115 7.29627651050491 7.41132650757542 8.31728569285429 6.29576661557336 6.41519455414172 7.05856105953091 6.42224774036959 6.44115099825952 7.50486820325616 5.72439384731877 6.80110199604041 6.66050996260474 6.43092750184994 6.80379397907881 6.75557225939215 5.99939778062961 6.50216949166264 7.51217909716419 6.31237865553855 6.61467029808836 6.34636532135686 6.42014194013229 6.12841052273226 7.05458793129813 7.0861591383991 6.43789717432484 6.5134255525227 6.29074000804757 6.66378360770481 6.26604486865953 6.56895594570832 6.54764915561515 6.39366360563412 6.48714258654711 7.00727479201919 7.07537638892204 7.21010344378318 6.61919543956305 6.28824240594418 6.58184768228156 6.64302903170489 6.06901424101653 6.65326680677128 7.06408223721265 6.5651092646637 7.71803237282219 6.66579099694919 6.61617536073315 6.57779263023941
Manes.01G017000.v6.1 9.54126015079761 9.54208171808324 11.9147863488463 11.1691987773381 10.8807302018202 9.31177371323404 9.66202775281454 9.7963547369892 10.6443385711424 10.7274692287707 9.72439164640691 9.90111575711454 9.88556110814667 9.82828585256151 10.3491359213476 9.90978462723908 9.76871146832465 10.5457829871573 9.65734174285078 9.13922772961982 9.64236154608483 10.122222438944 10.543127475703 10.4497497074779 10.0403585898248 9.68433792786903 9.847659857453 8.40490578108149 10.3922884080225 10.3016539924802 8.73481196988956 10.3808561187379 10.4587541727817 10.226010153961 9.61502651747094 8.97174296348047 9.61587809050216 9.4191574124097 9.21504930334802 10.6834862926802 10.167448182133 10.2166253391476 10.5221709771303 10.085144446737 10.1436411679885 10.4664587668441 10.8001040431322 9.48438273170176 9.71440508159344 10.0255531409356 9.66321388797908 10.5046374008068 10.1166110115093 9.79705603593988 9.96990772465417 10.6551668939514 10.0798819672998 10.4675307123373 9.70569047184058 9.9329555331307 10.0210099498254 10.0457959722551 9.47225217201695 10.1124012439424 9.59577599611825 10.1492292535509 9.50692168965913 10.1998681982995 10.4711097604494 10.252465752754 9.90461859156717 10.6316286138874 8.90643259258558 9.67959984310124 10.2129884064048 10.4676141969122 10.7365040385033 9.70504008287946 11.0511235230929 9.53052215376633 10.763355063205 9.77657361503583 9.86770212714614 10.5909506633009 9.84252685571983 10.2796781280846 8.68795862081723 8.78002640119869 10.2546905830877 9.73703744507246 10.1839592965045 9.6311204774273 10.1828307700487 9.9110378334552 9.64973235668521 9.63693899871823 10.5243609015438 9.75225301354878 11.2882585362636 10.1171448352262 10.2398456848529 10.9927634271257 9.86024108644068 10.3216537908394 9.88354664489496 9.96887045039208 10.8464811465415 9.55104674511663 9.63726330726062 9.90980595889114 10.2189042177535 10.9542356260613 9.94117832226414 9.79875777585982 10.2754724732356 10.1066412906037 10.9069319088989 10.0171259755569 9.90529056306202 9.62170341097606 10.3073783805082 11.1247186992311 10.0570696240461 9.53863272820831 10.1963895141472 10.9467992307171 10.5796786399006 10.1472720086627 10.0752104243114 10.2768295374462 10.3946415527904 10.5347343860683 9.60637024508878 10.026368676547 11.397636087346 10.1778010764226 10.6495706811666 9.6254308578882 9.81017248738225 9.97707572575491 9.70437246382323 11.2209325600032 9.89181828563713 11.8036530168919 9.67960848615233 9.21339544001232 10.0801260843067 10.1445681170185 10.9254712268096 11.0277792391522 8.91605461719672 11.0190006670612 9.45985772009784 10.4999284794771 9.17037088739297 9.61788123344874 11.3646016491542 10.5171688888043 10.1431792746268 9.74888506331191 10.0229561085247 9.94978595367873 9.94785935483396 11.103984152642 9.85658726225032 10.143282720964 10.6104270320031 9.60636754442663 9.60426274723222 9.2772416955029 9.58507620474733 10.4973479998542 8.78335571459117 10.9637984711893 10.3502071093846 8.85767085920524 10.4568969883851 9.47776360668376 10.2980867616067 9.54208136875851 8.87026287787514 10.4891885136269 10.1463061163104 9.08906109876228 9.45208811681862 9.43980640766217 10.0336434826366 9.39098697884686 10.8880686434407 9.56986843455482 9.39687033596671 10.867370000968 10.1400531852698 10.2627030480809 11.3077909566987 10.8034278552295 10.0598589465849 10.769245637935 10.2007376975587 10.3959051573981 10.0805510147874 10.5873029557214 9.39730107873573 10.9105193789291 11.2075223832215 10.3734221835088 10.6349988166274 9.97544664811726 10.0636865315899 11.6445533917669 10.6254890078193 10.4710135040394 10.8372718180448 10.5321841135137 9.84191409042873 11.0014218446491 11.0145542197635 10.3464055480822 11.1454562762675 9.95357801143899 11.1385777035901 9.93384888360622 10.0168190242147 10.1713211907725 11.641438121375 10.7497244321329 10.5885961172855 10.0043658735448 10.5877903148294 9.95098775056997 10.0129192822419 10.0945669452724 10.0083579967532 9.98626613231222 10.4923139311934 10.2654354858183 10.3487033409198 11.5340089656846 9.46782320167955 10.8913595467164 10.4900732322801 10.4572932551041 11.8586153200424 9.63352574854047 10.7725969083776 10.2415545532904 9.88231022886715 11.0673806662716 10.344345433082 10.268697968749 10.4183072263149 10.289170347533 11.0476092009597 9.71929315800133 10.2570531373483 10.7520091646 10.668169074549 10.7345602047862 10.0415837062622 11.1185680226131 10.2569256044056 10.1432500163542 10.7448127072157 10.0259645272847 10.870929755232 9.62551732260458 9.75079662776626 11.6511645402584 10.3535250873913 10.4164802268351 10.7012243858455 9.95220320561022 10.4343757259931 10.0048954297843 9.6704953967628 10.5507984774396 9.5302498100509 10.4619321166774 10.9846664539904 10.609015695163 11.171372291812 10.4071803695235 10.7254741217862 11.2047599941139 9.86535937870534 10.2733420992621 10.8317201025089 10.4751463030531 11.5661187701966 10.7578670776092 10.621482211174 10.8266300231333 10.5073855027637 11.2211394180566 10.9241098690268 10.8258998102019 10.0026297515335 10.583727807877 10.5988890525913 9.56537638768795 11.1372299478077 10.1046417421323 10.1694281479397 10.8554612537976 10.106220057694 10.7953727116837 10.413658337466 10.3866729109953 10.4545744119072 10.5813288297316 11.1569034797085 10.534728304818 10.1484582995523 10.951949996511 10.3464655742983 10.0880166536442 10.605088365775 10.0490842668558 11.2061923050795 10.6174161184923 10.9415031417419 10.1721492596042 10.3231684370116 10.2393779822168 10.1256359032413 10.3733629148572 10.6076333861499 10.344023350032 11.1771408919165 9.81093756626404 9.9654193236865 10.7546177306358 10.065497925924 11.3799826732907 10.4776986359053 10.7921706899107 10.1055030584691 10.0822587277163 10.313240207455 10.1353599662542 10.1123422295743 10.5148297990021 10.5934095799754 10.1180765516159 10.1062167806858 10.8769190269417 10.077362104339 10.7419895836839 10.5649318752415 10.0977209631561 10.4370166911236 10.8260892215696 10.3343594660221 10.8733544669593 10.4232698669095 10.6601773521847 10.8566658056006 10.3549911610987 11.2661524839936 10.8541177044683 10.9460442214953 10.6877203075136 10.9601276109521 9.69574827016423 10.4825179852154 10.9854164949633 10.2669500664406 10.2653403685087 9.96193594074081 10.1775145298016 9.87486288865562 10.1186555163382 10.0672495662593 10.5705505841863 10.4752758717635 10.2478721737684 10.3297710786649 10.5027916384477 10.7835489160019 10.4751757586637 10.7831804164971 10.2293307701368 10.7129743066646 10.884694230644 10.4906099315167 11.0208262697161 10.26168555005 10.1833073906207 10.7522222953408 11.4004691347323 9.79829642608521 10.5654319323445 10.4193246918109 10.1399745703922 11.0714113327025 10.2805276576247 11.055152226818 10.2052215770103 10.7237761237116 10.4562957344674 10.4024657084429 10.8811187488217 10.4075020819998 10.4964941013706 10.7879521554224 10.0999562456529 10.7783412266168 9.96876696057265 9.89872679841143 10.4389431235667 10.3192878678146 10.7743276492388 10.5295736287374 10.4194076816061 9.63258097757694 9.99960072795294 10.9466572066147 10.0956036970047 10.5560524937842 10.0570920039089 10.9610576659735 10.4627471219541 10.6961105505385 11.0295089366891 10.6832942497406 10.8982678216459 11.0686944684505 10.8421393210385 10.7660617614982 11.4337598228656 10.6794176309065 10.6944226898492 10.5191653053233 11.1022717375533 11.2985602148826 10.5079017134393 11.3449750050574 10.2211472534636 10.0723525841924 11.3093239163081 10.7751176217326 10.8129192704684 10.1889088497961 10.8884793429928 11.5300901854497 10.8624044075103 11.5153915776078 10.3594785356867 10.2778793632517 11.0351211662601 10.6255903064377 11.667060700983 10.1198177768483 10.8255451540854 11.9409289541142 10.3711894816845 10.8852319987961 10.123427353106 10.251141959431 11.100128671812 10.4768160432893 11.1560733491948 10.4758172755386 10.4765976389846 10.9150734753221 10.362651412532 10.9762458223707 9.91709986019093 10.9012396443699 10.9558323575989 11.1440049030615 10.305958446961 9.87555841020341 10.0808867849503 9.93234348025176 11.3202179894829 9.88389581692611 9.06358917143707 10.6115479920692 10.6578990220328 11.0979207396723 10.3699118547769 9.41216218956915 10.5847907247868 9.7719186119543 9.93458774566241 10.1784235236137 9.86488835353747 9.57410428776233 10.3370773740974 11.7113112818521 10.4162826290312 10.4148001334788 10.7642016915681 10.6312739797053 10.7429217467979 10.2746744042912 11.7094180423176 10.2470248140075 10.0660873916926 9.98767932768126 9.68757087385492 9.81829227433368 10.7258224465772 10.4372660562135 9.80384697410228 9.55713891392293 10.3097377615756 9.47575310228898 10.5937435368576 11.0941997619583 9.79138239165243 10.5583210044113 10.6540215298939 10.6341117287903 10.0677502647835 9.67666843310412 11.0019136624041 10.5375400700902 10.5135221246436 10.5016828439096 9.80052331387717 10.7274653549572 9.87495610879971 10.6283713206717 10.4523382587669 10.7448794326837 10.5042746448121 10.4918064231905 10.5815053891774 10.0946122639315 9.75855002530373 10.3429408354011 10.5645225156584 10.8030709897449 10.2418830890126 10.1466633609909 12.165262445868 10.1144201929269 10.4665703801044 10.2946218591994 11.0015420211383 11.1905975605818 10.6128013377317 10.5126588394007 11.8487808103248 10.2818680613366 11.2562516114759 10.640488622498 10.3420348688961 10.5311977436336 10.6439620049491 10.763898196485 10.1205985764624 9.58637830564648 9.05509369168409 10.1953392912889 9.62692135680549 9.7809852405924 10.1824962527258 10.0845555873363 10.6426626594652 10.7540818463034 10.1687802398593 9.52485640734072 9.02149213908019 10.4470467272896 10.0543407328158 9.79397845725329 10.0529564185325 9.7471684595469 10.2348954042037 9.51976463131148 10.3304332786991 9.47694028202043 10.0140571035235 10.3415388765562 9.46825688798439 9.84597637903375 10.3266554157766 9.92641143454978 11.2399157665431 9.55870014074359 9.31933681058222 9.51349531336027 10.7529619558581 9.20156217665348 9.45889206110571 10.3737318761353 10.6060487552385 9.2720137999346 9.51434832420316 9.99444046792233 9.87133812387379 9.95499738514193 10.1014655428057 10.2157755982565 10.6419544160743 10.214499476347 9.59758605427648 9.98718117048231 10.3335292156984 10.1679284908657 10.7128856926251 9.30792297421134 9.65089339726241 9.75476386529529 9.83867761809351 10.2587366527823 10.4108594175483 9.62942055189917 9.40859842235082 10.9210873482296 9.68737559735734 10.0518595493804 10.5065628488666 10.2296257255799 9.85437943273089 9.01334179943913 10.4588621598882 9.75099757633976 11.2668946219224 10.6125873415867 10.3561905323888 10.9083054429062 10.7477208965999 8.77452672987615 10.0765037274226 9.34740181179874 9.45218071299781 9.60502511290029 11.6161124644416 10.0778054229275 9.82100641121935 10.1399275049882 9.36598295082748 11.0236669606115 10.3143025202009 9.52614817033577 10.6864101529928 10.7223327134002 11.186614716298 10.2322920002577 9.40644425654783 10.5211691595059 8.99549596950985 9.88444501095116 10.2154022650812 9.55797684692688 10.1069692849812 9.06022764132014 11.5251182585217 9.66607597087979 10.8564184038128 11.1865979909532 9.09510255090244 10.1744015969827 9.71529450950805 9.59211079423464 9.93389156140993 9.43071526397001 10.3105533191452 10.495421427387 10.2525143394873 10.6883096047449 10.7667969422698 10.014884575882 10.6486503137215 9.28140953282419 10.3361551274912 9.46844788174278 10.7519867701847 9.97882819685122 8.6783211120412 11.2779697596708 10.4518489633312 11.3152427518817 11.1131688093856 10.3053720656386 10.0502219315295 9.33415675928645 10.3522416832806 9.9693585000803 10.0998806206299 10.995782979621 9.53714995644219 9.84300792238264 12.0252222004418 10.1815572418585 10.0952442470997 10.1668510465294 10.9539056241654 10.1307744512149 10.9039623448194 10.7210311327043 11.0476164566156 10.3257615530103 10.6079481940067 10.3641033708337 9.49910228138381 10.2775233955759 11.0196819819554 11.2087789602973 9.68522091516829 11.1721648671255 10.080642453381 10.8126560614941 9.8871033996282 10.4902384205965 11.8056880982883 10.3371429773703 11.1908263841605 11.5186337580234 10.5760227913385 11.2315599991386 11.2362912370409 10.2044865223884 10.6900254351969 10.810399259725 10.7653710837018 10.6932732493173 10.3031642779118 10.3917815590872 11.0247773875402 9.52604659984871 10.4315781391186 10.6266586029755 11.8515725738101 10.8439550289687 10.1824532193224 9.18920774742273 11.1388393992474 10.6065467818996 9.95376263213897 10.3298284523143 9.70438131810604 9.3961027139735 12.2433802337048 10.4969585924591 10.3826642344012 10.5922028818645 10.5841017694881 11.5679960319089 10.5666872928322 10.5934304203271 9.22754812789372 10.513338830272 11.0902093908311 10.7404210331168 10.163842277054 9.20168366091226 9.82423522354085 9.92965834683398 10.1863550676326 10.4586938353067 9.65414596451705 10.3273527547636 10.0207892903089
Manes.01G017100.v6.1 3.36893467607003 3.70064765159346 3.03047684732533 3.12519089239347 3.59768416077194 3.15536754223307 3.38466486369882 3.11445218865464 3.23690244174881 3.263295019147 3.05243133298284 3.04561120384308 2.59979625578436 2.59979625578436 2.59979625578436 3.1581819852139 3.65499577699941 2.59979625578436 2.59979625578436 2.59979625578436 3.2129912889402 3.25601641733816 3.34744421400159 2.59979625578436 3.67022745780567 2.59979625578436 2.59979625578436 2.59979625578436 2.59979625578436 2.59979625578436 3.28513972525459 3.49600148751274 3.72650963248395 4.01164725166596 3.90048262944656 3.39941693038722 3.70972850317257 2.59979625578436 3.27237941274458 3.15137780479602 3.23201493111793 3.04922317902088 3.18911703177846 4.20918139565387 2.59979625578436 2.59979625578436 3.52617709414591 2.59979625578436 3.13370949737372 3.26766221655289 2.59979625578436 3.95736637638297 2.59979625578436 3.79008946478835 2.59979625578436 3.28257618553174 3.47984882381643 2.59979625578436 3.50929109955559 3.14040437654277 2.59979625578436 3.13655648183482 2.59979625578436 2.59979625578436 2.59979625578436 3.14237346324655 2.59979625578436 2.59979625578436 3.62597558266889 2.59979625578436 3.45118233955962 3.55716693151637 3.13708551334606 2.59979625578436 2.59979625578436 2.59979625578436 3.12344627707087 2.59979625578436 2.59979625578436 2.59979625578436 2.59979625578436 2.59979625578436 2.59979625578436 3.31900261704314 3.30853211464194 3.4779161570464 3.05429937403947 3.50982048758402 3.42980673317229 3.21031646516765 3.5115007869912 3.37075857297035 2.59979625578436 2.59979625578436 2.59979625578436 3.57536345356011 3.49912752418334 3.52803227847844 3.71548792260738 3.4669581166417 3.98984437190907 3.60218563771027 3.31634635312898 3.54365946573046 2.59979625578436 4.16790133497031 3.06791173847519 3.41112097857933 2.59979625578436 3.34271822740328 3.45516001602998 2.59979625578436 3.23406369003861 2.59979625578436 2.59979625578436 2.59979625578436 3.50961898163241 3.58164156650062 3.17519681097436 3.98810965753994 3.67178564751051 3.13872541349518 3.30107830576528 3.58497213633413 3.55495551510956 4.36233901704547 2.59979625578436 3.46370293381128 2.59979625578436 2.59979625578436 3.8983952692516 4.18391418333489 3.61472060837542 3.56505178574322 3.57679875354605 3.44340296313251 3.4898242940079 3.5512943216041 2.59979625578436 3.93437830146539 3.13589789482968 3.1779458868114 3.25041757009826 3.03461879545996 2.59979625578436 2.59979625578436 3.57130530482096 3.99224523544299 3.41192620209667 2.59979625578436 3.74283852443338 3.17781093920006 3.57958220175784 3.10037248322062 4.08636883725555 3.81804153400125 3.13846362547094 2.59979625578436 2.59979625578436 3.32259926914112 3.17503269450207 3.47171591016966 3.51663380570461 3.4171658081868 3.83796591237887 3.12023197235027 3.45050421449097 3.90409681167524 2.59979625578436 4.14754036574546 3.97573545515495 3.13618426178944 3.12628544447371 2.59979625578436 3.71277016407694 3.25431612115486 3.16417745732558 3.48071335577149 2.59979625578436 2.59979625578436 3.40966077442767 2.59979625578436 3.20435226905395 3.15566167985817 3.19004403745022 3.13068999412181 4.05133681080587 3.97461106045764 3.98543193245573 4.53780051812918 4.23146999357207 3.46486109286453 3.69550203293633 3.22221931818771 3.71295495894325 3.96062296740461 3.09039111622633 3.52246435195984 3.83188735656536 3.41874749654539 4.04091581987876 3.48251498255572 3.94823781971666 3.75829240215316 4.01103896802701 4.28774770741109 3.8194847780561 3.22829425332205 3.73630216568218 3.85483610110578 4.21964789456216 3.11572183528983 3.4134412798777 3.83831152048608 3.04879652493302 3.41156478748641 3.45964190878352 4.22016829454803 3.77728265014896 3.4427930809436 3.87159317967938 3.8313921139122 3.55483529680617 3.49727193506312 4.03994574730643 3.82970366029775 2.59979625578436 3.35455894485225 2.59979625578436 3.36755256724442 3.71753787324902 3.80962873585657 4.02904854250038 2.59979625578436 3.52367043205901 3.50611797315604 3.05800329061214 3.61980732414009 3.43218861185877 3.68133773842789 3.5030039551816 2.59979625578436 4.15870589780049 2.59979625578436 3.28739172790693 3.64798288640125 3.8473302820013 3.64297008131791 3.33193592708876 3.25014544349024 3.7735118799602 4.20265781854112 3.17623298287933 3.27713638788058 3.87775352239215 2.59979625578436 2.59979625578436 3.75264978833542 3.14550218000467 3.17608306896042 3.84261796704847 4.10991350117216 3.43655961124501 3.373346376899 3.65228365178192 3.32481310418497 3.7194222602016 4.06419371011768 3.65185553354328 2.59979625578436 3.35931070899168 3.68464331108315 3.36821729632826 3.49534980656046 3.25999495487418 3.07270803269098 3.49834410633833 2.59979625578436 4.57681878214073 3.91582675044796 3.88480196406123 3.13480110438984 3.83796871461078 3.30150379084556 3.73159039278313 3.53813333396401 3.32357789646735 3.85678697401281 3.5889364573987 3.26645129656096 3.41150002700353 3.06398032907695 2.59979625578436 3.19546030758457 3.34567679932435 3.21644556534013 4.04816312576133 3.56601381190976 3.74944109507207 3.79430694705734 3.50719198956029 2.59979625578436 3.7414389757699 3.64275896432737 3.3940982972193 3.20991460941355 2.59979625578436 4.40424514600529 3.47556618872314 3.79327768619068 3.60867516167484 2.59979625578436 3.02411260142883 4.00985504736288 2.59979625578436 3.61039820947627 3.60063610421536 3.45416095825858 3.86855734942752 2.59979625578436 2.59979625578436 2.59979625578436 3.41312046559163 3.11444189945037 2.59979625578436 3.53367633021917 3.29274630253399 3.2878030887128 3.90959303116827 3.83707874515466 3.82175856716567 3.79637674302476 2.59979625578436 3.51786239715108 3.25661411864085 3.98911833849769 4.73285311936481 4.11671170841705 3.6587341302309 3.86976790507812 2.59979625578436 2.59979625578436 2.59979625578436 4.18158490779625 4.32008369506927 3.99113722792646 3.29842715226595 4.2148977570111 3.1933542419055 3.6251123192678 3.71999682860615 3.97016073246353 3.3860634446461 3.45245990967003 3.17763575246582 3.08587502403935 2.59979625578436 3.61390822800715 3.54211256810747 3.55151856183859 3.17372833296139 4.10344866027651 3.47565525924005 4.01865393054391 3.55299247203008 3.0825107763154 3.84078515354222 3.60500179411574 3.15779812644779 3.55926868756829 3.45706014466126 3.85087221439637 3.91103305147773 4.17196970676318 2.59979625578436 3.33727037408052 3.00618426518796 2.59979625578436 3.33430315247367 3.44977478267563 3.79158528722092 3.37434341157556 3.50011492906526 3.82252380390466 2.59979625578436 3.44343104455383 2.59979625578436 3.33065454872683 2.59979625578436 2.59979625578436 3.35812029621829 2.59979625578436 3.03367268315916 2.59979625578436 2.59979625578436 2.59979625578436 3.51159020852859 3.4929316787057 3.77334939914147 2.59979625578436 2.59979625578436 3.14919715036927 3.29247100215013 2.59979625578436 3.83889866013239 3.78201820742754 2.59979625578436 3.62008104824315 4.17257304973867 2.59979625578436 2.59979625578436 3.7322206911301 2.59979625578436 3.48571073429127 3.52428154965526 3.09756767139413 3.09650342821345 3.27550176493931 3.6456884204348 2.59979625578436 3.04961902926352 3.25597584154714 2.59979625578436 3.55429179112453 4.20509895680224 4.39134835745523 3.45109885259742 3.92529210360888 4.39352845089056 4.00247137631365 2.59979625578436 2.59979625578436 3.07202167120568 3.03813347158508 2.59979625578436 3.17286485156 3.28868788740215 2.59979625578436 2.59979625578436 3.53217560437302 3.70021863252178 2.59979625578436 3.36314563101168 2.59979625578436 2.59979625578436 2.59979625578436 3.73391719046449 3.44841520843695 2.59979625578436 3.26967113465158 3.26490597460946 3.41241579629101 4.07901474762147 2.59979625578436 2.59979625578436 2.59979625578436 3.94873831684893 3.61630722349436 3.96902988370369 3.90140391468096 3.13776652946732 3.49795787344468 3.62020523057581 3.10730057077166 4.09208430036594 2.59979625578436 3.31617825122147 4.46627683575846 3.63807990455992 3.17231317506197 2.59979625578436 3.76240790581189 2.59979625578436 3.46981407879668 2.59979625578436 3.09151528685361 3.36660907200873 2.59979625578436 3.37237396509029 2.59979625578436 3.41253877880521 3.48836367183064 2.59979625578436 4.18418373961629 2.59979625578436 3.41604772664298 2.59979625578436 3.23264526912839 3.25651977128008 3.11516147797062 2.59979625578436 2.59979625578436 3.23608720942091 3.13327665589051 2.59979625578436 3.2027230823485 3.67046185959629 3.67887954623511 3.71897059537881 3.44342650184341 3.62152517813589 3.85326458900264 3.49105114569248 3.96475469383661 3.75421345948229 3.80360243730964 2.59979625578436 3.46951039942522 4.86829400803406 3.48797309690425 3.11486485550114 2.59979625578436 3.48381109612499 2.59979625578436 2.59979625578436 3.78867056354692 3.36898212416835 3.09168813019347 4.2887274049497 3.83579104032561 3.09055428047105 3.87765682554421 3.47030050271378 4.53661176191968 3.37725547101701 2.59979625578436 3.4521137753102 3.21395286454123 3.30442840010922 3.89221999526132 3.28720428082605 3.16296043660998 2.59979625578436 3.36940304494811 2.59979625578436 3.83474105676612 3.12380631914321 2.59979625578436 4.036607677163 2.59979625578436 3.22721475254557 2.59979625578436 3.12386348523869 3.52822474440109 3.3587333930702 3.17879938663296 2.59979625578436 3.10937730926642 2.59979625578436 3.13864089446275 2.59979625578436 3.11530692652306 2.59979625578436 4.03206207795829 3.48815169625104 4.01050637003018 4.24254746983114 3.77663060423558 5.86672803921797 3.83323305475365 3.65775448958064 3.13403103541172 3.04387460395187 3.73992534073594 2.59979625578436 4.01055834005857 3.44336746541449 3.11225860773288 3.06791717975771 4.75695042887499 3.77941758436022 3.74577657031403 4.74399541057762 3.10040922476677 5.56678649710197 3.45229135332417 3.14894040553398 3.36204250988082 2.59979625578436 4.62237165260186 3.8027405824871 3.23796702278507 3.90584824587373 2.59979625578436 3.1066138352018 3.98944698124089 3.55447539391392 3.18542993688362 3.67483351199386 4.20625387689369 3.25879465846468 3.66098315638991 4.05211130470134 3.12826845074903 5.92622090565614 4.32401939267381 2.59979625578436 3.98913164878897 2.59979625578436 5.03132395243238 3.15066378465705 3.45273288614406 4.27437170113421 3.72457378252218 4.01221320005555 3.77000473532773 4.29779880787725 4.45649167539386 3.48513351680472 3.83756148430802 3.99925688339375 3.49579071812971 4.07798847339554 3.38020251553063 4.07438240549939 2.59979625578436 3.93866419911265 2.59979625578436 3.39724226744863 3.77939498651549 3.48916035503885 2.59979625578436 3.29612907983554 3.47469189890208 3.46856026701611 3.22322736688131 3.30409561387671 2.59979625578436 2.59979625578436 3.70684774349347 2.59979625578436 3.71664159246952 3.72155046908345 2.59979625578436 4.46028077772416 3.35469425889052 2.59979625578436 3.9701672858013 4.40711821045092 3.6661895749198 3.170552578228 4.04499965737973 4.16102859088473 2.59979625578436 3.96582882824587 3.6382269395015 3.31738323501506 3.33857317196314 2.59979625578436 2.59979625578436 4.098100321408 3.50863035512316 3.06980125949796 2.59979625578436 2.59979625578436 2.59979625578436 3.74095456484091 2.59979625578436 3.14662082988331 4.31324604265378 3.93031409519857 4.4039317439758 3.86313458589679 3.72035308678538 3.6796059605765 4.56802282079859 4.10371469290855 3.71625096344658 4.22956107220848 3.14857604664619 4.46559348963787 3.71233388196536 2.59979625578436 3.24163335600191 3.06479868293381 3.09629371888845 3.76538008445022 3.83925168300536 3.99439517309256 3.67107566896209 4.81019624745433 3.77818253122674 3.82878776866292 3.76859875860991 2.59979625578436 4.07997402348583 2.59979625578436 3.49552710710383 2.59979625578436 2.59979625578436 2.59979625578436 3.14928056722215 3.52129112065354 3.85064831246621 3.99099591425503 4.67829706095081 3.71941409076848 3.21892146666363 3.11489981915957 2.59979625578436 3.12901589028519 3.78624797388969 3.13790827944038 3.56630584808651 2.59979625578436 4.52202378317754 3.53809143152737 2.59979625578436 3.4586293332224 2.59979625578436 5.08694286768947 4.71432767896825 3.13594984025197 3.47524811535511 3.40296774934954 2.59979625578436 4.22711414435838 4.74589428146244 3.51759668946461 3.55735590474518 3.85928160272721 3.41348554194456 3.79558990087403 4.03289231421822 3.24895042512516 3.3795575152963 4.92780582607938 3.3939317028683 3.61931600101943 3.12439282256448 4.53365525642745 4.53000998496759 4.06154927376561 3.57184811756203 2.59979625578436 4.10691714609519 3.32166868968202 3.46923753091554 2.59979625578436 3.08541878809132 2.59979625578436 3.34591117683446 3.48658342951114 3.66929908841205 3.06320104111917 3.75875412432602 2.59979625578436 3.29381410174513 3.46972008704662 3.44945532343366 5.00658218445347 3.32706199532729 4.05243559892465 4.5602194700769 3.64298409173955 4.6399066178351 2.59979625578436 3.63929620480223
Manes.01G017200.v6.1 4.68307359412415 6.54260640607089 4.56261035307783 5.07885457547122 5.35038459797086 3.92229343905412 5.12839658268854 3.72776375311705 4.49227912925741 3.73003826736833 4.26590112125068 4.13949003331692 4.86022290993191 4.22337503517072 4.03611831703282 3.81953854029705 5.08423096809513 5.40690247268181 6.12859990489173 5.21095998477064 4.15760632150098 5.03084299439211 5.81818801721595 5.36902473552484 5.29020927477297 5.2225706324185 6.45086467343597 4.04230324729543 4.93101234886905 4.7709387905149 4.85682202744002 5.53467702735412 5.47097514393171 5.58541575856802 5.26291049271635 4.22975881394722 6.45976232538264 5.10938111651433 5.80054519591117 6.57220264815932 5.01245155368018 6.4822546278459 5.84902334324898 4.89213823309015 5.59758336516568 4.47332253776202 6.36416062771668 5.57880158801332 5.37398138988488 5.71203969963197 4.98928799620533 5.39417010396066 5.25413820762222 5.09271359457045 5.86951481312855 6.56582318498986 6.70122892530907 6.56008160742555 5.78219141368792 6.23583994752376 4.54356255605586 5.29273282480815 5.50197813083958 5.50880681331723 4.27131633138368 3.89295254730944 6.0203623693561 5.25118755415312 4.64675955479319 4.30454750663863 5.41871284811563 6.23497636913776 5.90671242396504 6.15908029961009 5.37935167739317 5.44528131388217 5.67151389538978 5.86369777061165 5.6395176493305 6.42587304931817 6.42711524333414 6.39004988183956 6.25013435399525 6.40504545820995 5.64962861723686 6.14287162166582 6.87487180306361 5.8322999281259 5.12042011730647 5.6744782822021 4.95220737491672 6.30420157643644 6.57155766178878 5.0935671432934 5.6713578930303 5.63734213239779 4.20152180799042 4.65598441309723 5.08314057452803 5.21284262246023 5.20093610937676 4.9037343983374 5.21264484989265 5.88815111218203 5.89057866898297 5.36577876104391 5.230463947324 4.98314961011117 3.51918818583208 4.19666228321735 6.14660871268166 3.83307995058926 5.46052200045075 3.75675057185501 5.67228931414433 4.75706016940606 4.5225967504423 6.01806442527919 5.93921113936781 5.44636953265101 4.74814370594134 4.54782091454533 5.62527236064679 4.36644438141618 4.57335289996447 6.02840371692683 3.86157560799769 4.58685620751371 3.9016924230135 5.68237129366448 5.13920760143777 4.6304344826418 5.19571661177661 5.40034080619873 4.81487174280108 5.89451043942916 5.3137960478672 5.92427943958134 5.97168000086892 5.42016615777155 4.96674376017214 4.83785818713088 6.08768366036772 6.55229232614047 3.80954712352577 4.8501855419508 5.6828520528089 6.21826954977239 5.84558039038136 4.9128248976036 5.99228303813078 5.63943503367087 6.29411798532213 6.21505340636791 5.94759627255697 6.16751909927267 5.50827820213551 5.58755077262267 5.26198105718267 5.65063591720269 5.65703455538154 4.7722538321984 6.90494719220763 5.50099279651834 6.21482104425468 6.00413101976311 5.21608138159637 5.83813824375577 6.05100434830062 5.7863466395237 6.17098908486308 5.25887557231735 6.45322928475831 5.89690095214409 4.44691280842032 6.20593597087089 4.84277110039001 6.36444450313587 5.81779769241809 2.59979625578436 5.61836483086939 5.93038573483831 6.10514312522464 6.27997116866075 6.32353254708948 6.62822835775556 5.62957948661868 5.92540231571191 6.79368660545489 5.89464958771772 7.14806394291325 6.35492848473152 4.42033667557057 5.89815137203618 5.48114883310664 6.88566018714936 6.71700284374057 5.61459424921142 6.81732563675769 5.95871286564201 6.6019900022495 6.62016053144569 4.51412715909619 6.25628743683707 5.41457691821389 6.23094618396602 6.42468667696457 6.31198943343258 7.20803243764385 7.62600538629056 7.35289393760155 7.643795549521 6.47447582511433 6.3374585623069 5.65714135976333 5.34976404273843 4.12146860080129 5.41478488158146 4.54549579850851 6.63792241293897 6.7333129384327 6.39383294167443 6.38044121725804 6.32377406103138 4.9029136030399 6.79426962369075 5.64581297609337 5.65633735518152 2.59979625578436 5.22918485613361 6.77590391221345 6.13639268282864 5.8848012480406 7.02140897974112 6.34193498911726 5.91004062307476 6.41063643410461 6.41606589667319 5.29255283897803 5.94247969631249 6.08830834342469 6.13565165566644 6.83001463925227 6.34580548176783 6.88827786592787 6.67286324720218 6.28916899310215 6.28264280014428 5.98598258559258 6.36571051817281 6.59266852981478 5.90778442031064 5.27175086068063 6.2917102816711 6.42297591250696 7.13010051723357 6.68309901941219 6.77796734103866 7.17398216564896 7.23905718750046 7.56172735888895 6.66873971885312 4.9974903410679 4.71096735848216 4.05852732310907 6.21269856827147 6.456567485537 6.72814878691197 7.85671719696885 6.95474627447476 6.90848758472546 5.18017150780584 5.29877559440708 6.39304741837896 5.30798090740035 4.5244737211145 5.26642210212634 6.23259248789457 6.44226076566203 6.16298907182883 6.10468763931844 5.8115157233291 6.25147176350878 5.19844233693789 7.16382622302363 5.96654935965873 5.13874190871012 5.98523673176814 7.23975370911292 6.64437488933049 6.84844221629016 6.8452453125116 6.73318499134955 7.31909122310438 7.68499976461768 7.39408713819636 6.54891135690072 7.14655981987727 6.48898662723539 6.60763461787654 5.87238424281511 5.22971468893555 5.60545166309409 5.76713606225457 7.27709557949868 8.08580740469579 7.00431731595155 7.75424472362978 4.98613356101715 6.44661257767449 6.57127402782277 6.53185863176271 6.42911097383517 5.87027912070316 6.52406598123775 5.44297401886085 6.46970724066759 6.20962471347603 7.30467282434241 7.71039605208134 7.71719924767985 6.81860197164155 7.46028955890552 6.13075220264715 6.85307369353957 5.62986498393699 6.24397810647905 5.70497689108231 6.45394693434779 6.49794027815093 6.72693816465328 5.95089224439171 2.59979625578436 6.99264509542343 6.65253377668391 6.35601498110545 6.1905094251787 5.9969151225528 4.48798103486455 6.24864279212469 5.84366461188225 4.54807081784639 6.85182185370143 6.50112946294073 7.42456963789347 6.77095823551043 7.16039093115142 7.06269386557127 6.08274078027702 5.6351600383047 5.29887893382658 6.87222832437753 6.90428187889295 5.26362275258683 6.97907563434178 6.99828910143584 5.78810635440698 5.71749999138035 6.72187588299363 7.46709228001765 7.97219306886648 5.09155458537436 6.06316392413893 5.56496550425645 5.42965140814194 5.46507748865088 6.00017772189013 6.31896383344389 5.69533850267019 7.29881004737833 6.09471638886868 6.00246573361534 6.02635178209525 5.56806573450444 5.7648854035753 7.33902459129564 6.10274545056219 5.94752590100824 6.28568228658874 7.38471201645083 6.83586768231769 7.76663416306074 7.46559500266261 7.47805572366884 5.43993847561881 6.38833543159711 6.21567925479621 5.88707853591925 6.47704470974735 5.44256944394692 6.5935824399458 6.350357264757 5.81292096452572 5.98784590099395 5.47417474097182 6.98807466479471 4.7914284600794 4.64659589103972 5.35354855332378 6.21982017345076 6.05775840743557 6.22512092881678 6.00579302087476 6.39638340301674 4.85382836719586 6.62475460898363 5.90285774115033 6.097480106793 5.60644186479439 5.3219368766005 5.64569370700134 6.28204581998297 6.38428023493519 5.8891268323625 5.5670358998189 5.78629568699326 5.9101209007848 6.00831400048935 6.0729992442033 5.9482443408734 5.76080959973664 5.44631598767794 6.47955746787983 6.4144900022154 5.59018824589538 6.10299591458485 6.47316000447993 5.94304259477337 5.78370189775168 6.40079052203502 5.55456761613223 5.54575531762396 5.66441098609492 5.76303340105518 5.28302172754956 6.25882214797933 5.49560964018649 5.9688055751443 5.81750975080429 6.45488000192027 6.49476296357799 6.73026517006655 6.21264411670544 5.44305525015407 5.11018920827839 5.86043329558965 4.93735216072403 5.90885330956971 2.59979625578436 4.94922348102205 5.75661137085325 6.21256277012171 5.76320713905781 5.46822226032446 6.02020150827743 6.07990026002591 6.33718813718086 5.58330802333587 5.16751189081129 5.71687055076583 5.84630812190143 5.37746177120419 5.80014276739357 4.69272716776433 6.16012900456532 6.49773795876553 6.52076478749768 5.16752195273829 6.69409595428563 4.8193009800136 5.56565808085922 5.85849209370935 6.0913325551376 6.0298260276079 5.71921481016927 4.39530463754551 5.74188790394784 4.43805265115603 5.86733124734496 6.21979990433655 7.22071443452433 6.75352405386852 6.79281198948411 6.47384417861119 5.80481321575325 7.20346579453489 6.3811581025713 6.08498762193497 7.03004491703495 6.55188958240707 6.90836489227187 6.80789294740253 5.89342161524226 6.10011657466547 4.82714333656763 7.33286845753866 7.81019606387813 8.10262412969308 7.73657027729784 7.17083667588155 6.80270819646995 7.84061107118851 6.30964180775595 8.03225635519398 8.01335872000405 5.612705470526 6.09680343877211 7.34440145352511 7.06221962849821 7.12823043077046 6.85385236558381 6.50830964303176 7.09073088498651 7.16771815629831 6.90397250266801 6.98313861366563 6.94229774429587 5.28284132934862 6.07436785434803 7.20068510202968 5.79108010511061 6.94811795217339 7.34522324160866 6.14411247994752 6.68428102346653 6.73190364717618 6.89803623233998 6.60913889474645 5.17729634499744 4.37513677180065 5.29414747295266 6.69276364505718 6.6084021057616 6.19861965788966 7.07469547608177 6.36588584882221 7.79036116455483 8.21167462041727 6.81963514179149 6.64656873221006 6.173519712216 6.14969207216595 5.24189829530725 7.05642426782846 6.94054578564904 5.70016142739066 7.75387545204154 5.98892839100809 7.03369229432881 6.39932671607714 6.37380596660998 7.23960461746416 6.20204297305087 6.57412658577159 4.7753879155011 5.38634005975734 7.06934364597872 6.23066646786948 7.09034149650657 5.22374919337619 6.54748620225801 6.58225159670135 5.9563019444704 6.06023781888996 5.84872763014386 6.07721123812511 5.06235677492195 5.06353588281888 4.63271016565967 5.03115037416163 4.43007380415305 5.1819431747681 4.74399541057762 5.45033124854616 5.84211554998166 4.76079776172895 6.85566485400458 6.74198542076572 5.48278752609597 6.86786533924528 5.83904167138636 4.6512886659473 4.44850894673969 4.47093325603953 4.59761674548003 4.50127125101015 5.51507825687979 5.01127210859594 4.59162761082002 6.30938825714545 4.46202275462246 4.74196741806627 4.62418182417978 4.93861250058068 4.88409526901305 4.40692187021782 3.83708043217504 5.57818144276043 3.94698654957006 5.22868408259388 5.06128230941163 4.4131675108357 5.44755541104349 5.00056956935133 4.80100363041191 5.58072275603884 6.48167268931903 6.94644677311532 6.7701083006043 5.51425796075854 6.34046152010209 3.98548409007793 5.249942538548 4.65570007969814 5.08992001758009 4.95242579322904 5.75631822685048 5.45667075841334 4.80245173594263 5.89960344967082 5.78255479478775 5.43360944591403 4.45747352866947 5.18579449314195 5.07415147401157 5.44197618807078 5.63514937319119 5.99159582542454 3.7445127826073 4.95072770346693 4.98574003949392 5.88822003954518 6.36319975003986 4.52291883843141 5.23130807420361 4.88550057376193 2.59979625578436 6.09921412140134 5.45147283072295 4.98918488579732 3.95645175206502 4.7081575145768 5.59172131006244 4.10121999023674 3.7659137442425 4.45437350502783 4.07293100738411 5.31851805406105 4.51762372511638 6.6225687437709 5.55708142864726 5.21891182667878 5.42883721312753 4.85352887312579 4.45740308258607 4.8911084257173 4.26288235301031 2.59979625578436 4.3886035672289 4.24742149674198 4.42470705584507 4.93983774779483 6.18403735626244 5.01839138866838 5.59887835063741 5.28975674968681 4.60308400078227 4.27685170672459 6.12120339609283 4.42712282154806 3.86703329578952 4.44624233680782 3.60460476561547 4.62415614610549 5.57166947073756 4.81884213680451 4.66049482384813 4.42722006650871 5.25117019112365 4.41979693699537 5.39587100258167 5.48025200965144 3.98234796672953 4.57831314195368 4.66504356464338 4.31057952550725 6.67805217387276 4.85554300556729 2.59979625578436 4.29512667387151 5.50035941480492 5.24242077670057 4.84573385057407 5.36816035754799 5.44146599018984 4.93292490009322 5.32154799763187 4.66764273769189 4.00791751354323 5.20967417926483 5.35482651180567 4.47517835441572 3.77709883411511 5.24733675815024 4.96635956698282 4.88543292755243 5.0508226458434 5.359145462439 4.91057695698599 5.43337281515055 5.87118656197531 4.48734180026031 5.15598402177387 5.72400769246524 4.8501583977864 4.73738409167653 5.24038404527222 4.25819570546151 5.08212250506719 5.64881114871229 3.75527279296354 3.90160962390923 5.71622738349198 5.96284203453566 4.13052229285668 5.39561822127094 4.81618655574051 4.89355588507114 5.00055228320798 4.79813016159489 5.9548428760281 5.97072415301576 4.48113117075927 3.95073548673661 2.59979625578436 5.43751192058847 3.72442824282283 6.25383209643237 6.15120650525921 6.32750039763027 5.56522210473383 6.31529752193299 5.11682154101333 6.60248520685115 4.9903027852665 5.60019367542885 3.47646435890152 4.02731524103126 4.48611201207633 4.81405465532834 6.23134169251515 4.77073692752362 4.78109344699428 5.27030530762629 4.67710057608674 5.74424536668103 5.56652304136791 5.05290783757479
Manes.01G017300.v6.1 8.84593400865814 9.99906733314366 8.35133631956955 8.67211703114309 9.50395171814458 7.65936251983516 8.60018962168201 8.15418095675645 7.99260150327658 7.12665049724331 8.31667009912748 8.78431568022234 8.49475308884193 8.52295571940446 8.51448882255731 7.47107866007034 8.24982005126798 7.97970606023416 8.42299726100171 8.17592182882748 7.67433820185868 7.73846889817499 8.06805250190218 8.26115206780389 8.41467041009404 8.56529535866329 8.60375174425237 8.29325608613267 8.75508378347405 8.47794866970628 8.32848919574772 7.96521828515762 7.6409139892063 7.79066275838309 7.9557073847286 8.26285482677774 8.56781642249473 8.52516058455409 8.65258566556239 8.0396421440806 7.85786623264866 8.04781445029859 8.28782113616101 8.38303387145626 8.4414737306349 7.6579840385286 8.39314793476199 8.2756815668935 8.77966365094377 8.48587208366649 7.88328549345125 8.47050619621571 8.58008152828243 8.5769794163836 8.39404166124049 7.04651489276951 8.01455073017509 7.81721598739934 8.27988405994956 7.97874289942807 8.65877557616069 8.48181626534913 8.62622262466028 8.60137837531184 8.90736423693745 7.62642169641101 7.76646843641791 7.28395055819792 7.53484874641933 7.45893571328365 7.57083058859502 7.73453009988587 8.92674987338184 8.59282235895147 7.99460470708208 7.3283146730528 8.65693782722167 8.15136009759837 8.37737820988517 8.47824036612693 7.7612755243536 8.00521592172098 8.80650897967796 8.07467183927301 8.49704733117572 8.23603538530631 8.92611840146364 8.41666465151081 8.05905945080714 8.43876448184988 8.78537550884997 8.35561208531511 8.27967722737239 8.0676097987801 8.67110677821872 8.13296856647192 6.82027725117898 7.30722218802661 7.44375807792378 7.85099964758233 8.02113339177544 6.60044389915227 6.98086614439712 7.30146011000822 7.27937825744538 7.55451821941102 7.63878484553218 8.52269570737588 7.59800378382419 8.75460284207564 7.64313805630837 7.16636585772664 7.99029463923699 8.75766362200805 7.71361259554064 7.9852800232594 7.19411300834389 7.52413581544462 7.05542673983207 8.30856064433256 6.9859413558638 6.87128042367197 7.49698794116298 7.70610801616938 7.89775493655732 6.92840567893208 7.19874657187928 7.50874504201817 7.31971418113876 8.69398211425379 7.50854704316167 7.01011545047859 7.59810122239413 7.53242302784973 7.11821902851512 7.88841904429897 7.63566449628375 8.08587697270511 7.80175980917972 7.85740414147872 8.66150654842293 7.04673571093846 8.03765446746638 7.5743543696464 8.91043595516594 9.05840802938289 7.11272627354476 7.874016568617 7.89553539792745 6.75329802676817 8.25566064425414 7.01337858026935 7.99182861913259 7.96624118316831 8.38032948543654 8.41859620292982 7.17381830025822 8.40647116857857 8.00094471051661 7.90442811735744 8.08618003278368 7.40425247174504 8.08700988529399 8.16212826716888 8.01553500486778 7.71778479043588 6.65409217179327 7.62565787180579 6.05100434830062 7.83977364793654 7.69442914883095 7.58860311360777 8.33551800862169 7.87045454987524 8.14658385677403 8.83378636080646 7.7412433385532 7.99991533533039 8.00569913622967 2.59979625578436 8.72903502960926 8.14997533478503 9.0644492433187 8.62460913872543 8.9335663562362 8.45424676246341 7.7156453292552 7.98926799892125 8.35945755249867 8.22312456859889 8.30591049829059 7.62353191629796 8.26053629026135 7.93766531735329 8.3618984049952 8.06039145539375 8.15938705739618 8.47471855827359 7.72491692788024 8.78596673408429 8.11718601651942 7.45772234628887 7.80438879160947 7.69710827209565 7.83641814568273 8.19091701536721 7.61337602574053 7.51226418075502 7.86478653254302 7.47118511854845 7.72260045769543 7.68286352722679 6.95052524647873 7.70046334265681 8.09602254034333 7.94518414379571 7.47179125963539 7.40717527178571 7.12805524875951 7.61168979905137 7.26895727586001 7.33442138685299 8.11095453263493 7.66764454622938 7.44232327576018 8.011784006108 7.29399232543814 7.50507094382851 6.498641942842 7.75090691405143 7.81050300986607 7.89817622718327 7.56506489323395 6.5211216850721 7.32389166176219 7.84241329364781 7.13691698538371 6.63141119099451 7.83113640062639 7.08630967127987 8.23082697860738 7.60090150945522 6.77958158713277 7.96286060192738 7.00347210480999 7.63778539615015 7.69190569863119 7.11624515066096 7.78203080123165 7.71786749549209 8.07062061059426 7.62756598288056 6.96128591180612 7.36639980877787 6.98355714326005 7.13819429769653 6.68309901941219 6.96679734730696 7.77543666805328 6.84202425867379 8.14099451383429 7.34667914724393 6.90468406722428 7.95179819509661 7.40120712602107 8.45972082341078 7.85005816292383 6.99377564747868 7.45379716963651 7.25413751848684 8.12736263946892 7.51504363170373 7.22129580242451 7.52962564216696 7.68899263927774 8.22817129228615 7.85641078855592 6.23259248789457 6.93659893855598 7.66875894027593 7.47352717058982 8.16437479480459 7.92823245075019 6.85363021680827 7.41714880323827 7.68909790822833 7.46177841205808 7.6150965817133 6.78542230097948 7.82063647939177 8.05598353753328 7.83168467216511 7.45041549947567 7.29035578124667 7.2229274438038 7.04618264546181 8.08197415171529 7.44452229685236 6.65856560697435 7.17554410874668 6.7440361239768 7.64304662998782 7.62345380398155 7.29890462497178 7.26829128032787 7.16911504057227 7.08006792482788 7.3215142833184 6.93522728387329 7.97559826662982 7.03581965365026 8.13464719521957 7.62829885562352 6.97358604584191 7.30085425946057 7.27057488835834 7.53921866435259 7.11697509822113 6.6686839634338 6.96528023298281 7.38849602414387 7.2548389803884 7.25109335470732 7.28650160473405 7.25173039433318 7.61499841340984 7.83704823582143 7.83940572046373 6.87933422441578 7.66809433482956 6.82444834365007 7.862351579709 6.28297791613009 6.47806608086444 7.6792964875971 7.16663058985282 7.53091769688878 7.5973746319247 7.31058937951549 8.063005986365 7.13980143928762 6.24496041229669 7.21944922826913 6.97845152503718 7.60792188751841 6.90300581876527 8.13755495248986 7.06269386557127 6.73443184526088 7.76962310400691 8.03188556301809 8.22897031866534 7.57706683787743 6.83612283325759 7.62367473939369 7.32067578738472 7.91638028870064 8.00361270811712 6.2297442417998 7.2506496733023 6.89172284530563 7.81952141860425 7.64165537970521 7.49372255288983 7.45041632326539 7.00325461474404 8.02658481711233 7.60736278360323 7.69715925048358 7.61797488720086 8.01594448554855 7.93574993141487 8.05896004875223 7.79449462045428 7.87768185967212 8.00541034206848 8.03247345799174 8.04885851052915 7.93532200687248 7.16245923124655 7.44194574458166 7.93972410782909 7.44552947896318 7.76045188423146 7.37000270706335 7.81248369590058 8.26394268323259 8.21566538961049 7.62758561466597 6.69441847720971 7.84843964251759 5.53260901940399 8.01633180687315 6.25817141309703 7.57174461434691 7.77582439576406 7.54798189502183 7.67114326715291 7.79937914421463 7.10499108725333 7.980321336716 6.82318594861592 8.04502775161176 7.92568449339299 7.20776272406999 8.02642462697677 7.10082154162714 8.42565553425166 7.97256725968229 7.57598498467985 8.26080048761953 7.81717332010826 8.09567768344134 7.56540814555844 7.21318315661867 7.35312713954953 7.89716015775837 8.06579299517753 7.40218840817873 7.14884588649578 8.48297973919689 7.50127226769189 8.11221702573362 7.49554705027952 6.9408432345643 7.21945419684271 7.04910383468304 7.52247124423157 7.86617333465087 7.13374937531001 7.6627112093504 7.5102948006176 8.28602082943881 7.47797084640607 7.35600742690627 7.69168877835489 7.03980417715999 8.16760615234778 7.96074902098729 6.86617868659894 7.58909777357844 7.69634321015167 7.90928581171483 7.01459778018999 6.70352874460042 7.19102388083985 7.27754800915912 7.99337032203929 6.40948344805631 7.17920517817742 7.36924528608235 7.40277430314966 8.27492588256639 7.19195060784145 7.10875562150096 7.36710533513475 7.22329284145821 8.73293247868638 8.12920553436034 7.26060189666083 7.99921465490675 7.15877388996606 8.26972083238024 8.091235973965 7.08239158043504 7.43802487316421 6.99760655967086 8.4174451937878 7.7091787153226 7.44233112278968 7.25513497469805 7.87434316019118 8.23629858769463 8.18724369280337 8.26240021943056 6.73265570394245 8.17206471524101 9.65291501378445 8.38225269524885 7.4135558219046 6.53471873615107 7.3023457147176 7.49744843413207 8.21170892903814 7.41190679664134 6.41664583037472 7.82636390186491 7.48416320277008 7.88807833057331 7.17772808663315 6.86384696222714 7.2163450811849 7.95805030560374 8.20230829190849 7.32421030196745 6.61011656732115 7.33514086363871 6.95105152484946 7.08239187741727 6.83500937183167 7.19559188431955 7.78429964873865 7.72621133404491 7.83395322124164 7.7258071645849 7.20753198986793 7.70963836710561 6.70192680561073 7.69934072993393 7.77496953063657 7.2669048283282 8.12863134175047 7.76174957159657 8.15169345074986 7.48356786337348 7.34756319332628 7.75511824729282 7.58997988229989 7.93370505383056 7.69834482228442 7.23550729388158 7.95892634799026 7.29378655669991 7.8617440623702 7.31174915792693 7.56157840933233 7.94530924538017 7.79923258383731 8.34306522969697 7.91751099709053 6.92141915777931 7.44090747899479 6.89599075669255 7.9058781134714 7.43272023324198 7.33761853166204 7.89214567929211 6.96632057617884 7.79370045656157 7.91430831085067 7.18797762188382 7.57633969494141 8.4481812881817 8.06335860338141 7.97901761196398 7.10363906537378 7.9043280309174 7.61550335211176 7.84699184136976 7.88858828975217 7.43802633116553 7.94636387404167 8.36194638338169 8.41120470158727 9.69565342999673 7.41194876704894 8.1768652846786 7.61591882614758 7.99067623562226 7.58113962314528 7.022449042386 7.33590536682852 7.62908229138369 8.17875567518552 7.68572710185051 7.76081377320608 7.41587413562137 7.43845396699479 8.23098362921962 7.81819357787649 8.47399121756907 6.96206243826432 7.88623448939995 7.2334866462743 8.60028385123302 7.46293656994223 7.83836793693314 8.25126705939552 8.47064772260976 7.21296656745025 7.16562968738531 6.77404495827 8.27847252028226 8.94691531339944 8.0091623869186 7.29120528130995 7.80686926411829 8.32588517928996 7.06015167001171 8.19472639428135 8.50017780319136 7.99739803868537 8.49734490966595 7.90083207073531 8.44178505153421 7.78673151561597 7.77192269030646 7.29985958490989 8.24497714905862 8.06480322480279 7.86377785184637 7.65617095800402 6.68694390799334 7.54583535509396 8.5299043111906 8.48137715950032 7.36506793459011 7.56844905050921 7.69660786860193 7.93288905892421 7.74064395715954 8.04592522033728 8.23731495146039 8.5269269935521 8.19921721664515 7.99865199867121 7.12607621552736 7.9091227273677 8.14156367710264 8.03654812412423 7.89865343789055 7.68338506781443 7.6164540068548 7.81104659972772 7.76892524351946 7.31340181128206 9.18210711844967 7.94452393107452 8.33373489018497 8.64145408683383 8.50890607929727 6.58099064424696 7.3528178800713 8.05215438033885 7.77052614979536 8.61609369303781 6.70856449377192 7.35880609715456 8.48545829777185 7.31455184815171 7.49293305003668 7.8038176368882 7.1440932640253 8.64079888030792 8.4744792604243 8.64583904039532 8.54427785124928 8.10426453168905 8.1886984706596 8.16065222287511 9.09835744338793 6.82958121018507 8.00753342177378 7.32607643757764 7.62162534568383 7.96554333143785 7.55991641725566 7.7088603174128 8.24667174519753 8.05367524941468 8.52217841642513 7.22248844751179 7.60883312920669 8.27980665738894 7.67276419199317 8.42367262964838 7.71502880805212 7.21393435192852 8.92746818245196 8.2419500574986 8.64117604958775 8.19416291374464 7.90408905700143 8.04697125600369 7.71522439950892 8.30954621239116 7.70224446820616 7.19611972143449 8.07480566976207 7.88814234654563 8.47546527365042 7.86647718441139 7.79993864468462 8.41113505333838 7.83402540115143 8.11115528398406 9.33650954234793 7.187696342968 8.93927502750375 7.98736296179902 7.36363968804472 8.16503856943931 7.40300016212635 8.03468727357584 7.43293312211952 7.83684860687467 8.01440060624959 7.36583394596811 7.70033450780139 8.88595892804928 8.22433032799809 8.40551607062445 7.59739877048035 8.23244223028174 7.66589360565141 8.01639156516469 7.81010409450162 7.03463506281949 7.30298435510556 7.08588215926874 7.68531105634732 7.63997014605992 6.98885321826262 8.35963333506893 7.84430168388792 7.52314627722305 8.30207413185431 6.9585265815649 7.9290103863554 7.25011726573068 8.40977445179967 8.02316531905838 7.6441560730771 7.67580891601438 8.37307436134811 8.63186227177477 8.04217029616226 7.41051704370269 7.85012989217582 7.69524688829018 9.35732050566365 7.75928661699906 7.44703077902883 8.25091644848446 7.3388626171521 8.28984116752905 8.69136568192713 7.03310297124266 7.49638913764327 7.98847883825614 7.75457163581309 7.88801120645231 6.66635158032939 7.65802677510186 7.67043726786093 8.76733901420208 8.67199617485657 8.09267041553402 8.40814809765675 8.15314308405635 9.17551575350042 8.92138395910037 7.25797057548475 7.81924789879132 7.86875800944582 8.12898625156998 8.38753862424825 7.92357394380543
Manes.01G017400.v6.1 2.59979625578436 2.59979625578436 2.59979625578436 2.59979625578436 2.59979625578436 2.59979625578436 2.59979625578436 2.59979625578436 2.59979625578436 2.59979625578436 2.59979625578436 2.59979625578436 2.59979625578436 2.59979625578436 2.59979625578436 2.59979625578436 2.59979625578436 2.59979625578436 2.59979625578436 2.59979625578436 2.59979625578436 2.59979625578436 2.59979625578436 2.59979625578436 2.59979625578436 2.59979625578436 2.59979625578436 2.59979625578436 2.59979625578436 2.59979625578436 2.59979625578436 2.59979625578436 2.59979625578436 2.59979625578436 2.59979625578436 2.59979625578436 2.59979625578436 2.59979625578436 2.59979625578436 2.59979625578436 2.59979625578436 2.59979625578436 2.59979625578436 2.59979625578436 2.59979625578436 2.59979625578436 2.59979625578436 2.59979625578436 2.59979625578436 2.59979625578436 2.59979625578436 2.59979625578436 2.59979625578436 2.59979625578436 2.59979625578436 2.59979625578436 2.59979625578436 2.59979625578436 2.59979625578436 2.59979625578436 2.59979625578436 2.59979625578436 2.59979625578436 2.59979625578436 2.59979625578436 2.59979625578436 2.59979625578436 3.43153906783138 2.59979625578436 2.59979625578436 2.59979625578436 2.59979625578436 2.59979625578436 2.59979625578436 2.59979625578436 2.59979625578436 2.59979625578436 2.59979625578436 2.59979625578436 2.59979625578436 2.59979625578436 2.59979625578436 2.59979625578436 2.59979625578436 2.59979625578436 2.59979625578436 2.59979625578436 2.59979625578436 2.59979625578436 2.59979625578436 2.59979625578436 2.59979625578436 2.59979625578436 2.59979625578436 2.59979625578436 2.59979625578436 2.59979625578436 2.59979625578436 2.59979625578436 2.59979625578436 2.59979625578436 2.59979625578436 2.59979625578436 2.59979625578436 2.59979625578436 2.59979625578436 2.59979625578436 2.59979625578436 2.59979625578436 2.59979625578436 2.59979625578436 2.59979625578436 2.59979625578436 2.59979625578436 2.59979625578436 2.59979625578436 2.59979625578436 2.59979625578436 2.59979625578436 2.59979625578436 2.59979625578436 2.59979625578436 2.59979625578436 2.59979625578436 2.59979625578436 2.59979625578436 2.59979625578436 2.59979625578436 2.59979625578436 2.59979625578436 2.59979625578436 2.59979625578436 2.59979625578436 2.59979625578436 2.59979625578436 2.59979625578436 2.59979625578436 2.59979625578436 2.59979625578436 2.59979625578436 2.59979625578436 2.59979625578436 2.59979625578436 2.59979625578436 2.59979625578436 2.59979625578436 2.59979625578436 2.59979625578436 2.59979625578436 2.59979625578436 2.59979625578436 2.59979625578436 2.59979625578436 2.59979625578436 2.59979625578436 2.59979625578436 2.59979625578436 2.59979625578436 2.59979625578436 2.59979625578436 2.59979625578436 2.59979625578436 2.59979625578436 2.59979625578436 2.59979625578436 2.59979625578436 2.59979625578436 2.59979625578436 2.59979625578436 2.59979625578436 2.59979625578436 2.59979625578436 2.59979625578436 2.59979625578436 2.59979625578436 2.59979625578436 2.59979625578436 2.59979625578436 2.59979625578436 2.59979625578436 2.59979625578436 2.59979625578436 2.59979625578436 2.59979625578436 2.59979625578436 2.59979625578436 2.59979625578436 2.59979625578436 2.59979625578436 2.59979625578436 2.59979625578436 2.59979625578436 2.59979625578436 2.59979625578436 2.59979625578436 2.59979625578436 2.59979625578436 2.59979625578436 2.59979625578436 3.18271528704513 2.59979625578436 2.59979625578436 2.59979625578436 2.59979625578436 2.59979625578436 2.59979625578436 2.59979625578436 2.59979625578436 2.59979625578436 2.59979625578436 2.59979625578436 2.59979625578436 2.59979625578436 2.59979625578436 2.59979625578436 2.59979625578436 2.59979625578436 2.59979625578436 2.59979625578436 2.59979625578436 2.59979625578436 2.59979625578436 2.59979625578436 2.59979625578436 2.59979625578436 2.59979625578436 2.59979625578436 2.59979625578436 2.59979625578436 2.59979625578436 2.59979625578436 2.59979625578436 2.59979625578436 2.59979625578436 2.59979625578436 2.59979625578436 2.59979625578436 2.59979625578436 2.59979625578436 2.59979625578436 2.59979625578436 2.59979625578436 2.59979625578436 2.59979625578436 2.59979625578436 2.59979625578436 2.59979625578436 2.59979625578436 2.59979625578436 2.59979625578436 2.59979625578436 2.59979625578436 2.59979625578436 2.59979625578436 2.59979625578436 2.59979625578436 2.59979625578436 2.59979625578436 2.59979625578436 2.59979625578436 2.59979625578436 2.59979625578436 2.59979625578436 2.59979625578436 2.59979625578436 2.59979625578436 2.59979625578436 2.59979625578436 2.59979625578436 2.59979625578436 2.59979625578436 2.59979625578436 2.59979625578436 2.59979625578436 2.59979625578436 2.59979625578436 2.59979625578436 2.59979625578436 2.59979625578436 2.59979625578436 2.59979625578436 2.59979625578436 2.59979625578436 2.59979625578436 2.59979625578436 2.59979625578436 2.59979625578436 2.59979625578436 2.59979625578436 2.59979625578436 2.59979625578436 2.59979625578436 2.59979625578436 2.59979625578436 2.59979625578436 2.59979625578436 2.59979625578436 2.59979625578436 2.59979625578436 2.59979625578436 2.59979625578436 2.59979625578436 2.59979625578436 2.59979625578436 2.59979625578436 2.59979625578436 2.59979625578436 2.59979625578436 2.59979625578436 2.59979625578436 2.59979625578436 2.59979625578436 2.59979625578436 2.59979625578436 2.59979625578436 2.59979625578436 2.59979625578436 2.59979625578436 2.59979625578436 2.59979625578436 2.59979625578436 2.59979625578436 2.59979625578436 2.59979625578436 2.59979625578436 2.59979625578436 2.59979625578436 2.59979625578436 2.59979625578436 2.59979625578436 2.59979625578436 2.59979625578436 2.59979625578436 2.59979625578436 2.59979625578436 2.59979625578436 2.59979625578436 3.15767287045227 2.59979625578436 2.59979625578436 2.59979625578436 2.59979625578436 2.59979625578436 2.59979625578436 2.59979625578436 2.59979625578436 2.59979625578436 2.59979625578436 2.59979625578436 3.06601140229909 2.59979625578436 2.59979625578436 2.59979625578436 2.59979625578436 2.59979625578436 2.59979625578436 2.59979625578436 2.59979625578436 2.59979625578436 2.59979625578436 2.59979625578436 2.59979625578436 2.59979625578436 3.19836810956745 2.59979625578436 2.59979625578436 2.59979625578436 2.59979625578436 2.59979625578436 2.59979625578436 2.59979625578436 2.59979625578436 2.59979625578436 2.59979625578436 2.59979625578436 2.59979625578436 2.59979625578436 2.59979625578436 2.59979625578436 2.59979625578436 2.59979625578436 2.99054227134901 2.59979625578436 2.59979625578436 2.59979625578436 2.59979625578436 2.59979625578436 2.59979625578436 2.59979625578436 2.59979625578436 2.59979625578436 2.59979625578436 2.59979625578436 2.59979625578436 2.59979625578436 2.59979625578436 2.59979625578436 2.59979625578436 2.59979625578436 2.59979625578436 2.59979625578436 2.59979625578436 2.59979625578436 2.59979625578436 2.59979625578436 2.59979625578436 2.59979625578436 2.59979625578436 2.59979625578436 2.59979625578436 2.59979625578436 2.59979625578436 2.59979625578436 2.59979625578436 2.59979625578436 2.59979625578436 2.59979625578436 2.59979625578436 2.59979625578436 2.59979625578436 3.04961902926352 2.59979625578436 2.59979625578436 2.59979625578436 2.59979625578436 2.59979625578436 3.20605869871251 2.59979625578436 2.59979625578436 2.59979625578436 3.11298070489525 2.59979625578436 2.59979625578436 2.59979625578436 2.59979625578436 2.59979625578436 2.59979625578436 2.59979625578436 2.59979625578436 2.59979625578436 2.59979625578436 2.59979625578436 2.59979625578436 2.59979625578436 2.59979625578436 2.59979625578436 2.59979625578436 2.59979625578436 2.59979625578436 3.0755768791799 2.59979625578436 2.59979625578436 2.59979625578436 2.59979625578436 2.59979625578436 2.59979625578436 2.59979625578436 2.59979625578436 2.59979625578436 2.59979625578436 2.59979625578436 2.59979625578436 2.59979625578436 2.59979625578436 2.59979625578436 2.59979625578436 2.59979625578436 2.59979625578436 2.59979625578436 2.59979625578436 2.59979625578436 2.59979625578436 2.59979625578436 2.59979625578436 2.59979625578436 2.59979625578436 2.59979625578436 2.59979625578436 2.59979625578436 2.59979625578436 2.59979625578436 2.59979625578436 2.59979625578436 2.59979625578436 2.59979625578436 2.59979625578436 2.59979625578436 2.59979625578436 2.59979625578436 2.59979625578436 2.59979625578436 2.59979625578436 2.59979625578436 2.59979625578436 2.59979625578436 2.59979625578436 2.59979625578436 2.59979625578436 2.59979625578436 2.59979625578436 2.59979625578436 2.59979625578436 2.59979625578436 2.59979625578436 2.59979625578436 2.59979625578436 2.59979625578436 2.59979625578436 2.59979625578436 2.59979625578436 2.59979625578436 2.59979625578436 2.59979625578436 2.59979625578436 2.59979625578436 2.59979625578436 2.59979625578436 2.59979625578436 2.59979625578436 2.59979625578436 2.59979625578436 2.59979625578436 2.59979625578436 2.59979625578436 2.59979625578436 2.59979625578436 2.59979625578436 2.59979625578436 2.59979625578436 2.59979625578436 2.59979625578436 2.59979625578436 2.59979625578436 2.59979625578436 2.59979625578436 2.59979625578436 2.59979625578436 2.59979625578436 2.59979625578436 2.59979625578436 2.59979625578436 2.59979625578436 2.59979625578436 2.59979625578436 2.59979625578436 2.59979625578436 2.59979625578436 2.59979625578436 2.59979625578436 2.59979625578436 2.59979625578436 2.59979625578436 2.59979625578436 2.59979625578436 2.59979625578436 2.59979625578436 2.59979625578436 3.00173983477685 2.59979625578436 2.59979625578436 2.59979625578436 2.59979625578436 2.59979625578436 2.59979625578436 2.59979625578436 2.59979625578436 2.59979625578436 2.59979625578436 2.59979625578436 2.59979625578436 2.59979625578436 2.59979625578436 2.59979625578436 2.59979625578436 2.59979625578436 2.59979625578436 2.59979625578436 2.59979625578436 2.59979625578436 2.59979625578436 2.59979625578436 2.59979625578436 2.59979625578436 2.59979625578436 2.59979625578436 3.60066604531036 2.59979625578436 2.59979625578436 2.59979625578436 2.59979625578436 2.59979625578436 2.59979625578436 2.59979625578436 2.59979625578436 2.59979625578436 2.59979625578436 2.59979625578436 2.59979625578436 2.59979625578436 2.59979625578436 2.59979625578436 2.59979625578436 2.59979625578436 2.59979625578436 2.59979625578436 2.59979625578436 2.59979625578436 2.59979625578436 2.59979625578436 2.59979625578436 2.59979625578436 2.59979625578436 2.59979625578436 2.59979625578436 2.59979625578436 2.59979625578436 2.59979625578436 2.59979625578436 2.59979625578436 2.59979625578436 2.59979625578436 2.59979625578436 2.59979625578436 2.59979625578436 2.59979625578436 2.59979625578436 2.59979625578436 2.59979625578436 2.59979625578436 2.59979625578436 2.59979625578436 2.59979625578436 2.59979625578436 2.59979625578436 2.59979625578436 2.59979625578436 2.59979625578436 2.59979625578436 2.59979625578436 2.59979625578436 2.59979625578436 2.59979625578436 2.59979625578436 2.59979625578436 2.59979625578436 2.59979625578436 2.59979625578436 2.59979625578436 2.59979625578436 2.59979625578436 2.59979625578436 2.59979625578436 2.59979625578436 2.59979625578436 2.59979625578436 2.59979625578436 2.59979625578436 2.59979625578436 2.59979625578436 2.59979625578436 2.59979625578436 2.59979625578436 2.59979625578436 2.59979625578436 2.59979625578436 2.59979625578436 2.59979625578436 2.59979625578436 2.59979625578436 2.59979625578436 2.59979625578436 2.59979625578436 2.59979625578436 2.59979625578436 3.2546236740327 2.59979625578436 2.59979625578436 2.59979625578436 2.59979625578436 2.59979625578436 2.59979625578436 2.59979625578436 2.59979625578436 2.59979625578436 2.59979625578436 2.59979625578436 2.59979625578436 2.59979625578436 2.59979625578436 2.59979625578436 2.59979625578436 2.59979625578436 2.59979625578436 2.59979625578436 2.59979625578436 2.59979625578436 2.59979625578436 2.59979625578436 2.59979625578436 2.59979625578436 2.59979625578436 2.59979625578436 2.59979625578436 2.59979625578436 2.59979625578436 2.59979625578436 2.59979625578436 2.59979625578436 2.59979625578436 2.59979625578436 2.59979625578436 2.59979625578436 2.59979625578436 2.59979625578436 3.06746869606695 2.59979625578436 2.59979625578436 2.59979625578436 2.59979625578436 2.59979625578436 2.59979625578436 2.59979625578436 2.59979625578436 2.59979625578436 2.59979625578436 2.59979625578436 2.59979625578436 2.59979625578436 2.59979625578436 2.59979625578436 2.59979625578436 2.59979625578436 2.59979625578436 2.59979625578436 2.59979625578436 2.59979625578436 2.59979625578436 2.59979625578436 2.59979625578436 2.59979625578436 2.59979625578436 2.59979625578436 2.59979625578436 2.59979625578436 2.59979625578436 2.59979625578436 2.59979625578436 2.59979625578436 2.59979625578436 2.59979625578436 2.59979625578436 2.59979625578436 2.59979625578436 2.59979625578436 3.12984163088293 2.59979625578436 2.59979625578436 2.59979625578436
Manes.01G017500.v6.1 6.26529272651103 5.21186817014204 6.35550810014431 6.04507873886489 6.72696247762106 5.46122965860573 5.50246214954756 5.9407223146182 5.08186049368109 5.26959566452779 5.64071495731 5.27036854532559 5.57672225917552 5.7564243074248 5.87414306035706 5.77263119232012 5.77282607758718 6.52156271582522 6.28847554961098 5.79450634955375 5.94378428311049 5.90685523176993 5.77445088972324 5.67155157743765 5.91695491496006 6.37501127889442 5.42887164882368 5.8746006015274 5.3823476826712 5.52437949248996 6.2163759652685 5.71389040963998 5.88618625483992 5.37897589688467 5.88100181096278 6.69304416776483 5.82524622775982 5.33120940369676 5.69096385300736 5.25048184582911 5.90712597918401 5.45631546225782 5.3191078740616 6.13164325133343 5.00703668831069 5.70000918294559 5.76975475167546 5.76192781535259 5.48852427913265 6.32976928475142 6.48392252082673 5.73188968806446 5.86128831240528 5.4289336556004 5.6306820855318 6.43291824734127 5.97089937459026 6.22438268626287 5.40538950498725 6.15035836760414 4.97222390044776 5.84099087923776 5.37376512140093 5.50880681331723 4.70995834962873 5.88800594941823 5.78879071909359 5.47371421565577 5.7928743794616 5.965083477294 6.2221265756201 5.3819986797721 5.65883296692637 2.59979625578436 4.35439551718836 6.66693605692518 6.15704242485715 5.81607774774001 6.00586570553403 5.82415824072581 5.50153932374929 6.14507661640856 6.15377531527553 5.94277008004953 6.40650008708843 6.60643574778715 6.39018494558141 5.9099352475546 6.21985286883408 5.79540450661019 6.54011587274126 5.84742010113703 6.53584305034537 5.53444397954703 5.6713578930303 5.94090775414211 6.51604339399125 5.62347393598397 6.54484616407198 5.89395090712185 6.31936752733283 6.22572361796294 5.46298939617998 6.43139039269954 2.59979625578436 6.5025599286152 6.0366599061636 5.90038558185334 6.05686747721304 5.75949577028345 5.98804443221671 5.64329658414804 5.55654324850129 5.4192164921649 7.02921040017765 6.36115158791204 6.93424429392559 6.06637789344535 5.65768967133865 6.94172362311922 5.92054375285507 6.80638861253707 5.58123673870009 5.67447449266832 6.01039028012725 6.13810005022956 5.84785667455636 5.55998613814932 4.38748088629711 6.13310188070833 5.62038607806208 6.65197046714157 5.67236759459889 5.99208679973608 6.57728508488299 6.17776626278615 6.7578929603109 5.52933623720019 5.87716712150271 5.85525313586081 5.52489448982761 6.94620130628328 5.61446682853168 6.13783987761978 5.74437146399678 5.44861311056881 6.5769371141866 5.98615229015618 6.10400868648823 5.63881424190592 6.08111918073453 6.66537082022427 5.74312828886043 6.31252404935295 5.82387294832934 5.02745918059605 6.55165370037246 5.6830138478774 5.82263464460564 5.91787077988441 5.93852716931754 6.17190829096347 5.89749927361949 6.40884013240843 5.8339253630501 5.74698155916621 6.34158610427499 5.40613364067096 7.85111275551785 6.06209533752288 6.39258194625054 6.61781823087125 5.18669844504865 6.43207265009968 5.57715434651718 5.24055902273246 5.29935121617955 6.0774550786218 5.37250607439206 2.59979625578436 5.74413121129651 6.23801924435858 5.97376545444795 5.90203887574948 6.36033681832978 6.25546147630936 6.71675901615921 5.60753783345404 4.85603942755248 5.9606634310715 5.66946579621819 6.20834750084221 6.62294498574154 5.63734921085601 6.4643097730664 5.99542397318293 6.22155730891186 7.11275727366005 5.96384238365221 6.62245060425327 5.68800428303022 5.84616107080771 6.84828828666612 5.61694878229723 6.21745052991315 6.16978692054559 6.24791558662257 7.14566889735158 5.57464558346102 6.51568340426807 6.05940134031907 5.92798928963317 6.86712967216203 5.58471046672767 5.43422214234515 5.63835081581882 5.5020677698697 6.89157345129202 6.24123085030961 6.50839057107175 5.88829096191651 6.09951817601705 6.48818217013593 6.07246426296486 6.51957079311151 6.06148591658027 6.47681981732819 6.64412749627667 5.41775509638884 6.01627536077639 5.97490507017705 5.35476446853511 7.45650776825273 6.49877175875622 6.66939212543308 6.26198597077158 6.38945884324052 6.91005473083779 4.98692899256768 5.94247969631249 5.95068512464611 6.04938320562997 7.12735780112763 6.11508538229507 6.77234248838103 5.90660719592706 6.40927010737881 6.79560689645127 6.00418539680768 6.09999878134477 5.75025145952817 5.93622986589907 6.96128591180612 5.93542307606492 6.20066548821789 5.66477332611611 5.07827029939679 6.05898987246367 5.81337977120538 6.47811634195445 5.861324886207 5.36544510036784 6.71553822705253 5.41951894898374 6.25519684929807 5.74556840032109 6.13855622461202 7.24587282128249 5.2521856764633 6.24889201870653 6.15400292813947 5.88065429243206 6.58887182952486 5.86098796666506 5.42344088632503 5.06040801567967 6.51184377907887 7.66267552725394 6.93659893855598 5.36649791102912 6.02498513470126 5.93724612972906 5.44469667519391 6.50301678852952 5.79784942651917 6.02709627299846 5.48546465477707 5.26570618668553 6.79510674882029 6.25179963559564 6.10270626046088 6.11258136237462 6.21704447700085 6.79921802858454 6.03136720061686 5.74432105584288 6.61582204507332 6.11790980943041 6.15901484416467 5.67217227463812 6.09984481052482 5.6716042652756 6.24051590154513 6.47427737808913 5.46831047219981 5.98328825680678 5.21065109566339 6.0112912114568 5.62596296381786 6.04463762203243 5.87866040781727 6.62602092170847 6.2694257890725 6.54222132282627 6.12236145392514 6.03280755792869 5.69766208117952 5.89874223618491 6.28322386370959 5.21008173323636 5.970977184883 6.12084111255121 6.16888069786652 6.29837795546231 5.5873058742471 5.86234018491068 5.97411371827314 5.87192140985788 6.86612819956426 5.62317574770442 5.75227790131621 6.0704564323782 6.28297791613009 6.20605541645623 5.96973104858114 5.99035595390779 5.86741137177555 6.24575958027787 6.38203161261056 5.89350298018464 5.49559137805058 6.66744654556284 5.68798788442347 6.71591493385295 5.9971945417674 6.12675629167799 5.87301124990138 5.68906568744055 6.66189738596545 5.57753899338576 6.26608298210288 5.945322721516 5.8486385735912 6.86346320547226 5.6674124858648 6.1568728572328 5.71614919661222 5.45084463451982 5.9006028716247 5.23212737350184 5.73427033915173 5.37475724263005 6.27249659710005 7.00316027575805 6.14719493700611 5.71493027437509 5.74317299800935 6.12540286487514 6.31488907906603 6.36004255671613 5.75144880169972 5.20968838508081 6.06570656748887 5.56806573450444 6.63409625511817 5.27404509741531 5.75630859132899 5.62927252050342 5.26538874879609 5.9557374752533 5.11701092531953 6.01790469514516 5.64139833148028 6.39383254837466 6.17611553977907 5.54657251379521 6.10787444427259 5.58227272137505 5.30858307015305 6.3384379344751 5.20292434317708 5.53260901940399 5.02410283188328 5.45063570736461 6.96271470790058 5.09033260165601 6.21344438379257 5.56450250666894 6.35030585983481 6.16889244600352 5.79786561242708 5.8062440212748 5.83448503923142 4.87357752513516 5.38075301831216 6.05872852905424 5.40327676877642 6.56522182086098 6.33640710312193 6.14854761697974 5.68416272193363 5.89064749266917 5.38972858820664 5.16449533526538 6.00793018899679 5.25275013212627 5.94486846610305 5.09034719469054 5.92137070907209 5.39760967875445 5.31164735282369 5.59582452109774 6.20993994258505 5.71978884824877 6.35293225551278 5.68403132007812 5.68949418533924 5.27086315396093 5.53765899608395 6.03962954831667 5.7569714593276 5.3890881950816 5.77352309315766 6.23572908070256 6.59201430176368 5.49924812075457 6.0859639007306 6.59388701035035 6.59044280792128 6.86617868659894 5.89780001531299 5.62997292067898 6.10674250314462 5.83842669006753 6.50722648593089 5.48343506624737 5.77683682008353 6.03406416492651 5.49656357803235 6.21268952361243 5.52601887819054 6.03425038198114 6.48111908541068 5.98754733396231 6.5394076271353 4.89935882369703 5.6091159916547 6.46829956773237 6.20400961697281 6.76694267778753 5.84630812190143 6.46169214194634 5.45789843945577 5.7518208844455 6.46528404331712 4.21181239857201 5.91496153762059 5.95383455452918 6.16836303668852 5.78087821096507 5.96296586175538 5.70411900266076 5.90746788264234 5.59927422124756 6.08927059407812 5.95457341469278 5.47936845696551 5.29676315626703 5.45704390049677 5.86913250162877 6.37138985319286 6.14844484366652 5.71616989568198 6.23551388562506 6.76206433236376 6.8509088641312 7.82636390186491 6.27486588348368 5.43372591386275 6.37202390638895 6.28711026165401 5.60546463301967 5.80237229076593 5.71439341105349 5.11974523140136 6.0284351661624 5.65930165810287 5.84972360420722 5.51837195994031 5.81392668378097 5.95996932154519 5.53622264041431 6.44830883300332 5.44016184115979 6.42945835271494 6.12358175545167 5.67513177603511 5.90568090676753 5.14137176035925 6.94562079664789 6.18048637315291 5.57814334043315 5.78900565348946 6.16128957605727 5.89432519603027 6.44605038957888 5.63260757201458 5.88697425276448 6.17135907430595 6.8439939679664 6.48577159716084 5.72453296068336 6.04797809269001 5.65696420382694 6.07653571207799 6.30931368853554 6.0124274266933 6.01188030591804 6.33981432158562 5.33370570603161 6.47325107797955 5.91071714523623 6.09469198173206 6.29974557926414 6.19172961760276 6.74627415505328 5.64970929406333 6.55173361227742 4.75932001714602 5.46080290173639 6.43027019567522 5.65789435927011 5.92727138863584 6.24283041602774 5.37735691435761 6.30286733154053 5.95677489472015 6.04053404237547 6.2205127351423 6.14232479980494 7.47705796784295 6.10213491218362 6.16977061232003 5.47333540954648 5.58877263504903 6.15383523921558 6.53833585546985 6.26683539030667 6.39917138292355 6.18621615629577 6.31897473921097 6.10357136165843 6.21239453128817 6.26244612014193 6.12925313234686 5.89734608521137 6.51860925301238 5.37090203958214 5.99321471883052 5.80603187106976 5.87325677832227 6.15084194297893 6.24443676743365 5.8377432631913 6.54942651806858 6.2874761574291 6.51930514353528 6.10316420846079 5.89452771366321 5.91912957017802 5.68909173071375 6.53143575936266 5.53196272943354 5.47108153526239 5.42677489144597 6.23654913657621 5.964913334736 5.90981514128188 5.46562532551959 6.34697495159975 6.14580952003011 6.40723273393832 5.36782322939778 5.9472935017552 6.7508444420459 6.93318210642494 6.09702592756688 5.32332606293561 5.78888149961428 5.93375183833947 6.59591750024568 5.94715635287373 5.83574081676057 5.95203980679083 5.79409029381648 5.74299439059679 6.23209508294493 6.52764049534751 6.49555726573136 6.65369051549124 6.06753412768097 6.26363710518562 5.84463593237211 6.08587875342917 6.43448039712647 6.05357611155048 6.17322741759148 6.26497647261464 5.83477426253992 6.04839434455752 6.37519625106713 6.62756363678899 5.60901927010228 6.33313686739571 5.73731054080839 5.58952097498024 5.75972120687317 5.21631662540804 5.47478092445524 5.78622604402762 6.20533532725241 6.66511990832963 6.38565479012544 6.19202331512773 5.57529456883395 5.96520687108969 7.40677840972683 6.21901587707752 5.77481682090605 5.34620611352246 5.61057526916733 6.23889446815823 6.16862344586328 5.8162617765818 5.86591848494859 6.40325759978341 5.82368004196498 5.02950116362147 6.01664431497352 6.2617805380363 5.55708142864726 6.07727109792248 5.83074258478787 6.22564048308717 5.39942414696076 5.41190720196406 5.94157760716745 6.50185653103526 6.37629706526936 5.91498808370828 5.36680697015512 5.56332639007477 6.31023688914816 5.80621349682461 5.32831377469771 6.01533527983376 6.11356036961961 5.58448257435031 6.20822910005854 6.08652536642415 5.7273266486501 6.18676334880746 6.22693745729257 5.46682905685407 6.20710548157786 5.78030940241599 5.92949146630425 6.67434874687353 5.9034032448951 6.1100863886546 7.1459417203878 6.84850864172793 6.35313780953791 5.7012580606031 5.78173301382415 5.52768740960624 6.17064995199924 5.23612155669746 5.43284111539091 6.14997842331808 7.20643657964576 5.78319278708542 6.11179688953663 5.90710447774379 6.14447140248082 5.98538077940229 6.52860655635247 6.66277213271778 5.58699685936749 6.60887446651192 5.85003986102978 5.743107817955 6.5621488253778 5.78739202966853 6.25318413205231 6.03379924743998 5.51879928423435 6.52992294091725 5.94666077181953 6.36535261620909 5.95443543323104 7.22144035811322 6.80388351179883 5.6588627421035 6.29439629255911 5.0221910547591 6.34254331397043 6.46800949848443 5.85814589225008 5.80182577126839 6.01947119942283 6.21587044940609 5.71622738349198 5.62162984855006 5.88096493233002 4.80997848190018 6.07145450016493 6.59255394056507 5.42021542729389 5.80838960365073 7.25314934526191 5.7451540512878 6.34174108249864 5.77850785899633 5.61088024143791 5.80575862928446 6.18646498871774 6.69582547677436 5.95941860332673 6.21004775850573 6.11712284726691 6.65433331592562 6.56154021247889 5.25491713274113 6.14781002567253 6.37880682603163 5.28082116069342 6.0265621795188 5.75590727482798 5.92486016477962 7.60353096984856 6.22044722169905 6.26312044082153 5.67716924618306 5.93484483613509 5.83402523795258 5.58957067759317 5.78112324992391
Manes.01G017600.v6.1 4.96511062220955 5.21186817014204 7.20353169648862 5.60772983154051 5.6085264192457 3.81365830725574 5.16694132540813 5.67717640714816 5.02792158047711 5.86970497867816 5.02932643993602 4.91459467211483 6.13159527279306 5.01313701025272 4.95443578019244 3.81953854029705 5.47082451664379 4.84057715139863 5.09266556509166 4.98594844807114 4.50694654740009 4.14601947124334 5.83955792412527 4.25687274181446 5.8523056114579 5.10186671006604 5.32949881086164 4.49589991298426 4.41131441014984 6.20143358713943 5.05848504439929 4.31783429356664 5.5028353696513 5.22197610998754 5.19348646898557 4.95409185371032 5.75055091132053 4.95651834574369 5.02044994081104 4.64418644933936 4.20225093131504 4.80790572672516 6.38335381393522 5.61443049187061 5.42736847175928 3.6266181304827 5.43207144664754 4.90840603608429 6.11976416972129 5.00631146867934 3.72125054226671 4.58941770491892 5.59046353444191 6.12101531498257 5.11041720310227 3.9304637893889 6.32029129169669 6.13051647446075 4.67978478050335 5.81387446150416 4.02226528212128 4.59611741684318 5.42648082122658 2.59979625578436 6.35161609188263 3.98944661928918 5.54180928247668 5.2103345313961 5.98916924965052 4.85724506136758 3.91911997008639 4.42556518466711 5.70727263115804 5.36305375509599 5.37935167739317 4.43686894341392 5.36125846160864 5.42800298362422 4.63768944548833 5.72190707193767 4.22120669152832 5.35072185670866 4.53869970339601 6.14602943969954 5.36044099498771 5.09634687910121 5.2180928028765 4.75306431455571 6.37215978032162 5.64254645357747 3.86934225889733 5.49150780376062 5.16193302822232 5.33156929546211 5.6713578930303 4.45732658787401 4.56754195180534 4.77639766313216 5.79562096346516 6.02592413621667 4.71444805408611 5.0138747737394 4.90584593143126 5.51087905602021 2.59979625578436 3.61972585497088 5.62545800161076 4.40716367560351 5.01695860005781 5.38002107099752 5.44156319121641 4.79400773017275 4.03888464836082 5.8943165309498 7.02921040017765 5.54223808762156 4.62997112359374 5.60196564944963 5.50832161972197 7.40495269024511 6.86942371799408 4.97712603837801 5.84548497663253 5.39588942391189 6.80867041274015 5.97020134381472 4.04275430652555 4.90359534281198 5.23070429151555 4.83753052702302 5.48929618223263 2.59979625578436 4.6897793065555 4.75247897830677 5.85036676473744 4.02340693972117 3.4898242940079 4.68548560987921 5.18297822821442 6.78346952454242 3.13589789482968 4.07462871031075 4.60951190642314 6.64353661594267 6.25555794759613 6.01833499432807 3.57130530482096 4.46243638093408 6.32256667268276 6.46902882030237 4.4217710184802 3.41194443992594 4.56331574606057 6.84557341117327 5.92370301176382 3.07194257290571 5.76006664423883 3.97532631382236 5.64019304753654 5.60460763975506 3.58357647506077 4.0108929645046 4.69462353043643 5.92634438817929 5.73328967660593 5.43199097489232 2.59979625578436 4.28681519019814 6.05100434830062 4.98546875759066 3.41380625865222 4.21939335594101 4.8904685471303 6.47394176688056 7.49958434323041 4.76962118004535 3.39302171797744 5.69552924883161 5.78098684101029 2.59979625578436 5.79660636941098 4.49662278910383 4.52005713712319 5.62023989634999 5.24438352063422 5.47592727240129 4.05133681080587 4.56219141839801 5.94329936933203 4.64354732771275 5.44605495810029 5.35691640632587 2.59979625578436 4.92581752166462 6.33405949811414 5.43307893590347 3.86328368237572 3.52246435195984 5.78907959659579 5.62944438199794 5.58042301378641 5.10722107183798 3.56999139100163 4.92375973574332 5.51891960605537 5.06501415412562 3.97203315376451 3.22829425332205 5.281819146933 6.21019233822435 4.67375300693252 4.16248227421431 4.0768761790741 5.15021059173506 4.47998716313349 7.4138634307383 7.68912367750542 3.65561143551051 4.54549579850851 4.35335831798959 5.27832025761388 5.22045711495637 3.55483529680617 5.14195620307159 6.47752040359244 5.42923781441498 4.91876954241526 3.87965913939567 6.22104387466086 5.45292949777562 6.63977295400473 3.72430999615427 3.49674835093757 6.11319570624667 4.60475170666954 5.84881167830576 5.02586147556759 4.30290476043136 5.69684620530186 5.87759593272817 6.18954141971346 5.57878186897745 5.97384255769275 5.00960931162361 4.89900250978636 5.30793074531326 5.55547107932146 4.8895031614982 5.3479827661233 4.95343988574444 4.64784457539979 6.01828895317334 5.63317891744219 4.55388886240731 6.22057462511502 5.30421849902291 5.83224570338506 3.75264978833542 4.56937232494758 5.54296388043893 4.48842192703161 5.11666244280899 4.01240373405117 6.26857068462962 6.51252682091645 5.20655739160424 4.36263432328054 3.96321499642831 5.1503570600856 4.2327986660079 5.27361091698503 5.47068402100565 6.04773921591966 4.69960266016551 5.40110738889533 6.92573960107734 5.81763127074841 6.23259248789457 3.79793381884116 5.27786743955599 5.88733336492787 6.22644491293025 5.59643138732508 3.58284287608087 5.44867046989903 4.93438553244718 4.88644418422636 3.85678697401281 4.1905925742711 4.52649046610925 5.74948536174086 4.6946885984182 4.13095971359035 4.21146046157104 5.13340005262467 6.0342516485814 5.54701575418194 5.91161478304195 4.09356781758957 4.24684371271038 4.94272534600328 4.45902717605054 4.29102689544524 3.64275896432737 5.19214508465501 5.70417268811181 4.71503148236007 6.11782083939159 4.18285928066392 4.08623548289939 5.74500332500256 6.33860776967865 6.42911097383517 3.61588927876974 4.99902351738656 5.05869462547141 6.84597690878047 4.41593574299253 3.86855734942752 4.23245741815658 5.81741219557975 6.37386882225166 6.48950032396745 3.48210799648643 4.86917133686291 5.48663131223549 5.79851997924888 6.45241406188155 4.91473236433421 5.92605996369743 4.8744098313899 5.62486780806533 2.59979625578436 3.25434752792638 5.03267955246127 5.57815839469618 5.81703243957272 5.7205017698871 3.6587341302309 5.11588640146409 4.94819260264945 6.24496041229669 5.90728828356183 4.02754722630839 4.96805884293612 6.32884267032925 4.7383549840577 6.01563134716757 3.76349752466115 5.14366266888276 5.84777877599129 6.39021309615331 5.72670738837809 3.63688284357859 4.33316711053762 5.92700460806955 5.67874015771036 5.24772435870975 5.0990331955142 4.542980888376 5.93308666656847 5.29576232606858 5.4045280536164 4.21869772867626 5.7908556557653 5.53185501180573 6.2330619940064 5.70083846061716 3.5547880162334 5.01398329241283 5.0713962583644 5.96526049879369 6.10399944498312 5.90383648267822 5.56705321539721 3.44837432885348 6.51750981883836 3.71574319205381 5.71793983796591 4.50993257328778 5.35735921606291 5.42749098235457 5.30300990432391 4.28394541471735 3.68145239178643 4.14801655978258 4.54208922865511 5.19168516448211 6.35349968852833 4.49664318997785 5.97621465009713 6.8664971313568 4.97237267818191 2.59979625578436 3.37486818389207 2.59979625578436 6.20114357241911 6.58626419780891 5.3912484894229 4.2627139023923 4.96980587251164 5.24209983591894 5.08019943107666 4.4249266853067 3.16746079526105 4.07260146844506 3.66411922568851 4.68404355364971 4.24211915540633 4.08190326832233 4.17748738386806 6.57885950398122 4.65517405256835 5.21247540588476 4.26509079117812 5.07146912936808 6.07591309287643 4.30323979225234 6.47714059915926 3.88651700217446 4.09634131682264 5.31075207144444 5.30587876897452 6.18675168815727 4.80900620594935 5.11858066793835 5.52638122047025 6.47807092551415 5.75520409273047 4.79928741903788 4.57014067522417 5.08910258699141 6.0720700926362 4.55659914827599 3.30108436898664 5.56082093311442 5.85738141656229 5.3696059991699 4.66092478254737 3.53217560437302 5.64037911435671 5.24224382335063 7.16879883239791 5.57701230053982 3.79479745119525 4.5021239214382 6.2487756927267 5.07464339206868 2.59979625578436 3.64546236757875 4.96696697878882 6.42754373506838 3.66764047737369 5.91569157751596 5.4976212684045 3.92980722099449 5.27986553458129 4.66145876299438 5.8718072133093 4.21666727200979 5.71020172230604 5.46093294325653 6.31519393761337 4.77925593147348 3.80836454099661 5.64940837360167 4.94313683156339 4.51988649858553 6.40007717537413 5.33012288043311 4.30752072405033 4.57769318781973 5.46395808913154 4.69211667131357 3.91321688909703 2.59979625578436 5.83453027648295 5.49349805619265 6.21988030558429 6.07452403551993 3.97368906783729 5.21887733688713 4.78585382240281 3.80557323871042 5.36932661554819 3.97935340636274 2.59979625578436 4.20372537340419 4.02261877200762 4.72065398569737 5.80901745470797 5.58326552903892 6.12350305724491 5.34204964341463 4.8730815813575 5.0699342433925 4.08277547635013 5.97847244336911 3.57485221678413 2.59979625578436 3.62152517813589 3.17435855558807 4.37132150926947 4.97295697075854 4.03889162416312 4.18169055610886 2.59979625578436 4.93552434779904 4.18367620562526 4.0947811449798 4.29442058907264 4.44400494614309 6.22949890880346 4.75701135869081 6.34093451408763 3.5792875926982 5.3864027178152 4.91245121740371 4.69013027837043 4.13762696974401 4.02101088077978 5.11895541669954 5.66217369580246 4.60514704511584 5.62207048194683 2.59979625578436 5.16113943802327 4.87136434773359 5.76083158102263 4.20562410871988 4.08500922753451 4.73598754654691 4.26368959018445 4.78511380649245 5.76771158957613 4.77067040838384 6.14219153521726 6.5073427395408 5.2615018058137 4.24147142930584 4.54614537330526 5.78293337248921 7.01242905958955 5.7517339519271 3.74240741602712 5.42407135245569 4.81801344420793 6.54689367902104 5.65037979510028 4.70689341294896 3.83844866546774 5.04050282255361 6.40953945257757 5.34874515751466 4.63686507329693 3.92546566256828 2.59979625578436 4.57551800834275 4.18443423071714 4.58772218336491 3.8129209575441 5.85127636911637 5.33456621452152 3.90578045158673 4.60354323880046 4.25445110373723 4.39498629146805 4.83884336447394 5.12489302650592 5.52491430171508 4.60411684613702 3.98651762349796 2.59979625578436 5.32040469133245 5.34756737216259 4.93220974711209 5.3737188868322 4.71782436636932 5.76256051072643 4.82398625072884 4.8430709857834 4.79050584628903 5.37930023313522 5.24867461796419 5.64201459499647 6.76758090108882 2.59979625578436 4.9634709050791 5.03284761142829 5.47907763912116 4.36733283882087 3.81657459978915 4.70477758915399 4.81195035008874 5.29133941520632 3.78528617484139 4.30304458500816 5.32332606293561 5.74534147984939 4.79994000415699 4.00938374157105 3.78966341899362 4.40424261735769 5.59861482690262 4.9830962659183 3.77000473532773 4.19836735611816 5.05050523977063 5.72911726201928 4.30367527682389 3.99925688339375 4.41006310523064 5.06982354207605 5.39744696541828 4.98529597658081 5.18436405998798 4.35160983996017 5.45667075841334 3.9489611589383 4.61755700682049 4.17062691219708 6.62756363678899 6.44782702802589 4.9841179531767 5.12337878191535 5.18620522892672 4.47653973438238 2.59979625578436 4.68801388333092 2.59979625578436 2.59979625578436 5.2433593928243 5.67875247083348 5.02686237441155 5.0204693538057 6.66896182018045 2.59979625578436 5.07132769920127 4.40711821045092 7.48492225723401 6.03101518082259 4.83071134695812 4.84386034091256 4.93879675638544 5.48381688010929 5.37737729705912 4.21448285622671 5.23592175388433 4.78384054042836 3.97274571856209 4.8806997409056 4.12769007853809 4.79038703592596 5.86491318811238 6.03459059848611 4.68515393495786 2.59979625578436 5.66832519039415 5.33260794821011 5.54074033206345 6.52878936504097 4.93983774779483 5.23122658648676 4.24604537450409 5.56779792051237 6.08741786826589 5.8297402941138 3.60314531494957 4.8073884758923 5.95732834161774 4.46559348963787 6.38613251103371 4.64021012449764 4.62415614610549 6.24408715540238 6.34481493173413 5.75240485142769 4.82089553618266 5.85797129741083 5.11075784156007 5.33086338525549 5.39313579224918 3.07631577613061 4.93196072826265 6.04761263669926 5.84804060550649 6.17064995199924 4.10682806070145 2.59979625578436 4.65877656571397 4.79587404593374 5.65992680189991 4.2600653397719 5.29711017794728 6.40498965295294 6.48267477142441 4.95843187937587 4.26963222818007 4.92801692286875 6.01077055109458 5.93111710271016 4.78207762391824 3.77709883411511 4.62992610855895 6.18108852134433 4.37342642078893 4.09179154200865 3.89949653170754 4.36953763456249 5.82182178236085 5.35957048458314 4.64305949418276 4.59414059952078 4.53595357022013 5.25363457470277 6.59931765538074 7.26397917521653 4.74589428146244 4.64580520228272 6.27063087699472 6.41803847099964 6.50652835769004 3.79558990087403 4.81372286436573 4.94981157473089 5.7072234840471 4.40864496411247 5.72434329162451 6.09559314579954 5.39386710182648 6.59252784107691 7.26436875668421 4.48113117075927 5.58303152972515 5.61088024143791 6.56181132511157 6.18646498871774 4.17211971592436 4.39958743632379 4.73848810542396 5.45996391144286 6.16684922633744 4.20152419685369 5.14960705637564 5.52424373456612 4.19994745043866 5.66210727894884 4.5019527195376 4.48611201207633 5.91182327844347 4.57343399013619 4.01263954092303 3.87019450709065 6.02308158843763 4.90346801016706 4.6810660450978 3.89884175756678 5.08934324792785
Manes.01G017700.v6.1 4.24883441465084 3.70064765159346 3.54918378634825 5.30919181009519 4.41001581232556 4.11088955732044 4.8706838860438 4.00677042509207 4.49227912925741 4.56177883184161 4.10500416741509 3.22781498317095 4.48153635017672 2.59979625578436 3.74347102868046 4.02741953149189 5.44244109343869 4.84057715139863 6.18391147818221 3.52689480351742 3.80048506553678 3.71802382302551 4.2768425953084 5.80863979257811 4.38129522166981 4.3590622695144 6.01971993555533 3.79297901267061 5.83751490898161 4.12552501601777 3.28513972525459 3.98579678132179 4.24289168513582 3.61722718869772 3.90048262944656 3.71703346228035 5.52943740549122 3.64923550830888 3.74501690071293 5.17888647246206 3.9724542082533 5.43630577607134 4.19564579909757 6.96207547871962 4.67276001426509 4.31353316897254 5.43207144664754 4.11155110495989 4.2835147899628 5.4711064294837 3.60767939374456 5.56329837650602 4.03861825400975 4.85507014227994 5.23137370428282 4.42490146569415 5.73639988322427 3.92178017666207 6.71631213391864 4.71284333855862 4.14674280385384 4.06320435278893 3.71107914194521 2.59979625578436 4.41323720793179 3.14237346324655 3.84012865035944 3.61176125378992 5.37945106878381 3.36088296270151 4.63026672461889 4.97476948968509 3.52011185534455 5.36305375509599 5.95817866039323 4.93437244663299 4.55323243558119 5.27019330871323 5.50797928225139 4.34097358250456 4.39202362825638 5.69056199846922 4.24640293491679 5.52131525017194 3.59250871737335 3.4779161570464 4.05143689552166 3.61322108641093 5.39881440968581 4.24835486954107 3.5115007869912 5.93451276306056 5.12952286087197 4.63215113481558 2.59979625578436 4.05595217140846 3.30083189186928 4.2049777930969 4.09111010720658 4.93892028776688 4.24516827213793 3.60218563771027 4.27701480409867 3.91277088731596 2.59979625578436 3.92971836159334 4.26502555843134 4.8612462307099 3.42482326012226 3.12799011821841 4.82690265699621 3.56627389150152 4.15371096450366 3.55255446331805 2.59979625578436 2.59979625578436 4.34194775590009 6.17309982187793 5.10896708892893 5.85681285394673 5.68234069215888 4.0687185677311 3.09809346900321 2.59979625578436 5.69055906426829 4.36233901704547 3.64047583210619 3.80456736897007 2.59979625578436 6.30599240012098 4.38318551186597 4.18391418333489 4.83543005707172 4.15422743256585 2.59979625578436 3.44340296313251 4.0977347290974 4.06754010972667 3.92849303385097 4.49565610283801 4.28979403162825 4.07462871031075 4.6484013764836 5.07832118615034 3.80954712352577 2.59979625578436 5.27681070231744 4.92763303167784 4.80216742895563 6.11378370169449 5.21691530906853 4.54669478464301 5.35772586470507 4.52746373779868 6.53969021253248 6.11353847147175 5.42294480824658 4.18642891852681 4.2322767231407 4.71490156936753 4.40101467967865 3.22095379729571 4.21614286819465 3.27009222077054 4.69442199385608 3.84272398019811 4.40884519426515 5.12635450257696 2.59979625578436 3.99632301936918 5.08006760696768 4.74747053633071 4.97086495229536 3.94832445954644 3.90465114047021 4.45066987609085 3.70830021421705 6.04358137774174 4.08584345613752 2.59979625578436 3.50239511963957 4.12939594058722 5.29544241237297 4.81397495158542 5.77259458668319 5.50308045076951 4.14318554364039 4.036756861479 4.07375190535199 4.15211068419037 3.44756539621456 4.26241552362174 4.11610799124803 5.31652858819615 5.2509352899987 6.11194323532239 6.04584455997317 4.06811801240991 6.63554727483195 4.5612652838314 6.56896555268229 6.27050375223662 4.69404485447871 5.58132811207428 4.63028744257744 6.03896037447032 6.65927974213599 4.3842826889467 5.17760431951437 5.57635896485776 5.72152115949464 6.26076323682496 4.54990356490969 5.33574944250921 5.35119721404749 6.02801632507241 4.25308974748042 3.51907024373083 2.59979625578436 4.39386971154147 4.58432911874376 4.11971925919363 4.11709928690952 4.21959438978736 4.56628695974774 5.95572336734192 4.31843382324052 5.04782811694261 6.498641942842 4.20828405112052 6.70187719352919 4.4181464690562 3.74610372025746 5.66554969835257 4.2277636816664 5.05608341854748 4.59514074163383 4.11932663603879 4.71620288539845 4.88864651551814 4.992487559197 5.05696420579448 5.21389190151877 4.23216952800356 4.38469332710824 4.52782713019712 4.65128103262935 4.33900063062576 4.10097326528445 4.07308874059454 5.86085554510193 5.58643579401714 4.72381660649711 5.31398316459166 4.04394589704995 5.2130151299713 2.59979625578436 3.42553268245098 5.08148782015428 4.24891297286864 4.64420548228199 4.41315426772051 4.45854868482079 4.99061404680559 3.83485503187906 4.57737617827861 5.4348832233584 3.40605524568637 6.72943686200722 5.60146791909786 5.11092657692109 4.16861656449387 4.17047180380263 5.93946874769834 4.82082105294907 4.5244737211145 4.69390789329597 2.59979625578436 4.25161846552987 4.68399457140049 4.04438941422995 4.96271018990143 5.8094380153084 4.11392091160315 5.96754316842013 3.77497974381894 4.88644418422636 4.48435043441227 5.05488823576288 5.68926202283934 4.07354455421808 5.60631266934504 4.56600586008688 4.53057357960444 5.6771689538285 4.35381545485456 6.67974476585537 4.79349124335357 5.45100581856859 5.07732211122241 3.61031590638691 5.8068782632942 5.5228262128444 3.64275896432737 4.79494588039053 5.27368753432763 4.90145177247992 4.93220127717493 2.59979625578436 4.56976644489755 4.76767332618809 5.30782157289683 4.76253576232339 5.94631355450781 5.67068639243283 4.59933411405257 4.27292191287345 4.56723059774414 4.68308049857888 5.71836386604391 4.45549841052631 5.62915087304022 4.78698864070558 4.00674405613865 5.3786500305452 4.16744343414797 4.8029730067434 4.62556798199478 4.61674683512832 5.27270008465956 4.28294060486241 4.92303729775514 2.59979625578436 5.08272369960407 5.22288106049014 4.55899955516518 5.46965512249317 5.27458680967622 3.35678698172305 4.09883801944939 4.37543937757723 4.54807081784639 5.07084018018485 4.31740953134203 4.59513735238943 4.44239666450262 4.81845515688266 4.59787841639945 4.45238483169608 5.03176724812913 3.71999682860615 5.14548341544168 5.13210671537145 4.56372556906621 4.72827423437712 4.47797275641322 5.18309001749618 4.34340314449721 4.33073575499059 6.03018158978275 4.97115007178819 4.10344866027651 4.53676337435507 4.53891582127765 3.9855781590129 4.31209759265699 5.42838998235785 4.9838667527237 4.11702790825811 6.0298400968429 4.46122981210753 5.33349789295365 4.93465452696671 5.45176862395066 5.45654091363721 5.00094685135563 4.92020210790799 6.23191167775215 6.61342081645409 5.77526607340313 6.06025624259189 5.19468729858929 5.26601259747844 5.28198270947651 5.53352716617684 5.40577785598726 4.79717403885434 6.57251740222644 6.37677211139927 4.31791265464538 5.6170127460704 2.59979625578436 5.04924031159078 6.37623917503922 5.47417474097182 5.51904414819448 3.70776028893706 5.93286930455274 5.49855845304632 4.9771404527202 4.72022700403609 4.74240576037484 6.95839742004839 6.16722710041477 4.69585257795122 6.23514732758696 4.87172029835538 6.31487999640119 4.68922293402145 5.07558246066152 4.58037118791772 6.23230980121034 5.24002368163884 5.54586050337121 4.78296470796942 4.30283444605941 4.96662581592686 6.00831400048935 6.24226014883398 5.75309682773858 4.63849307564165 6.00643242489082 6.24656457274911 5.73874448128691 4.44048538017249 4.11718707303016 5.30149144569344 5.9574071171032 4.67732078008704 4.79928741903788 5.13369151783067 4.59478437881876 5.77352309315766 4.26577629052043 5.1055831670441 4.82112160592257 4.21725448108976 6.01061336683034 5.13364199356413 4.72591415896259 6.08407255042159 5.04169860347508 6.32699431143808 4.88718347066629 4.66386770279899 4.56974687134897 3.89899984455183 6.17104300627054 2.59979625578436 3.82697302268523 5.43984019743327 4.7671279082194 5.28487201829125 4.54692943204463 4.28978842422032 4.89935882369703 4.18977087068423 4.91877774879608 5.05494852158476 5.65691586279424 5.53269256550286 5.93699004385849 4.78945402786499 3.98842016332399 4.41636587842852 5.52136972590982 4.69852519247531 5.60365932623035 5.08688611352148 4.39335156406611 4.01906216917899 6.31825457259128 4.50004195295986 6.01285563944163 5.3832247937978 3.94776010391612 4.19357869695716 2.59979625578436 5.33238700667658 6.16704541833114 5.11979323774816 6.45363448079421 3.51441303477161 6.18266427066711 3.44677671125314 4.84713209048625 2.59979625578436 3.83737096748908 5.77888002445826 4.41604625511094 5.26575659031181 5.16917201230858 5.25264594745884 5.21429338827246 4.31739975432947 6.22911426705858 4.93023554446664 4.92865673022282 4.31183272621935 6.01954396940469 3.83901951323155 4.0660818130503 3.62374438609181 4.24411628835274 5.12133799373721 5.02032295877988 4.74664085139489 3.71192966921496 3.96759200043327 4.2380593501779 4.08655278799378 3.74796718280077 4.00934101254588 5.01810747668462 5.89432519603027 4.65426473288279 5.68374841521904 4.67993690176353 4.69013027837043 4.44526771028706 4.58814280976913 4.83804802287571 4.52610488043777 6.45475147500396 5.0692188922283 4.03252185310994 4.73990501152206 4.38999561725649 3.58686561369776 5.44341030654807 4.86260966489813 4.8386661458083 3.76219152482937 3.67600796720758 4.97485886151239 4.55719402336317 5.27295201221453 5.86280558832375 5.12945713819258 4.63442388738171 4.19101250511164 5.54443699715672 5.03743461101033 5.37691614666798 4.92452156355993 3.86250160586385 5.71477811083819 3.9937534300386 5.13682949913527 4.70689341294896 6.53098469845077 4.47268557238766 4.0307671343721 6.37471034247261 3.83773340086992 3.61637548253596 3.96341306426385 3.64375553407151 6.12446071003846 4.24220979278634 4.79947988005413 5.07622333736026 4.13395761531777 4.81216906176324 4.88895186436083 5.79116128925937 4.91138766185164 5.55140105489977 5.30465896455789 6.74488499140464 3.98135209807505 4.74835640209391 2.59979625578436 6.14128567850541 5.25549209259524 5.22056656941202 5.97958584806764 4.07673701690803 3.77947284841511 6.078393122292 4.16043023097162 5.18719230071068 6.28042298974986 3.66297563908253 4.59761674548003 5.83357254220268 2.59979625578436 4.35433206826405 5.77941366883502 5.44435158063328 4.26461744519473 4.92373130069052 4.4458186577528 5.25960918012249 5.98866739019735 5.25615280075596 4.89955588548687 5.53081168993192 5.55627271586223 6.4538809823449 5.21243196274687 5.5307524998329 6.40431754080131 5.23734637984435 4.10197670422742 3.93970521812855 5.92925527308968 6.33446859909327 5.3598266934023 5.82092593140498 6.19533301228452 5.53413869568744 5.21577145139895 5.06354201568109 5.44285313125889 5.80398023081711 5.75631822685048 2.59979625578436 4.40272371932416 5.43974036703389 6.03242343563582 5.88105350697447 6.00236880355616 5.47991677272399 6.23011152410856 6.41405417855387 3.30409561387671 5.99159582542454 3.41956127694051 4.88869387524017 7.08937430573395 6.06470932424009 7.17158800923216 4.9484396235858 6.00879431642902 5.22734230268985 2.59979625578436 6.38170928256294 5.45147283072295 5.60360233391902 4.91307481343166 4.77087045326124 6.92236599229921 4.44673350390791 5.66390416256681 4.85221090133242 4.65592842870199 6.2287410357729 4.86168534868001 5.77731742906273 3.95102993896212 4.60202032608524 5.18705975333207 4.66986920965558 5.56501344114471 4.68515393495786 4.41897429661828 6.50185653103526 2.59979625578436 5.54074033206345 3.73504840707269 5.14334642573154 6.4537391120186 4.63982384825694 5.96245315043697 6.35370711632381 5.40053192525541 6.05550550143605 4.31838416587137 5.13113101574401 4.3422564319565 5.25949806553036 4.19196901603003 5.04284729582669 5.66633066971222 6.15103012182679 6.30717312531604 5.50469227411522 6.00405760776526 5.50152321594542 6.0645317938548 5.56222989347428 5.16149895378418 6.19456263710507 4.78583214639601 5.07274495252105 2.59979625578436 5.327801595328 2.59979625578436 5.51451402912695 5.96501318606564 5.24242077670057 5.9098315616603 5.64931765196575 6.24782612699316 5.21090351264654 4.38693887252691 4.85773496758135 5.74453788890832 3.83285326825137 5.38424491740516 5.743107817955 5.16353977805653 6.23217876538058 5.31561837607966 6.77241381775008 6.38181899459477 5.00105885425338 5.26510912687693 5.93062665834132 5.43963021628853 5.56002276261707 5.4700341613109 5.62511908783666 5.48279140716944 5.19396743913398 6.40903251824977 4.39923853806211 5.77040394623808 6.67598989357843 5.28798099864815 5.46905651756636 4.90704711619437 6.95792173017486 3.86786890911461 6.12221512054455 6.00748264913461 5.8248384714346 6.02685866902905 6.43052969635185 4.94333254599059 6.42991190159494 4.96677282657639 5.6004038881898 2.59979625578436 5.72236636288041 4.75681037343937 3.65701265783937 5.88925205683422 5.43187464177097 6.34856645913323 5.72450053502474 5.11682154101333 6.52232668759165 5.23431317933133 4.6072082128 3.22438648604129 3.95129183154967 5.02578403299765 5.27680107315398 4.17168768980405 5.47040580174392 6.00404923621544 5.80810608721939 4.20180538883678 6.07348868486591 5.39353715495268 6.02126843916817
Manes.01G017800.v6.1 4.45379254643727 2.59979625578436 2.59979625578436 4.75605986906323 2.59979625578436 4.95233944002431 3.69688139237258 2.59979625578436 4.21367530847029 2.59979625578436 3.49438284815064 3.22781498317095 2.59979625578436 3.77649929472813 2.59979625578436 4.6661074262917 4.21927371736272 2.59979625578436 2.59979625578436 2.59979625578436 4.83934488276523 4.70174863234342 3.13138655775315 4.84172627281117 2.59979625578436 3.29982034827609 3.56341288661491 2.59979625578436 4.03685567412286 2.59979625578436 3.56031851016587 3.98579678132179 3.17378617670681 3.7670251772444 2.59979625578436 4.58275702264039 3.94382157042819 2.59979625578436 2.59979625578436 4.64418644933936 5.01245155368018 4.09512107142132 3.42762445997438 3.43514863882075 2.59979625578436 5.28306448679585 3.36040517360207 3.38114915188791 2.59979625578436 2.59979625578436 4.15029956771519 4.36519061329953 2.59979625578436 3.39135008704484 2.59979625578436 5.72598908108164 4.40953026176146 3.32378826321993 4.52197096483781 2.59979625578436 3.52062149520576 2.59979625578436 2.59979625578436 2.59979625578436 2.59979625578436 3.78646219893462 3.57192143423125 2.59979625578436 5.16545147509283 2.59979625578436 5.52660466640013 4.29792916577497 2.59979625578436 2.59979625578436 2.59979625578436 4.43686894341392 3.74671023303382 3.06039705082243 2.59979625578436 2.59979625578436 3.44184362766157 6.58128532262076 3.72904501437955 3.82159636409266 2.59979625578436 3.66741940896117 3.60014358493703 2.59979625578436 2.59979625578436 3.03309729085306 3.86934225889733 4.09263583055816 2.59979625578436 3.10301656909335 2.59979625578436 3.57536345356011 3.9642748863717 3.43281061860876 2.59979625578436 4.26615951604684 2.59979625578436 5.0138747737394 4.07092939277568 2.59979625578436 2.59979625578436 2.59979625578436 4.50723192039557 4.1203430502902 2.59979625578436 2.59979625578436 3.09842035462182 4.5074642094816 3.8400277805785 2.59979625578436 6.50626143573854 2.59979625578436 6.01605751962847 3.79147931109901 2.59979625578436 2.59979625578436 3.56284251907067 4.65623089890324 3.45460970656978 3.3030517261556 3.7956450785681 2.59979625578436 4.67263459612452 3.6503738896489 2.59979625578436 4.32595690601084 2.59979625578436 6.86741657444618 3.43400258277707 3.0891275296357 5.52295096652269 2.59979625578436 6.05178318924604 3.84265597146158 2.59979625578436 5.05713900509422 4.42060371253028 5.9963786815742 3.25041757009826 3.03461879545996 3.46737055924807 2.59979625578436 6.18011961565388 4.41848492254849 3.07277416937966 4.9128248976036 2.59979625578436 5.31467120034303 4.03763218464974 3.10037248322062 4.26669918164942 4.72557423404504 4.65536257230136 3.5456740665038 2.59979625578436 3.82748313306354 3.17503269450207 5.98801659117054 4.05927205708273 2.59979625578436 3.39695909782473 2.59979625578436 5.52478939028327 4.65808915142514 2.59979625578436 3.60579276956614 3.17915297907334 4.64779598652796 3.34034589785326 2.59979625578436 4.20737636462098 3.25431612115486 4.84277110039001 3.82765027157642 2.59979625578436 2.59979625578436 2.59979625578436 4.37168242905074 4.3225655817495 2.9940602321428 3.32024232022317 3.13068999412181 5.7380653935251 3.58961275319945 2.59979625578436 4.8024975567029 3.09391014913098 2.59979625578436 5.88721855186967 3.88726931389222 2.59979625578436 4.01220060360045 2.59979625578436 6.01274302996807 3.72991322685409 3.01337418459523 3.96426791580462 2.59979625578436 6.21430501513909 5.0882151257197 2.59979625578436 4.08056208543694 2.59979625578436 6.68554641760733 4.69413047907826 3.20579552351965 3.6230949516324 3.48425876672712 6.04464482516009 3.9184722264597 2.59979625578436 3.50450419362394 3.10108304697002 5.77423283696607 4.54549579850851 3.02576765931864 3.5131653356028 3.07737644082094 6.03882142526126 3.98768140496578 3.07224328759053 2.59979625578436 2.59979625578436 6.15002734412724 2.59979625578436 2.59979625578436 3.45351024929931 5.96657055344021 7.54024870084112 5.62442144668984 3.13920880252861 2.59979625578436 2.59979625578436 5.00153904621797 3.61254156417268 2.59979625578436 3.69747997952202 2.59979625578436 4.92601421367106 3.64407670953844 3.28739172790693 4.63541716919356 3.17150791081674 5.88125256912126 3.73996799412852 2.59979625578436 3.7735118799602 3.67861131213525 5.66182330905828 3.27713638788058 2.59979625578436 6.36585836944955 6.32025749464405 5.70691814131212 3.67282201828456 3.17608306896042 3.23544690453558 3.55007708352618 5.34260537678218 3.373346376899 2.59979625578436 3.32481310418497 3.25686325425202 5.06039988164898 5.40672708129608 2.59979625578436 3.35931070899168 2.59979625578436 4.68137053848745 3.12232509438277 3.06864531641847 3.73395067132373 2.59979625578436 2.59979625578436 8.40772190100284 4.10364032983991 3.30262129821875 3.77057780858682 3.16701465435691 7.03392185865473 4.54270447369722 3.02532496867072 3.92141333578715 2.59979625578436 7.33563459197289 5.20238558214562 3.85978030151669 3.3970748603418 3.39183450236513 7.99523096730213 5.0613285116497 3.94042747078696 2.59979625578436 2.59979625578436 6.52135189235356 4.94118703338054 3.05906766596064 3.64106149683456 2.59979625578436 5.88075698865748 3.83366973273459 3.45643796967227 5.34236004215327 2.59979625578436 4.18285928066392 4.56976644489755 3.19008785338756 3.37143112947888 2.59979625578436 8.02549703946497 4.67295946245922 3.50726645208533 3.4222802704751 2.59979625578436 7.45627774217041 2.59979625578436 3.43504416208772 2.59979625578436 3.41312046559163 5.99509166023819 4.33553935447393 3.26580903861444 3.77853098325696 3.08857273903009 5.57682182681705 4.89955312177189 2.59979625578436 4.08998640763824 6.28297791613009 7.74855563185662 4.02281133458738 3.89264417556316 4.10925904801117 3.3839879457408 5.39183108314228 3.86976790507812 2.59979625578436 5.20192304598811 3.34915287415242 6.73790699957063 4.15487466269309 2.59979625578436 3.87745892664078 2.59979625578436 6.78992722277536 4.08617617924508 3.25721121744889 3.58629929128869 3.15916706065669 6.22591026064142 4.72827423437712 2.59979625578436 4.28787025288968 3.3916204310571 4.97727549287636 4.81459010940698 2.59979625578436 3.44886050587142 2.59979625578436 6.55923350142076 4.29103058565429 3.55233862809673 3.84078515354222 2.59979625578436 5.61533874189707 3.93380540512647 3.03313128025029 3.33690766491106 3.68209076667673 3.09519307076167 5.45654091363721 4.55529930935985 3.29914297901095 4.01877218189172 2.59979625578436 5.77526607340313 2.59979625578436 3.61565866698739 5.06433189849335 3.7212483429046 5.70375116928407 3.77701508256462 2.59979625578436 3.73802955497561 2.59979625578436 4.25194332968425 4.36631782428953 6.350357264757 3.92944802621199 2.59979625578436 8.35108194889569 4.4569336025263 2.59979625578436 2.59979625578436 3.19857785665936 5.71433904375076 4.30593779757051 3.14919715036927 3.29247100215013 2.59979625578436 6.75227553707756 5.37019453245981 2.59979625578436 4.63621310972786 3.33067381019803 5.44512160077711 3.74177090403687 2.59979625578436 4.60514702937736 3.23107304392998 4.85203947466743 3.5812492167731 3.09650342821345 4.30323979225234 3.51034282900347 5.35186436261114 4.52373492044947 2.98080741821271 3.39541109862574 2.59979625578436 6.68103898066524 4.97093700264263 3.20605869871251 2.59979625578436 4.39352845089056 6.26125513031438 3.72466056966378 2.59979625578436 3.26470865579439 3.46674342597601 7.05631905883262 4.06252014287478 2.59979625578436 3.38172702084249 2.59979625578436 7.321908058174 4.19009516387434 2.59979625578436 2.59979625578436 4.00673677425881 7.46167384111259 3.87657932119472 3.2656464759195 4.48236389556785 6.50258496690557 6.52710386964779 4.56599390073174 3.07306420648377 2.59979625578436 3.24203518046687 4.96673657270286 3.11769933174954 3.50069880805217 4.86579030857714 2.59979625578436 6.99952810000342 3.77680143930102 3.69143643247701 3.6983488676737 2.59979625578436 7.33387740875722 4.59936651631377 3.31617825122147 2.59979625578436 2.59979625578436 2.59979625578436 5.19140015727761 3.76240790581189 3.01490231394773 4.33243112526806 2.59979625578436 5.50607956814107 3.48189063170724 2.59979625578436 3.90863771205019 3.14802037916805 5.88036607874409 4.80828884730454 3.35064364855437 3.15150067151979 2.59979625578436 6.8257133781553 2.59979625578436 3.37185808117063 3.52086051291967 2.59979625578436 4.34536660017647 4.66142514605318 2.59979625578436 3.51372612606172 3.36713490980945 5.54810173528984 5.3168367680647 2.59979625578436 4.75829154606079 4.54507982488406 5.88378943127714 4.71785409963733 3.11976522407249 4.24411628835274 3.50321857761277 5.50126775419676 4.39989317147418 3.10694865309437 3.96759200043327 2.59979625578436 3.48281875462644 3.85139139287403 2.59979625578436 2.59979625578436 2.59979625578436 6.09167764667423 4.55453009598739 3.09168813019347 3.96146785799022 2.59979625578436 6.19455924673461 4.74552113005329 3.21993074199792 3.1975645660093 2.59979625578436 5.89947527565658 5.0014027148116 3.34921949652031 2.59979625578436 2.59979625578436 5.49077512225583 4.3669221623173 2.59979625578436 3.9038104019183 3.18881389019315 6.04096467467866 3.63146421946987 3.56736478650805 3.45162270172108 3.20753853820288 4.75875710156399 4.06074005892778 3.12386348523869 4.15880439107754 2.59979625578436 3.58986033417048 4.16860110615025 3.10937730926642 2.59979625578436 2.59979625578436 6.19714962798221 3.92400081151839 2.59979625578436 3.44879108853492 2.59979625578436 3.92546566256828 4.84577930869902 3.1664216170609 4.92129164015734 3.42095857459416 5.54093422296605 4.21342780862446 2.85685819631722 3.64488221720875 2.59979625578436 4.01055834005857 4.6137118740515 3.60939070564545 3.06791717975771 3.78669727175961 2.59979625578436 4.85762936565525 2.59979625578436 2.59979625578436 2.59979625578436 2.59979625578436 4.17740592806033 3.66593204232818 2.59979625578436 4.08372120898946 2.59979625578436 5.18719230071068 3.47100709436022 3.08382354620843 2.59979625578436 3.18528064700602 3.92734925312887 3.18542993688362 3.04710913781508 3.43352024351822 2.59979625578436 5.08362443367456 3.54082805027927 2.59979625578436 3.90720832049848 2.59979625578436 4.13918345243204 3.60043099403342 2.59979625578436 3.61072093684214 5.81251037151594 5.59835098202231 4.27437170113421 3.45899228328628 4.40394795081488 2.59979625578436 5.30122100853769 5.95363584551453 3.8336428529929 3.48802483307444 2.59979625578436 4.41006310523064 4.30834282110384 3.05399940778521 3.82017625758984 2.59979625578436 5.11309760034229 2.59979625578436 3.0640794104873 4.02626341695266 3.48916035503885 4.06176689938314 3.78408828162141 2.59979625578436 2.59979625578436 3.22322736688131 3.97030664993167 2.59979625578436 2.59979625578436 4.43780699304006 2.59979625578436 5.79096100974504 4.97767952485994 3.13092838849174 2.59979625578436 2.59979625578436 7.62620104045138 4.72519788473245 5.02890370927168 5.10645676502476 2.59979625578436 5.31618868989025 3.93630430115781 2.59979625578436 4.20940469259336 2.59979625578436 4.34065378517846 3.44986319488193 3.09747954102011 3.97274571856209 2.59979625578436 5.64170402224054 3.72725603822417 2.59979625578436 3.44859642076762 3.25006177786541 5.62436060025866 2.59979625578436 2.59979625578436 2.59979625578436 2.59979625578436 3.80627578985095 4.85894250596038 3.9861096364649 3.18649476359596 5.46448702909628 2.59979625578436 6.02172659434461 2.59979625578436 2.98900452407651 3.13093185640013 3.06332944846279 4.09768642685337 3.60270343651545 3.06479868293381 3.87770799536307 2.59979625578436 5.01763040245138 4.42116190718349 2.59979625578436 2.59979625578436 2.59979625578436 4.77982873616173 4.53229041055596 2.59979625578436 2.59979625578436 2.59979625578436 5.81010026750397 2.59979625578436 3.76430622490982 2.59979625578436 3.5405384840355 5.51920086319587 4.06308466702469 2.59979625578436 5.00797066619034 3.71941409076848 5.7068597246066 3.11489981915957 3.23023422384682 5.38424491740516 3.86343053792784 5.2656863881386 3.08978059537946 3.38630181835361 4.9871806831458 3.37029531578803 6.82689829703657 5.20715608023109 2.59979625578436 3.95303294201769 2.59979625578436 6.53966514455131 3.82023768338981 3.06746869606695 3.73922672233274 3.95022009336645 4.52566286366271 3.13558510809591 3.38629528969851 2.59979625578436 3.07369795760033 3.79558990087403 4.23459351792667 2.59979625578436 5.15323929681391 6.03982919799472 4.57064361051425 3.1964791051938 4.11207670371198 3.68674262044617 2.59979625578436 5.19065302614133 2.59979625578436 2.59979625578436 3.19153549401571 3.11287055727565 4.79812216812331 5.06378333530352 3.76316945312276 3.4528299964533 2.59979625578436 5.65509092081382 3.66929908841205 2.59979625578436 3.28072078774946 2.59979625578436 3.86937642451408 3.56888036552917 2.59979625578436 2.59979625578436 2.59979625578436 6.21494497057261 4.19753653851908 2.59979625578436 5.26188004875787 2.59979625578436 3.34260516870939
Manes.01G017900.v6.1 2.59979625578436 2.59979625578436 2.59979625578436 3.33882252641644 2.59979625578436 2.59979625578436 3.38466486369882 2.59979625578436 3.23690244174881 2.59979625578436 2.59979625578436 2.59979625578436 2.59979625578436 2.59979625578436 2.59979625578436 2.59979625578436 2.59979625578436 2.59979625578436 2.59979625578436 2.59979625578436 2.59979625578436 2.59979625578436 2.59979625578436 3.87057410352136 2.59979625578436 2.59979625578436 2.59979625578436 2.59979625578436 2.59979625578436 2.59979625578436 2.59979625578436 2.59979625578436 2.59979625578436 2.59979625578436 2.59979625578436 2.59979625578436 2.59979625578436 2.59979625578436 2.59979625578436 2.59979625578436 2.59979625578436 2.59979625578436 2.59979625578436 2.59979625578436 2.59979625578436 2.59979625578436 3.14070476119692 2.59979625578436 2.59979625578436 2.59979625578436 2.59979625578436 2.59979625578436 2.59979625578436 2.59979625578436 2.59979625578436 2.59979625578436 2.59979625578436 2.59979625578436 2.59979625578436 2.59979625578436 2.59979625578436 2.59979625578436 2.59979625578436 2.59979625578436 2.59979625578436 2.59979625578436 2.59979625578436 2.59979625578436 3.33289544367448 2.59979625578436 2.59979625578436 2.59979625578436 2.59979625578436 2.59979625578436 2.59979625578436 2.59979625578436 2.59979625578436 2.59979625578436 2.59979625578436 2.59979625578436 2.59979625578436 2.59979625578436 2.59979625578436 2.59979625578436 2.59979625578436 2.59979625578436 2.59979625578436 2.59979625578436 2.59979625578436 2.59979625578436 2.59979625578436 2.59979625578436 2.59979625578436 2.59979625578436 2.59979625578436 2.59979625578436 2.59979625578436 3.02061995747434 2.59979625578436 2.59979625578436 2.59979625578436 2.59979625578436 2.59979625578436 2.59979625578436 2.59979625578436 2.59979625578436 2.59979625578436 2.59979625578436 2.59979625578436 2.59979625578436 2.59979625578436 2.59979625578436 2.59979625578436 2.59979625578436 2.59979625578436 2.59979625578436 2.59979625578436 2.59979625578436 2.59979625578436 2.59979625578436 2.59979625578436 2.59979625578436 2.59979625578436 2.59979625578436 2.59979625578436 2.59979625578436 2.59979625578436 2.59979625578436 2.59979625578436 2.59979625578436 2.59979625578436 2.59979625578436 3.19371833097314 2.59979625578436 2.59979625578436 2.59979625578436 2.59979625578436 3.5512943216041 2.59979625578436 3.38823800246194 2.59979625578436 2.59979625578436 2.59979625578436 2.59979625578436 2.59979625578436 2.59979625578436 2.59979625578436 3.05552170562978 2.59979625578436 2.59979625578436 2.59979625578436 2.59979625578436 2.59979625578436 2.59979625578436 2.59979625578436 2.59979625578436 2.59979625578436 2.59979625578436 2.59979625578436 2.59979625578436 2.59979625578436 2.59979625578436 2.59979625578436 3.07587858392687 2.59979625578436 2.59979625578436 2.59979625578436 3.26838519696305 2.59979625578436 2.59979625578436 2.59979625578436 2.59979625578436 2.59979625578436 2.59979625578436 2.59979625578436 2.59979625578436 2.59979625578436 2.59979625578436 2.59979625578436 2.59979625578436 2.59979625578436 2.59979625578436 2.59979625578436 2.59979625578436 2.59979625578436 2.59979625578436 2.59979625578436 2.59979625578436 2.59979625578436 2.59979625578436 2.59979625578436 2.59979625578436 2.59979625578436 2.59979625578436 2.59979625578436 2.59979625578436 2.59979625578436 2.59979625578436 2.59979625578436 2.59979625578436 2.59979625578436 2.59979625578436 2.59979625578436 2.59979625578436 2.59979625578436 2.59979625578436 2.59979625578436 2.59979625578436 2.59979625578436 2.59979625578436 2.59979625578436 2.59979625578436 2.59979625578436 2.59979625578436 2.59979625578436 2.59979625578436 2.59979625578436 2.59979625578436 2.59979625578436 2.59979625578436 2.59979625578436 2.59979625578436 2.59979625578436 3.05392758145134 2.59979625578436 2.59979625578436 2.59979625578436 2.59979625578436 2.59979625578436 2.59979625578436 2.59979625578436 3.06852274975295 2.59979625578436 2.59979625578436 2.59979625578436 2.59979625578436 2.59979625578436 2.59979625578436 2.59979625578436 2.59979625578436 2.59979625578436 2.59979625578436 2.59979625578436 2.59979625578436 3.08827779899346 3.51236062960917 2.59979625578436 2.59979625578436 2.59979625578436 2.59979625578436 2.59979625578436 2.59979625578436 2.59979625578436 2.59979625578436 2.59979625578436 4.16526714279909 2.59979625578436 2.59979625578436 2.59979625578436 2.59979625578436 2.59979625578436 2.59979625578436 2.59979625578436 2.59979625578436 2.59979625578436 2.59979625578436 2.59979625578436 2.59979625578436 2.59979625578436 2.59979625578436 2.59979625578436 2.59979625578436 2.59979625578436 2.59979625578436 2.59979625578436 2.59979625578436 2.59979625578436 2.59979625578436 2.59979625578436 2.59979625578436 2.59979625578436 2.59979625578436 2.59979625578436 2.59979625578436 2.59979625578436 2.59979625578436 2.59979625578436 2.59979625578436 2.59979625578436 3.73524452583331 2.59979625578436 2.59979625578436 2.59979625578436 2.59979625578436 3.50842549389157 2.59979625578436 2.59979625578436 2.59979625578436 3.18590979373873 2.59979625578436 2.59979625578436 2.59979625578436 2.59979625578436 2.59979625578436 2.59979625578436 2.59979625578436 2.59979625578436 2.59979625578436 2.59979625578436 2.59979625578436 2.59979625578436 2.59979625578436 2.59979625578436 2.59979625578436 2.59979625578436 2.59979625578436 2.59979625578436 2.59979625578436 2.59979625578436 3.40084265488325 3.43504416208772 2.59979625578436 2.59979625578436 2.59979625578436 2.59979625578436 2.59979625578436 2.59979625578436 2.59979625578436 2.59979625578436 3.39636825993239 2.59979625578436 2.59979625578436 2.59979625578436 2.59979625578436 2.59979625578436 2.59979625578436 2.59979625578436 2.59979625578436 2.59979625578436 2.59979625578436 2.59979625578436 2.59979625578436 2.59979625578436 2.59979625578436 2.59979625578436 2.59979625578436 2.59979625578436 2.59979625578436 2.59979625578436 2.59979625578436 2.59979625578436 2.59979625578436 2.59979625578436 2.59979625578436 2.59979625578436 2.59979625578436 2.59979625578436 2.59979625578436 2.59979625578436 2.59979625578436 2.59979625578436 2.59979625578436 2.59979625578436 2.59979625578436 2.59979625578436 2.59979625578436 2.59979625578436 2.59979625578436 2.59979625578436 2.59979625578436 2.59979625578436 2.59979625578436 2.59979625578436 2.59979625578436 2.59979625578436 2.59979625578436 2.59979625578436 2.59979625578436 2.59979625578436 2.59979625578436 2.59979625578436 3.15073138801272 3.72820483460979 2.59979625578436 2.59979625578436 2.59979625578436 2.59979625578436 3.11932334026827 2.59979625578436 2.59979625578436 2.59979625578436 2.59979625578436 2.59979625578436 2.59979625578436 2.59979625578436 2.59979625578436 2.59979625578436 2.59979625578436 2.59979625578436 2.59979625578436 2.59979625578436 2.59979625578436 2.59979625578436 2.59979625578436 2.59979625578436 3.14025367911579 2.59979625578436 2.59979625578436 2.59979625578436 2.59979625578436 2.59979625578436 2.59979625578436 2.59979625578436 2.59979625578436 2.59979625578436 2.59979625578436 2.59979625578436 2.59979625578436 2.59979625578436 2.59979625578436 2.59979625578436 2.59979625578436 2.59979625578436 2.59979625578436 2.59979625578436 2.59979625578436 2.59979625578436 2.59979625578436 2.59979625578436 2.59979625578436 2.59979625578436 2.59979625578436 2.59979625578436 2.59979625578436 2.59979625578436 2.59979625578436 2.59979625578436 2.59979625578436 2.59979625578436 2.59979625578436 2.59979625578436 2.59979625578436 2.59979625578436 2.59979625578436 2.59979625578436 2.59979625578436 2.59979625578436 2.59979625578436 2.59979625578436 2.59979625578436 3.26490597460946 3.07306420648377 2.59979625578436 2.59979625578436 3.13589593959261 2.59979625578436 2.59979625578436 2.59979625578436 2.59979625578436 2.59979625578436 2.59979625578436 2.59979625578436 2.59979625578436 2.59979625578436 2.59979625578436 3.19560163765469 2.59979625578436 2.59979625578436 2.59979625578436 2.59979625578436 2.59979625578436 3.13091120944092 2.59979625578436 3.31367075302264 2.59979625578436 2.59979625578436 2.59979625578436 2.59979625578436 2.59979625578436 2.59979625578436 2.59979625578436 4.52258920384425 2.59979625578436 2.59979625578436 2.59979625578436 3.41604772664298 2.59979625578436 2.59979625578436 2.59979625578436 2.59979625578436 3.55071511297521 2.59979625578436 2.59979625578436 2.59979625578436 2.59979625578436 2.59979625578436 3.08735284545691 2.59979625578436 2.59979625578436 2.59979625578436 3.62152517813589 2.59979625578436 2.59979625578436 2.59979625578436 2.59979625578436 2.59979625578436 2.59979625578436 2.59979625578436 2.59979625578436 2.59979625578436 2.59979625578436 2.59979625578436 2.59979625578436 2.59979625578436 2.59979625578436 2.59979625578436 2.59979625578436 2.59979625578436 2.59979625578436 2.59979625578436 2.59979625578436 2.59979625578436 2.59979625578436 2.59979625578436 2.59979625578436 2.59979625578436 2.59979625578436 2.59979625578436 2.59979625578436 2.59979625578436 2.59979625578436 2.59979625578436 2.59979625578436 2.59979625578436 2.59979625578436 2.59979625578436 3.63146421946987 2.59979625578436 2.59979625578436 2.59979625578436 2.59979625578436 2.59979625578436 2.59979625578436 2.59979625578436 2.59979625578436 2.59979625578436 2.59979625578436 2.59979625578436 2.59979625578436 2.59979625578436 2.59979625578436 2.59979625578436 2.59979625578436 2.59979625578436 2.59979625578436 2.59979625578436 2.97688219355799 2.59979625578436 2.59979625578436 2.59979625578436 2.59979625578436 2.59979625578436 2.59979625578436 2.59979625578436 2.59979625578436 2.59979625578436 2.59979625578436 3.11225860773288 2.59979625578436 2.59979625578436 2.59979625578436 2.59979625578436 2.59979625578436 2.59979625578436 2.59979625578436 2.59979625578436 2.59979625578436 2.59979625578436 2.59979625578436 2.59979625578436 2.59979625578436 2.59979625578436 2.59979625578436 2.59979625578436 2.59979625578436 2.59979625578436 2.59979625578436 2.59979625578436 2.59979625578436 2.59979625578436 2.59979625578436 2.59979625578436 3.27099546505006 2.59979625578436 2.59979625578436 2.59979625578436 2.59979625578436 2.59979625578436 2.59979625578436 2.59979625578436 2.59979625578436 2.59979625578436 2.59979625578436 2.59979625578436 2.59979625578436 2.59979625578436 2.59979625578436 2.59979625578436 2.59979625578436 2.59979625578436 2.59979625578436 2.59979625578436 2.59979625578436 2.59979625578436 2.59979625578436 2.59979625578436 2.59979625578436 2.59979625578436 2.59979625578436 2.59979625578436 2.59979625578436 2.59979625578436 3.0945433916009 2.59979625578436 2.59979625578436 2.59979625578436 2.59979625578436 2.59979625578436 2.59979625578436 2.59979625578436 2.59979625578436 2.59979625578436 2.59979625578436 2.59979625578436 2.59979625578436 2.59979625578436 2.59979625578436 3.41035805204073 2.59979625578436 3.36223058634014 2.59979625578436 3.21021486625664 2.59979625578436 2.59979625578436 2.59979625578436 2.59979625578436 2.59979625578436 2.59979625578436 2.59979625578436 2.59979625578436 2.59979625578436 2.59979625578436 2.59979625578436 2.59979625578436 2.59979625578436 2.59979625578436 2.59979625578436 2.59979625578436 2.59979625578436 2.59979625578436 2.59979625578436 2.59979625578436 2.59979625578436 2.59979625578436 2.59979625578436 2.59979625578436 2.59979625578436 2.59979625578436 2.59979625578436 2.59979625578436 2.59979625578436 2.59979625578436 2.59979625578436 2.59979625578436 2.59979625578436 2.59979625578436 2.59979625578436 2.59979625578436 2.59979625578436 2.59979625578436 2.59979625578436 2.59979625578436 2.59979625578436 2.59979625578436 2.59979625578436 2.59979625578436 2.59979625578436 2.59979625578436 2.59979625578436 2.59979625578436 2.59979625578436 2.59979625578436 2.59979625578436 2.59979625578436 2.59979625578436 3.61692676086504 2.59979625578436 2.59979625578436 2.59979625578436 2.59979625578436 3.7584247049036 2.59979625578436 2.59979625578436 2.59979625578436 2.59979625578436 2.59979625578436 2.59979625578436 2.59979625578436 3.79767607714606 2.59979625578436 2.59979625578436 2.59979625578436 2.59979625578436 2.59979625578436 2.59979625578436 2.59979625578436 2.59979625578436 2.59979625578436 2.59979625578436 2.59979625578436 2.59979625578436 2.59979625578436 2.59979625578436 2.59979625578436 2.59979625578436 2.59979625578436 2.59979625578436 3.16483281905453 2.59979625578436 2.59979625578436 2.59979625578436 2.59979625578436 2.59979625578436 2.59979625578436 2.59979625578436 2.59979625578436 2.59979625578436 2.59979625578436 2.59979625578436 2.59979625578436 2.59979625578436 2.59979625578436 2.59979625578436 2.59979625578436 2.59979625578436 2.59979625578436 2.59979625578436 2.59979625578436 2.59979625578436 2.59979625578436 2.59979625578436 2.59979625578436 2.59979625578436 2.59979625578436 2.59979625578436 2.59979625578436 2.59979625578436 2.59979625578436
Manes.01G018000.v6.1 2.59979625578436 2.59979625578436 2.59979625578436 3.12519089239347 2.59979625578436 2.59979625578436 2.59979625578436 2.59979625578436 2.59979625578436 2.59979625578436 2.59979625578436 2.59979625578436 2.59979625578436 2.59979625578436 2.59979625578436 2.59979625578436 2.59979625578436 2.59979625578436 2.59979625578436 2.59979625578436 2.59979625578436 2.59979625578436 2.59979625578436 3.03555783025232 2.59979625578436 2.59979625578436 2.59979625578436 2.59979625578436 2.59979625578436 2.59979625578436 2.59979625578436 2.59979625578436 2.59979625578436 2.59979625578436 2.59979625578436 2.59979625578436 2.59979625578436 2.59979625578436 2.59979625578436 2.59979625578436 2.59979625578436 3.04922317902088 2.59979625578436 2.59979625578436 2.59979625578436 2.59979625578436 2.59979625578436 2.59979625578436 2.59979625578436 2.59979625578436 2.59979625578436 2.59979625578436 2.59979625578436 2.59979625578436 2.59979625578436 2.59979625578436 3.1130976494983 2.59979625578436 2.59979625578436 2.59979625578436 2.59979625578436 2.59979625578436 2.59979625578436 2.59979625578436 2.59979625578436 2.59979625578436 2.59979625578436 2.59979625578436 2.59979625578436 2.59979625578436 2.59979625578436 2.59979625578436 2.59979625578436 2.59979625578436 2.59979625578436 2.59979625578436 2.59979625578436 2.59979625578436 2.59979625578436 2.59979625578436 2.59979625578436 2.59979625578436 2.59979625578436 2.59979625578436 2.59979625578436 2.59979625578436 2.59979625578436 2.59979625578436 2.59979625578436 2.59979625578436 2.59979625578436 2.59979625578436 2.59979625578436 2.59979625578436 2.59979625578436 2.59979625578436 2.59979625578436 2.59979625578436 2.59979625578436 2.59979625578436 2.59979625578436 2.59979625578436 3.10904969198695 2.59979625578436 2.59979625578436 2.59979625578436 2.59979625578436 2.59979625578436 2.59979625578436 2.59979625578436 2.59979625578436 2.59979625578436 2.59979625578436 2.59979625578436 2.59979625578436 2.59979625578436 2.59979625578436 2.59979625578436 2.59979625578436 2.59979625578436 2.59979625578436 2.59979625578436 3.09809346900321 2.59979625578436 2.59979625578436 2.59979625578436 2.59979625578436 2.59979625578436 2.59979625578436 2.59979625578436 2.59979625578436 2.59979625578436 3.0212344291614 2.59979625578436 2.59979625578436 2.59979625578436 2.59979625578436 2.59979625578436 2.59979625578436 2.59979625578436 2.59979625578436 2.59979625578436 2.59979625578436 2.59979625578436 2.59979625578436 2.59979625578436 2.59979625578436 2.59979625578436 2.59979625578436 2.59979625578436 2.59979625578436 2.59979625578436 3.09669850574795 2.59979625578436 2.59979625578436 2.59979625578436 2.59979625578436 2.59979625578436 2.59979625578436 2.59979625578436 2.59979625578436 2.59979625578436 2.59979625578436 2.59979625578436 2.59979625578436 2.59979625578436 2.59979625578436 2.59979625578436 2.59979625578436 2.59979625578436 2.59979625578436 2.59979625578436 2.59979625578436 2.59979625578436 2.59979625578436 2.59979625578436 2.59979625578436 2.59979625578436 2.59979625578436 2.59979625578436 2.59979625578436 2.59979625578436 2.59979625578436 2.59979625578436 2.59979625578436 2.59979625578436 2.59979625578436 2.59979625578436 2.59979625578436 2.59979625578436 2.59979625578436 2.59979625578436 2.59979625578436 2.59979625578436 2.59979625578436 2.59979625578436 2.59979625578436 2.59979625578436 2.59979625578436 2.59979625578436 2.59979625578436 2.59979625578436 2.59979625578436 2.59979625578436 2.59979625578436 2.59979625578436 2.59979625578436 2.59979625578436 2.59979625578436 2.59979625578436 2.59979625578436 2.59979625578436 2.59979625578436 2.59979625578436 2.59979625578436 2.59979625578436 2.59979625578436 2.59979625578436 2.59979625578436 2.59979625578436 2.59979625578436 2.59979625578436 2.59979625578436 2.59979625578436 2.59979625578436 2.59979625578436 2.59979625578436 2.59979625578436 2.59979625578436 2.59979625578436 2.59979625578436 2.59979625578436 2.59979625578436 2.59979625578436 2.59979625578436 2.59979625578436 2.59979625578436 2.59979625578436 2.59979625578436 2.59979625578436 2.59979625578436 2.59979625578436 2.59979625578436 2.59979625578436 2.59979625578436 2.59979625578436 2.59979625578436 2.59979625578436 2.59979625578436 2.59979625578436 2.59979625578436 2.59979625578436 2.59979625578436 2.59979625578436 2.59979625578436 3.83472820491349 2.59979625578436 2.59979625578436 2.59979625578436 2.59979625578436 2.59979625578436 2.59979625578436 2.59979625578436 2.59979625578436 2.59979625578436 2.59979625578436 2.59979625578436 2.59979625578436 3.13449354499906 2.59979625578436 2.59979625578436 2.59979625578436 2.59979625578436 2.59979625578436 2.59979625578436 2.59979625578436 2.59979625578436 2.59979625578436 2.59979625578436 2.59979625578436 2.59979625578436 2.59979625578436 2.59979625578436 2.59979625578436 2.59979625578436 2.59979625578436 2.59979625578436 2.59979625578436 2.59979625578436 2.59979625578436 2.59979625578436 2.59979625578436 2.59979625578436 2.59979625578436 2.59979625578436 2.59979625578436 2.59979625578436 2.59979625578436 2.59979625578436 2.59979625578436 2.59979625578436 2.59979625578436 2.59979625578436 2.59979625578436 2.59979625578436 2.59979625578436 2.59979625578436 2.59979625578436 2.59979625578436 2.59979625578436 2.59979625578436 2.59979625578436 2.59979625578436 2.59979625578436 2.59979625578436 2.59979625578436 2.59979625578436 2.59979625578436 2.59979625578436 2.59979625578436 2.59979625578436 2.59979625578436 2.59979625578436 2.59979625578436 3.08982373625139 2.59979625578436 2.59979625578436 2.59979625578436 2.59979625578436 2.59979625578436 2.59979625578436 2.59979625578436 2.59979625578436 2.59979625578436 2.59979625578436 2.59979625578436 2.59979625578436 2.59979625578436 2.59979625578436 2.59979625578436 2.59979625578436 2.59979625578436 2.59979625578436 2.59979625578436 2.59979625578436 2.59979625578436 2.59979625578436 2.59979625578436 2.59979625578436 2.59979625578436 2.59979625578436 2.59979625578436 2.59979625578436 2.59979625578436 2.59979625578436 2.59979625578436 2.59979625578436 2.59979625578436 2.59979625578436 3.69248111277223 2.59979625578436 2.59979625578436 2.59979625578436 2.59979625578436 2.59979625578436 2.59979625578436 2.59979625578436 2.59979625578436 2.59979625578436 2.59979625578436 2.59979625578436 2.59979625578436 2.59979625578436 2.59979625578436 2.59979625578436 2.59979625578436 2.59979625578436 2.59979625578436 2.59979625578436 2.59979625578436 2.59979625578436 2.59979625578436 2.59979625578436 2.59979625578436 2.59979625578436 2.59979625578436 2.59979625578436 2.59979625578436 2.59979625578436 2.59979625578436 2.59979625578436 2.59979625578436 2.59979625578436 2.59979625578436 2.59979625578436 2.59979625578436 2.59979625578436 2.59979625578436 2.59979625578436 2.59979625578436 2.59979625578436 2.59979625578436 2.59979625578436 2.59979625578436 2.59979625578436 2.59979625578436 2.59979625578436 2.59979625578436 2.59979625578436 2.59979625578436 2.59979625578436 2.59979625578436 2.59979625578436 2.59979625578436 2.59979625578436 2.59979625578436 2.59979625578436 2.59979625578436 2.59979625578436 2.59979625578436 2.59979625578436 2.59979625578436 2.59979625578436 2.59979625578436 2.59979625578436 2.59979625578436 2.59979625578436 2.59979625578436 2.59979625578436 2.59979625578436 2.59979625578436 2.59979625578436 2.59979625578436 2.59979625578436 2.59979625578436 3.17286485156 2.59979625578436 2.59979625578436 2.59979625578436 2.59979625578436 2.59979625578436 2.59979625578436 2.59979625578436 2.59979625578436 2.59979625578436 2.59979625578436 2.59979625578436 2.59979625578436 2.59979625578436 2.59979625578436 3.07216302101005 2.59979625578436 2.59979625578436 2.59979625578436 2.59979625578436 2.59979625578436 2.59979625578436 2.59979625578436 2.59979625578436 2.59979625578436 2.59979625578436 2.59979625578436 2.59979625578436 2.59979625578436 2.59979625578436 3.19560163765469 2.59979625578436 2.59979625578436 2.59979625578436 2.59979625578436 2.59979625578436 3.13091120944092 2.59979625578436 2.59979625578436 2.59979625578436 2.59979625578436 2.59979625578436 2.59979625578436 2.59979625578436 2.59979625578436 2.59979625578436 3.37227797937422 2.59979625578436 2.59979625578436 2.59979625578436 2.59979625578436 2.59979625578436 2.59979625578436 2.59979625578436 2.59979625578436 2.59979625578436 2.59979625578436 2.59979625578436 2.59979625578436 2.59979625578436 2.59979625578436 2.59979625578436 2.59979625578436 2.59979625578436 2.59979625578436 2.59979625578436 2.59979625578436 2.59979625578436 2.59979625578436 2.59979625578436 2.59979625578436 2.59979625578436 2.59979625578436 2.59979625578436 2.59979625578436 2.59979625578436 2.59979625578436 2.59979625578436 2.59979625578436 2.59979625578436 2.59979625578436 2.59979625578436 2.59979625578436 2.59979625578436 2.59979625578436 2.59979625578436 2.59979625578436 2.59979625578436 2.59979625578436 2.59979625578436 2.59979625578436 2.59979625578436 2.59979625578436 2.59979625578436 2.59979625578436 2.59979625578436 2.59979625578436 2.59979625578436 2.59979625578436 2.59979625578436 2.59979625578436 3.12380631914321 2.59979625578436 2.59979625578436 2.59979625578436 2.59979625578436 2.59979625578436 2.59979625578436 2.59979625578436 2.59979625578436 2.59979625578436 2.59979625578436 3.10937730926642 2.59979625578436 2.59979625578436 2.59979625578436 2.59979625578436 2.59979625578436 2.59979625578436 2.59979625578436 2.59979625578436 2.59979625578436 2.59979625578436 2.59979625578436 2.59979625578436 2.59979625578436 2.59979625578436 2.59979625578436 2.59979625578436 2.59979625578436 2.59979625578436 2.59979625578436 3.11225860773288 2.59979625578436 2.59979625578436 2.59979625578436 2.59979625578436 2.59979625578436 2.59979625578436 2.59979625578436 2.59979625578436 2.59979625578436 2.59979625578436 2.59979625578436 3.36586943173339 2.59979625578436 2.59979625578436 2.59979625578436 2.59979625578436 2.59979625578436 2.59979625578436 2.59979625578436 2.59979625578436 2.59979625578436 2.59979625578436 2.59979625578436 2.59979625578436 2.59979625578436 2.59979625578436 2.59979625578436 2.59979625578436 2.59979625578436 2.59979625578436 2.59979625578436 2.59979625578436 2.59979625578436 2.59979625578436 2.59979625578436 2.59979625578436 2.59979625578436 2.59979625578436 2.59979625578436 2.59979625578436 2.59979625578436 2.59979625578436 2.59979625578436 2.59979625578436 2.59979625578436 2.59979625578436 2.59979625578436 2.59979625578436 2.59979625578436 2.59979625578436 2.59979625578436 2.59979625578436 2.59979625578436 2.59979625578436 2.59979625578436 2.59979625578436 2.59979625578436 2.59979625578436 2.59979625578436 2.59979625578436 2.59979625578436 2.59979625578436 2.59979625578436 2.59979625578436 2.59979625578436 2.59979625578436 2.59979625578436 2.59979625578436 2.59979625578436 3.17666752597553 2.59979625578436 3.14201754722178 2.59979625578436 2.59979625578436 2.59979625578436 2.59979625578436 2.59979625578436 2.59979625578436 2.59979625578436 2.59979625578436 2.59979625578436 2.59979625578436 2.59979625578436 2.59979625578436 2.59979625578436 2.59979625578436 2.59979625578436 2.59979625578436 2.59979625578436 2.59979625578436 2.59979625578436 2.59979625578436 2.59979625578436 2.59979625578436 2.59979625578436 2.59979625578436 2.59979625578436 2.59979625578436 2.59979625578436 2.59979625578436 3.20273864989596 2.59979625578436 2.59979625578436 2.59979625578436 2.59979625578436 2.59979625578436 2.59979625578436 2.59979625578436 2.59979625578436 2.59979625578436 2.59979625578436 2.59979625578436 2.59979625578436 2.59979625578436 2.59979625578436 2.59979625578436 2.59979625578436 2.59979625578436 2.59979625578436 2.59979625578436 2.59979625578436 2.59979625578436 2.59979625578436 2.59979625578436 2.59979625578436 2.59979625578436 2.59979625578436 2.59979625578436 2.59979625578436 2.59979625578436 2.59979625578436 2.59979625578436 3.12901589028519 2.59979625578436 2.59979625578436 2.59979625578436 2.59979625578436 2.59979625578436 2.59979625578436 2.59979625578436 2.59979625578436 2.59979625578436 2.59979625578436 2.59979625578436 2.59979625578436 2.59979625578436 2.59979625578436 3.1198917268211 2.59979625578436 2.59979625578436 2.59979625578436 2.59979625578436 2.59979625578436 2.59979625578436 2.59979625578436 2.59979625578436 2.59979625578436 2.59979625578436 2.59979625578436 2.59979625578436 2.59979625578436 2.59979625578436 2.59979625578436 2.59979625578436 2.59979625578436 2.59979625578436 2.59979625578436 2.59979625578436 2.59979625578436 2.59979625578436 2.59979625578436 2.59979625578436 2.59979625578436 2.59979625578436 2.59979625578436 2.59979625578436 2.59979625578436 2.59979625578436 2.59979625578436 2.59979625578436 2.59979625578436 2.59979625578436 2.59979625578436 2.59979625578436 2.59979625578436 2.59979625578436 2.59979625578436 2.59979625578436 2.59979625578436 2.59979625578436
Manes.01G018100.v6.1 2.59979625578436 2.59979625578436 2.59979625578436 2.59979625578436 2.59979625578436 2.59979625578436 2.59979625578436 2.59979625578436 2.59979625578436 3.263295019147 2.59979625578436 2.59979625578436 2.59979625578436 2.59979625578436 2.59979625578436 2.59979625578436 2.59979625578436 2.59979625578436 2.59979625578436 2.59979625578436 2.59979625578436 2.59979625578436 2.59979625578436 2.59979625578436 2.59979625578436 2.59979625578436 2.59979625578436 2.59979625578436 2.59979625578436 2.59979625578436 2.59979625578436 2.59979625578436 2.59979625578436 2.59979625578436 2.59979625578436 2.59979625578436 2.59979625578436 2.59979625578436 2.59979625578436 2.59979625578436 2.59979625578436 3.04922317902088 2.59979625578436 2.59979625578436 2.59979625578436 2.59979625578436 2.59979625578436 2.59979625578436 2.59979625578436 2.59979625578436 2.59979625578436 2.59979625578436 2.59979625578436 2.59979625578436 2.59979625578436 2.59979625578436 2.59979625578436 2.59979625578436 2.59979625578436 2.59979625578436 2.59979625578436 2.59979625578436 2.59979625578436 2.59979625578436 2.59979625578436 2.59979625578436 2.59979625578436 2.59979625578436 2.59979625578436 2.59979625578436 2.59979625578436 2.59979625578436 2.59979625578436 2.59979625578436 2.59979625578436 2.59979625578436 2.59979625578436 2.59979625578436 2.59979625578436 2.59979625578436 2.59979625578436 3.23212901003371 2.59979625578436 2.59979625578436 2.59979625578436 2.59979625578436 3.38070984509346 2.59979625578436 2.59979625578436 2.59979625578436 2.59979625578436 2.59979625578436 2.59979625578436 2.59979625578436 2.59979625578436 2.59979625578436 2.59979625578436 2.59979625578436 2.59979625578436 2.59979625578436 2.59979625578436 2.59979625578436 2.59979625578436 2.59979625578436 2.59979625578436 2.59979625578436 2.59979625578436 2.59979625578436 2.59979625578436 2.59979625578436 2.59979625578436 2.59979625578436 2.59979625578436 2.59979625578436 2.59979625578436 2.59979625578436 2.59979625578436 2.59979625578436 2.59979625578436 2.59979625578436 2.59979625578436 2.59979625578436 2.59979625578436 2.59979625578436 3.03316965666899 2.59979625578436 2.59979625578436 2.59979625578436 2.59979625578436 2.59979625578436 2.59979625578436 2.59979625578436 2.59979625578436 2.59979625578436 2.59979625578436 2.59979625578436 2.59979625578436 2.59979625578436 2.59979625578436 3.70176467234202 2.59979625578436 2.59979625578436 2.59979625578436 2.59979625578436 2.59979625578436 2.59979625578436 2.59979625578436 2.59979625578436 2.59979625578436 2.59979625578436 2.59979625578436 2.59979625578436 2.59979625578436 2.59979625578436 2.59979625578436 2.59979625578436 2.59979625578436 2.59979625578436 3.07495913220232 2.59979625578436 2.59979625578436 2.59979625578436 2.59979625578436 2.59979625578436 2.59979625578436 3.12023197235027 2.59979625578436 2.59979625578436 2.59979625578436 2.59979625578436 2.59979625578436 2.59979625578436 2.59979625578436 2.59979625578436 2.59979625578436 2.59979625578436 2.59979625578436 2.59979625578436 2.59979625578436 2.59979625578436 2.59979625578436 2.59979625578436 2.59979625578436 2.59979625578436 2.59979625578436 2.59979625578436 2.59979625578436 2.59979625578436 2.59979625578436 2.59979625578436 2.59979625578436 2.59979625578436 2.59979625578436 2.59979625578436 2.59979625578436 2.59979625578436 3.77457475802958 2.59979625578436 3.32529133428012 2.59979625578436 3.0979139950087 2.59979625578436 2.59979625578436 2.59979625578436 2.59979625578436 2.59979625578436 2.59979625578436 2.59979625578436 2.59979625578436 2.59979625578436 2.59979625578436 2.59979625578436 2.59979625578436 2.59979625578436 3.04879652493302 2.59979625578436 2.59979625578436 2.59979625578436 2.59979625578436 2.59979625578436 2.59979625578436 2.59979625578436 2.59979625578436 3.05392758145134 2.59979625578436 2.59979625578436 2.59979625578436 2.59979625578436 2.59979625578436 2.59979625578436 2.59979625578436 2.59979625578436 2.59979625578436 2.59979625578436 2.59979625578436 2.59979625578436 2.59979625578436 2.59979625578436 2.59979625578436 2.59979625578436 2.59979625578436 2.59979625578436 2.59979625578436 2.59979625578436 2.59979625578436 2.59979625578436 2.59979625578436 2.59979625578436 2.59979625578436 2.59979625578436 2.59979625578436 2.59979625578436 2.59979625578436 3.08092639916607 2.59979625578436 3.83472820491349 2.59979625578436 2.59979625578436 2.59979625578436 2.59979625578436 2.59979625578436 2.59979625578436 2.59979625578436 2.59979625578436 2.59979625578436 2.59979625578436 2.59979625578436 2.59979625578436 2.59979625578436 2.59979625578436 2.59979625578436 2.59979625578436 2.59979625578436 2.59979625578436 2.59979625578436 2.59979625578436 2.59979625578436 2.59979625578436 2.59979625578436 2.59979625578436 2.59979625578436 3.35219443992066 2.59979625578436 2.59979625578436 2.59979625578436 3.19944276628065 3.11424136611794 2.59979625578436 2.59979625578436 2.59979625578436 2.59979625578436 2.59979625578436 2.59979625578436 2.59979625578436 2.59979625578436 2.59979625578436 2.59979625578436 2.59979625578436 2.59979625578436 3.58401163972517 2.59979625578436 3.12883395539949 2.59979625578436 2.59979625578436 2.59979625578436 2.59979625578436 3.66435385101226 2.59979625578436 2.59979625578436 2.59979625578436 2.59979625578436 2.59979625578436 2.59979625578436 2.59979625578436 2.59979625578436 2.59979625578436 2.59979625578436 2.59979625578436 2.59979625578436 2.59979625578436 2.59979625578436 2.59979625578436 2.59979625578436 2.59979625578436 2.59979625578436 2.59979625578436 2.59979625578436 2.59979625578436 2.59979625578436 2.59979625578436 3.15924501044427 2.59979625578436 2.59979625578436 2.59979625578436 2.59979625578436 2.59979625578436 2.59979625578436 3.15767287045227 2.59979625578436 2.59979625578436 3.78599847187112 2.59979625578436 2.59979625578436 2.59979625578436 2.59979625578436 2.59979625578436 2.59979625578436 2.59979625578436 2.59979625578436 2.59979625578436 2.59979625578436 2.59979625578436 4.20443824473383 2.59979625578436 2.59979625578436 2.59979625578436 2.59979625578436 2.59979625578436 2.59979625578436 2.59979625578436 2.59979625578436 2.59979625578436 2.59979625578436 2.59979625578436 2.59979625578436 2.59979625578436 2.59979625578436 2.59979625578436 2.59979625578436 3.38788451366808 3.03313128025029 2.59979625578436 3.15037536408807 2.59979625578436 2.59979625578436 2.59979625578436 2.59979625578436 2.59979625578436 2.59979625578436 2.59979625578436 2.59979625578436 2.59979625578436 2.59979625578436 2.59979625578436 2.59979625578436 2.59979625578436 3.44198007858204 2.59979625578436 2.59979625578436 2.59979625578436 2.59979625578436 2.59979625578436 2.59979625578436 2.59979625578436 3.15110900783788 2.59979625578436 2.59979625578436 2.59979625578436 2.59979625578436 2.59979625578436 2.59979625578436 3.90837326798078 2.59979625578436 2.59979625578436 2.59979625578436 2.59979625578436 2.59979625578436 2.59979625578436 2.59979625578436 2.59979625578436 2.59979625578436 2.59979625578436 3.12339831546568 3.04794204847268 2.59979625578436 2.59979625578436 2.59979625578436 2.59979625578436 2.59979625578436 2.59979625578436 2.59979625578436 2.59979625578436 2.59979625578436 2.59979625578436 2.59979625578436 2.59979625578436 2.59979625578436 2.59979625578436 2.59979625578436 2.59979625578436 2.59979625578436 2.59979625578436 2.59979625578436 2.59979625578436 2.59979625578436 2.59979625578436 2.59979625578436 2.59979625578436 3.76564883305679 2.59979625578436 2.59979625578436 2.59979625578436 2.59979625578436 2.59979625578436 2.59979625578436 2.59979625578436 2.59979625578436 2.59979625578436 2.59979625578436 2.59979625578436 2.59979625578436 2.59979625578436 2.59979625578436 2.59979625578436 2.59979625578436 2.59979625578436 3.12551148095829 2.59979625578436 2.59979625578436 2.59979625578436 2.59979625578436 3.23993430627071 2.59979625578436 2.59979625578436 2.59979625578436 2.59979625578436 2.59979625578436 2.59979625578436 2.59979625578436 2.59979625578436 2.59979625578436 2.59979625578436 2.59979625578436 2.59979625578436 2.59979625578436 2.59979625578436 2.59979625578436 2.59979625578436 2.59979625578436 2.59979625578436 2.59979625578436 3.23299208811065 2.59979625578436 2.59979625578436 2.59979625578436 2.59979625578436 2.59979625578436 3.37185808117063 2.59979625578436 2.59979625578436 2.59979625578436 2.59979625578436 2.59979625578436 2.59979625578436 2.59979625578436 2.59979625578436 2.59979625578436 2.59979625578436 2.59979625578436 2.59979625578436 2.59979625578436 2.59979625578436 2.59979625578436 2.59979625578436 2.59979625578436 2.59979625578436 2.59979625578436 2.59979625578436 2.59979625578436 2.59979625578436 2.59979625578436 2.59979625578436 2.59979625578436 2.59979625578436 2.59979625578436 2.59979625578436 2.59979625578436 2.59979625578436 2.59979625578436 2.59979625578436 2.59979625578436 4.06081522127391 2.59979625578436 2.59979625578436 2.59979625578436 2.59979625578436 2.59979625578436 2.59979625578436 2.59979625578436 2.59979625578436 2.59979625578436 2.59979625578436 2.59979625578436 2.59979625578436 2.59979625578436 2.59979625578436 3.63146421946987 2.59979625578436 2.59979625578436 2.59979625578436 2.59979625578436 2.59979625578436 2.59979625578436 3.14192697751166 2.59979625578436 2.59979625578436 2.59979625578436 2.59979625578436 2.59979625578436 2.59979625578436 2.59979625578436 2.59979625578436 2.59979625578436 2.59979625578436 2.59979625578436 2.59979625578436 2.59979625578436 2.59979625578436 2.59979625578436 2.59979625578436 2.59979625578436 2.59979625578436 2.59979625578436 2.59979625578436 2.59979625578436 2.59979625578436 2.59979625578436 2.59979625578436 2.59979625578436 2.59979625578436 2.59979625578436 2.59979625578436 2.59979625578436 2.59979625578436 2.59979625578436 2.59979625578436 2.59979625578436 2.59979625578436 2.59979625578436 2.59979625578436 2.59979625578436 2.59979625578436 2.59979625578436 2.59979625578436 2.59979625578436 2.59979625578436 2.59979625578436 2.59979625578436 3.22990884353066 2.59979625578436 2.59979625578436 2.59979625578436 2.59979625578436 3.12826845074903 2.59979625578436 2.59979625578436 2.59979625578436 2.59979625578436 2.59979625578436 2.59979625578436 2.59979625578436 2.59979625578436 3.64429143936982 2.59979625578436 2.59979625578436 2.59979625578436 2.59979625578436 2.59979625578436 2.59979625578436 2.59979625578436 2.59979625578436 2.59979625578436 2.59979625578436 2.59979625578436 2.59979625578436 2.59979625578436 2.59979625578436 2.59979625578436 3.0640794104873 2.59979625578436 2.59979625578436 2.59979625578436 2.59979625578436 2.59979625578436 2.59979625578436 2.59979625578436 2.59979625578436 2.59979625578436 3.18330204680804 2.59979625578436 2.59979625578436 2.59979625578436 5.34924471866362 2.59979625578436 2.59979625578436 2.59979625578436 4.28711904250441 2.59979625578436 2.59979625578436 2.59979625578436 2.59979625578436 2.59979625578436 4.34865740977024 2.59979625578436 2.59979625578436 2.59979625578436 2.59979625578436 3.02941578193738 3.7908095180558 2.59979625578436 2.59979625578436 2.59979625578436 2.59979625578436 2.59979625578436 2.59979625578436 2.59979625578436 2.59979625578436 2.59979625578436 3.14662082988331 2.59979625578436 2.59979625578436 2.59979625578436 2.59979625578436 2.59979625578436 2.59979625578436 2.59979625578436 2.59979625578436 2.59979625578436 2.59979625578436 2.59979625578436 2.59979625578436 3.06332944846279 2.59979625578436 2.59979625578436 2.59979625578436 2.59979625578436 2.59979625578436 2.59979625578436 2.59979625578436 3.01265836496538 2.59979625578436 2.59979625578436 2.59979625578436 3.76859875860991 2.59979625578436 2.59979625578436 2.59979625578436 2.59979625578436 2.59979625578436 3.61482800661992 2.59979625578436 3.90856160667753 2.59979625578436 3.17310155599223 2.59979625578436 2.59979625578436 2.59979625578436 2.59979625578436 2.59979625578436 2.59979625578436 2.59979625578436 2.59979625578436 2.59979625578436 2.59979625578436 2.59979625578436 2.59979625578436 3.14781871854752 2.59979625578436 2.59979625578436 2.59979625578436 2.59979625578436 2.59979625578436 2.59979625578436 2.59979625578436 2.59979625578436 2.59979625578436 3.1677776264212 2.59979625578436 2.59979625578436 2.59979625578436 2.59979625578436 2.59979625578436 2.59979625578436 2.59979625578436 2.59979625578436 2.59979625578436 2.59979625578436 2.59979625578436 2.59979625578436 2.59979625578436 2.59979625578436 2.59979625578436 2.59979625578436 3.35830155079992 2.59979625578436 2.59979625578436 2.59979625578436 2.59979625578436 2.59979625578436 2.59979625578436 2.59979625578436 2.59979625578436 2.59979625578436 2.59979625578436 2.59979625578436 2.59979625578436 2.59979625578436 2.59979625578436 3.35595282582116 2.59979625578436 2.59979625578436 2.59979625578436 2.59979625578436 3.27961246069983 2.59979625578436 2.59979625578436 2.59979625578436 2.59979625578436
Manes.01G018200.v6.1 2.59979625578436 2.59979625578436 2.59979625578436 3.33882252641644 2.59979625578436 2.59979625578436 2.59979625578436 3.11445218865464 3.49376837325421 2.59979625578436 2.59979625578436 2.59979625578436 2.59979625578436 2.59979625578436 2.59979625578436 2.59979625578436 2.59979625578436 2.59979625578436 2.59979625578436 2.59979625578436 2.59979625578436 2.59979625578436 2.59979625578436 2.59979625578436 2.59979625578436 2.59979625578436 2.59979625578436 2.59979625578436 2.59979625578436 2.59979625578436 2.59979625578436 2.59979625578436 2.59979625578436 2.59979625578436 2.59979625578436 2.59979625578436 2.59979625578436 2.59979625578436 2.59979625578436 2.59979625578436 2.59979625578436 2.59979625578436 2.59979625578436 2.59979625578436 2.59979625578436 3.20086796870012 2.59979625578436 3.1556293923897 2.59979625578436 2.59979625578436 2.59979625578436 2.59979625578436 2.59979625578436 2.59979625578436 2.59979625578436 2.59979625578436 3.1130976494983 3.11439241586576 2.59979625578436 2.59979625578436 2.59979625578436 2.59979625578436 2.59979625578436 2.59979625578436 2.59979625578436 2.59979625578436 2.59979625578436 2.59979625578436 2.59979625578436 2.59979625578436 2.59979625578436 3.21186130151986 2.59979625578436 2.59979625578436 2.59979625578436 2.59979625578436 2.59979625578436 2.59979625578436 2.59979625578436 2.59979625578436 2.59979625578436 2.59979625578436 2.59979625578436 3.11095649955553 2.59979625578436 2.59979625578436 2.59979625578436 2.59979625578436 3.01907165093939 2.59979625578436 3.24973940342139 3.14815201337652 2.59979625578436 2.59979625578436 2.59979625578436 2.59979625578436 2.59979625578436 2.59979625578436 2.59979625578436 2.59979625578436 2.59979625578436 2.59979625578436 2.59979625578436 2.59979625578436 2.59979625578436 2.59979625578436 2.59979625578436 2.59979625578436 2.59979625578436 2.59979625578436 2.59979625578436 2.59979625578436 2.59979625578436 2.59979625578436 2.59979625578436 2.59979625578436 2.59979625578436 3.58164156650062 3.17519681097436 2.59979625578436 3.08797719378391 2.59979625578436 2.59979625578436 2.59979625578436 3.03316965666899 2.59979625578436 2.59979625578436 2.59979625578436 2.59979625578436 2.59979625578436 2.59979625578436 2.59979625578436 2.59979625578436 2.59979625578436 2.59979625578436 2.59979625578436 2.59979625578436 2.59979625578436 2.59979625578436 2.59979625578436 2.59979625578436 2.59979625578436 2.59979625578436 2.59979625578436 2.59979625578436 2.59979625578436 3.16768203400873 2.59979625578436 2.59979625578436 5.63881424190592 2.59979625578436 2.59979625578436 2.59979625578436 2.59979625578436 2.59979625578436 2.59979625578436 2.59979625578436 2.59979625578436 2.59979625578436 2.59979625578436 2.59979625578436 2.59979625578436 2.59979625578436 2.59979625578436 3.16701331005524 3.49183502491586 2.59979625578436 2.59979625578436 2.59979625578436 2.59979625578436 2.59979625578436 2.59979625578436 2.59979625578436 2.59979625578436 2.59979625578436 2.59979625578436 2.59979625578436 2.59979625578436 2.59979625578436 2.59979625578436 2.59979625578436 2.59979625578436 2.59979625578436 2.59979625578436 2.59979625578436 2.59979625578436 3.16817936116962 2.59979625578436 2.59979625578436 3.03334130892695 2.59979625578436 2.59979625578436 2.59979625578436 3.22221931818771 2.59979625578436 2.59979625578436 3.67690223879019 2.59979625578436 2.59979625578436 2.59979625578436 2.59979625578436 2.59979625578436 3.16689536194367 3.23076972745041 2.59979625578436 2.59979625578436 2.59979625578436 2.59979625578436 2.59979625578436 2.59979625578436 3.19875009976656 2.59979625578436 2.59979625578436 3.08019605297528 2.59979625578436 2.59979625578436 3.10108304697002 2.59979625578436 4.54549579850851 3.02576765931864 3.5131653356028 2.59979625578436 3.15782640238907 2.59979625578436 2.59979625578436 2.59979625578436 2.59979625578436 2.59979625578436 4.72669514704258 2.59979625578436 2.59979625578436 2.59979625578436 2.59979625578436 3.94044672350216 2.59979625578436 3.12874083925188 2.59979625578436 2.59979625578436 2.59979625578436 2.59979625578436 2.59979625578436 2.59979625578436 3.0699466230511 3.07492497937578 3.67242295231915 3.13246240288098 2.59979625578436 2.59979625578436 2.59979625578436 3.06159220116022 3.13619888814257 2.59979625578436 2.59979625578436 2.59979625578436 3.42349936287459 2.59979625578436 2.59979625578436 2.59979625578436 3.14550218000467 3.17608306896042 3.23544690453558 2.59979625578436 2.59979625578436 2.59979625578436 2.59979625578436 2.59979625578436 3.06640245947418 2.59979625578436 2.59979625578436 2.59979625578436 2.59979625578436 3.09404548459673 2.59979625578436 2.59979625578436 3.06864531641847 2.59979625578436 2.59979625578436 2.59979625578436 2.59979625578436 2.59979625578436 2.59979625578436 2.59979625578436 2.59979625578436 2.59979625578436 2.59979625578436 2.59979625578436 3.82908436506429 2.59979625578436 3.70057965757866 2.59979625578436 3.17749061347233 2.59979625578436 3.39183450236513 3.19546030758457 3.13011628474653 2.59979625578436 4.7124185258634 2.59979625578436 2.59979625578436 2.59979625578436 2.59979625578436 2.59979625578436 2.59979625578436 2.59979625578436 2.59979625578436 3.20991460941355 2.59979625578436 2.59979625578436 2.59979625578436 2.59979625578436 2.59979625578436 3.1486359026078 2.59979625578436 2.59979625578436 3.50591962117144 3.05910626361496 3.4222802704751 2.59979625578436 2.59979625578436 2.59979625578436 3.19446987617811 4.04691236581746 2.59979625578436 2.59979625578436 2.59979625578436 2.59979625578436 2.59979625578436 2.59979625578436 3.20150989367274 2.59979625578436 3.38617171524093 2.59979625578436 2.59979625578436 3.25434752792638 2.59979625578436 3.36253590573726 2.59979625578436 3.69595611578435 3.35678698172305 2.59979625578436 3.14215221956444 2.59979625578436 2.59979625578436 4.02754722630839 2.59979625578436 2.59979625578436 2.59979625578436 2.59979625578436 2.59979625578436 2.59979625578436 2.59979625578436 2.59979625578436 2.59979625578436 2.59979625578436 2.59979625578436 2.59979625578436 2.59979625578436 2.59979625578436 2.59979625578436 2.59979625578436 3.58139977578277 2.59979625578436 3.22380152582246 3.44044597459969 2.59979625578436 3.0825107763154 2.59979625578436 2.59979625578436 3.15779812644779 2.59979625578436 3.03313128025029 2.59979625578436 2.59979625578436 2.59979625578436 2.59979625578436 2.59979625578436 2.59979625578436 3.06480719808051 2.59979625578436 2.59979625578436 2.59979625578436 2.59979625578436 2.59979625578436 2.59979625578436 2.59979625578436 2.59979625578436 3.19947538049542 2.59979625578436 2.59979625578436 2.59979625578436 2.59979625578436 2.59979625578436 2.59979625578436 2.59979625578436 2.59979625578436 2.59979625578436 2.59979625578436 2.96925739016971 2.59979625578436 2.59979625578436 2.59979625578436 3.54039886021135 2.59979625578436 2.59979625578436 2.59979625578436 2.59979625578436 3.47516363191189 2.59979625578436 2.59979625578436 2.59979625578436 2.59979625578436 2.59979625578436 2.59979625578436 2.59979625578436 2.59979625578436 2.59979625578436 2.59979625578436 2.59979625578436 2.59979625578436 2.59979625578436 2.59979625578436 2.59979625578436 2.59979625578436 2.59979625578436 2.59979625578436 3.12630467899536 2.59979625578436 2.59979625578436 3.19993551182426 2.59979625578436 2.59979625578436 2.59979625578436 2.59979625578436 2.59979625578436 3.30108436898664 2.59979625578436 2.59979625578436 2.59979625578436 2.59979625578436 2.59979625578436 2.59979625578436 2.59979625578436 2.59979625578436 2.59979625578436 3.58442279894073 2.59979625578436 2.59979625578436 2.59979625578436 2.59979625578436 2.59979625578436 3.07216302101005 2.59979625578436 2.59979625578436 2.59979625578436 2.59979625578436 2.59979625578436 2.59979625578436 2.59979625578436 3.07142817417063 2.59979625578436 2.59979625578436 3.85101636034392 2.59979625578436 2.59979625578436 3.25910669545783 3.19560163765469 2.59979625578436 3.32230035878917 3.26482453652333 2.59979625578436 2.59979625578436 2.59979625578436 2.59979625578436 2.59979625578436 2.59979625578436 2.59979625578436 2.59979625578436 2.59979625578436 2.59979625578436 2.59979625578436 2.59979625578436 3.04931507854715 3.13368629208698 3.68422999573073 3.09344190010374 2.59979625578436 2.59979625578436 3.37185808117063 2.59979625578436 2.59979625578436 2.59979625578436 2.59979625578436 2.59979625578436 3.8723514461441 2.59979625578436 2.59979625578436 2.59979625578436 2.59979625578436 2.59979625578436 4.02344476662737 2.59979625578436 2.59979625578436 2.59979625578436 2.59979625578436 2.59979625578436 2.59979625578436 2.59979625578436 2.59979625578436 2.59979625578436 2.59979625578436 2.59979625578436 2.59979625578436 2.59979625578436 2.59979625578436 2.59979625578436 2.59979625578436 3.23026995721046 2.59979625578436 2.59979625578436 2.59979625578436 2.59979625578436 2.59979625578436 2.59979625578436 3.1975645660093 2.59979625578436 2.59979625578436 2.59979625578436 2.59979625578436 2.59979625578436 2.59979625578436 2.59979625578436 2.59979625578436 3.08499272863383 2.59979625578436 3.18881389019315 2.59979625578436 2.59979625578436 2.59979625578436 2.59979625578436 2.59979625578436 2.59979625578436 2.59979625578436 2.59979625578436 2.59979625578436 2.59979625578436 2.59979625578436 2.59979625578436 2.59979625578436 2.59979625578436 2.59979625578436 2.59979625578436 2.59979625578436 2.59979625578436 2.59979625578436 2.59979625578436 2.59979625578436 2.59979625578436 2.59979625578436 2.59979625578436 2.59979625578436 2.59979625578436 3.13403103541172 2.59979625578436 2.59979625578436 2.59979625578436 3.32593040474478 2.59979625578436 2.59979625578436 3.52425320467527 2.59979625578436 2.59979625578436 2.59979625578436 4.74399541057762 3.10040922476677 3.12724282625815 2.59979625578436 2.59979625578436 2.59979625578436 2.59979625578436 2.59979625578436 2.59979625578436 2.59979625578436 2.59979625578436 2.59979625578436 2.59979625578436 2.59979625578436 2.59979625578436 2.59979625578436 3.04710913781508 3.61414121189432 2.59979625578436 2.59979625578436 2.59979625578436 3.63998240109009 2.59979625578436 2.59979625578436 2.59979625578436 2.59979625578436 2.59979625578436 2.59979625578436 2.59979625578436 2.59979625578436 2.59979625578436 2.59979625578436 3.15184207342633 2.59979625578436 2.59979625578436 2.59979625578436 2.59979625578436 2.59979625578436 2.59979625578436 2.59979625578436 2.59979625578436 2.59979625578436 2.59979625578436 2.59979625578436 2.59979625578436 2.59979625578436 3.51685704885919 2.59979625578436 2.59979625578436 2.59979625578436 2.59979625578436 2.59979625578436 2.59979625578436 2.59979625578436 2.59979625578436 2.59979625578436 2.59979625578436 2.59979625578436 2.59979625578436 2.59979625578436 3.72155046908345 2.59979625578436 2.59979625578436 2.59979625578436 2.59979625578436 3.17666752597553 2.59979625578436 2.59979625578436 2.59979625578436 2.59979625578436 3.21444532604007 2.59979625578436 2.59979625578436 2.59979625578436 2.59979625578436 2.59979625578436 3.09747954102011 2.59979625578436 2.59979625578436 2.59979625578436 2.59979625578436 3.1277135856963 2.59979625578436 2.59979625578436 2.59979625578436 2.59979625578436 3.79536033223022 2.59979625578436 2.59979625578436 2.59979625578436 2.59979625578436 2.59979625578436 3.18649476359596 3.03183288177952 3.09477353892355 2.59979625578436 2.59979625578436 2.59979625578436 2.59979625578436 2.59979625578436 2.59979625578436 2.59979625578436 2.59979625578436 3.29856936453973 2.59979625578436 2.59979625578436 2.59979625578436 3.01265836496538 4.27004814023612 3.52235664790499 2.59979625578436 2.59979625578436 2.59979625578436 2.59979625578436 2.59979625578436 2.59979625578436 2.59979625578436 4.00843325576256 2.59979625578436 2.59979625578436 2.59979625578436 2.59979625578436 2.59979625578436 3.8335430440529 2.59979625578436 2.59979625578436 2.59979625578436 2.59979625578436 3.34414564086158 2.59979625578436 2.59979625578436 2.59979625578436 2.59979625578436 2.59979625578436 2.59979625578436 2.59979625578436 2.59979625578436 2.59979625578436 2.59979625578436 2.59979625578436 2.59979625578436 2.59979625578436 2.59979625578436 2.59979625578436 2.59979625578436 2.59979625578436 2.59979625578436 2.59979625578436 2.59979625578436 2.59979625578436 2.59979625578436 2.59979625578436 2.59979625578436 2.59979625578436 2.59979625578436 2.59979625578436 2.59979625578436 3.63258420929194 2.59979625578436 2.59979625578436 2.59979625578436 2.59979625578436 2.59979625578436 2.59979625578436 2.59979625578436 2.59979625578436 2.59979625578436 2.59979625578436 3.20730882339491 2.59979625578436 2.59979625578436 2.59979625578436 2.59979625578436 2.59979625578436 3.22438648604129 2.59979625578436 2.59979625578436 2.59979625578436 2.59979625578436 2.59979625578436 2.59979625578436 2.59979625578436 2.59979625578436 3.54902121927956 2.59979625578436 2.59979625578436
Manes.01G018300.v6.1 4.51513624047877 4.42826423694023 4.45109907922615 5.27856658492354 6.04187871813499 3.38078536465957 4.35331225138025 3.82956472952542 4.85171988138348 4.56177883184161 3.76993517303032 3.67136317908934 4.48153635017672 5.01313701025272 4.34706556850732 3.55542985794748 4.79442938615711 4.58180910017937 5.66575198879204 4.37243313713793 3.46069714102254 5.77707736423402 4.2768425953084 5.24425563735552 4.77473885471143 4.2413681911443 4.88713976309255 4.41789579572278 5.89198044140247 3.95820998154749 4.92748134089189 6.06894400535957 4.97134925889922 6.72842106293722 4.82769412137273 3.57314526813464 5.499166797666 3.64923550830888 4.49632855671599 5.96956604033247 4.30187717688871 5.6932512657992 4.10118130581149 5.94681819746891 4.46651018997215 4.02422064017721 5.43207144664754 4.34612452915929 4.69021797241595 5.81857258866051 4.51340644366357 5.85031758292203 4.19364833639163 6.23367613264037 5.71488227615348 4.61202384795554 6.10809029044212 5.20356673048493 6.13166204039939 5.02345000698491 3.71856906465735 4.5409051926022 3.10654593426012 6.32364397525139 3.69089779392592 3.78646219893462 4.45132881578392 3.88978140955266 5.43495073187321 3.88995473718565 4.14140926066055 5.59899295778719 5.08781054860559 4.68113159220027 4.96354976747314 4.86357103238176 5.33198093668129 4.68072613646973 5.41283777264891 5.36089008858477 4.46917349746849 6.50783139841684 4.77555460968363 5.33759817738705 4.26018185025389 4.54125846216162 5.81668461333993 5.24624921159314 5.16382775017127 5.09545656078929 3.70765324548476 5.33864135784898 5.09632062552853 4.9568465805822 2.59979625578436 5.35680405114852 3.72698871328248 4.8866495968509 4.41157848394461 5.3211990165506 5.44930114706249 4.45063477986658 5.08479995641117 4.05628727341345 5.12862405186618 5.08479500742964 3.52424272125642 5.0062500000183 3.31666850209906 3.6394512499023 5.19853301967575 3.39370563949478 5.19861349047571 3.27950361820524 2.59979625578436 5.14984571489726 4.2045430383082 5.7481411492592 4.06807985226513 4.75060821551022 4.8619601211783 3.52286036160814 4.30446576274559 2.59979625578436 4.83134254729274 6.08431102375865 4.04275430652555 4.65669705187801 2.59979625578436 6.11459870410711 5.62038607806208 4.74978087989992 5.25755316906762 5.12985262715511 6.74259983983349 5.3217047974957 4.48471441980049 4.8740151195378 4.68163825002303 5.42016615777155 6.59122409589469 4.48006376864137 5.4346110789931 5.02844887464009 4.68693797484224 3.87328897205986 5.0821146079614 5.92897341067995 5.00059546971631 4.9128248976036 5.94568560753261 3.86044642301347 5.59707377310421 4.75378785238388 6.01694778134095 6.78204057898618 3.88410418424711 4.59106058904831 4.17399407644423 5.06858082732901 4.92830758674029 4.22652105633247 6.30693756101312 5.47921435088621 5.97258002182059 6.10869760790758 5.88836473500413 5.96726782372211 6.05100434830062 4.94870026898674 6.13045693755617 4.92656430867945 5.28299980177947 4.80151313206529 4.44691280842032 5.4899810754473 4.04177189388811 6.00887895545774 4.01527911035498 2.59979625578436 5.00261083634677 4.01609551585637 5.86993199688675 4.9311377260916 6.06907682476958 6.37639679239068 4.99742039474156 5.88205804840426 4.76299172366203 6.36244457290812 5.76908346288173 5.16186606692323 5.2016975063157 5.82632785616408 5.87065452952707 7.39377358145548 6.17962275460956 4.54706789267843 6.19895339752377 4.92982249968527 6.4163328854561 6.08253294139893 4.44796361201042 6.33252805257904 5.30173004624146 6.0217256264577 6.30930593810959 4.29273045318865 5.25649909543199 5.60932345068316 6.40645176087877 6.15293725770083 5.67240268775296 6.21023304497 5.37242527014082 5.65275894110596 4.83697587183326 5.29236510721722 7.47851436749419 6.29885806654703 7.81685721882526 5.94972494079756 5.16569909325366 5.87622748427947 4.93549582797119 6.37158932562949 5.64581297609337 6.15002734412724 2.59979625578436 4.5704620566964 5.61686123254632 6.17585452341159 4.65435476828462 6.22663211935186 4.70881027669757 5.57318813613753 5.41659724585313 5.45701070574693 5.40517960920842 5.78616851358217 6.43571176361406 5.66897105378114 6.07545478597787 5.98397325114873 5.98790568608301 6.6846744075426 5.96936861245517 4.04608761789329 5.37657334415539 4.56867077013417 6.09556846636829 6.12079868547886 5.60393630704498 5.58814305899394 5.81089313855586 7.29841724147151 2.59979625578436 4.86952805884877 6.3082456204354 5.79627257777539 6.84117586069336 6.10534943035817 4.59925386495165 5.39889989309786 4.54624811483598 5.74556840032109 5.97064784966308 4.97059319187533 6.65878985941023 5.98498670131049 6.26639998332472 5.37197688196578 4.68137053848745 5.93946874769834 4.59496259194579 4.87139196817587 5.31231797900552 6.23259248789457 6.88335816147632 5.42942674879935 5.77451225740821 6.08919614605189 5.9725857285041 6.16142657511309 7.07191207388234 5.12838280985082 5.78349289363099 5.73984848082829 6.45948656877874 6.04984389416695 5.02990994304488 5.92820774276792 6.23521584362502 6.65612446140165 6.35910749504839 5.56469805076544 7.17671809346917 6.203872023313 5.26899449288686 5.60758902972202 5.1905748189709 4.89978814307419 5.64500217333521 5.90778828425561 6.4752948787816 6.23766790814063 6.46830488630862 6.58596849005082 4.37258234708417 5.88066407441506 6.36957893921641 6.72655921778841 5.62669199015358 6.98555368813516 6.09634345540115 4.81606829046079 6.15628951374537 6.00185164799137 6.77160097723617 5.32068239915332 5.6450453350217 5.85513464832038 5.93016911968362 5.74247172075757 5.89537410020222 5.11837848762685 5.72166619432433 4.82740662209395 4.96701863914525 5.23595143887347 4.61281420364149 6.23281206390103 2.59979625578436 6.90345318979423 6.401813576921 6.04871353557623 4.97388377765125 6.5455820225403 4.36348536507496 4.95289935935475 4.50058305263964 2.59979625578436 5.71152091688767 5.94059257943325 6.68445962647676 6.18003046347517 6.99775045331797 6.65167137157652 6.2510148377572 5.93862106650262 5.09165806693915 5.99662852325343 6.14286842164511 4.41263823865059 6.31589096964314 5.95989420916205 5.71614919661222 5.80164523202967 5.24603753378405 6.2199326002618 5.50261024427222 6.20108965806526 5.36388331316983 4.53891582127765 5.70121459180788 5.89376453734389 6.20203882684562 6.14126356959585 5.04655056127196 6.36004255671613 5.04673475862742 6.20727749828569 6.28137023021889 5.37701105818692 5.61919077234902 6.63182503501906 5.55996250539503 5.96244221660386 6.3249637658676 5.1249161472348 6.13461761163952 5.33249162839112 5.76458782031125 5.79085411661679 5.97616849425471 6.87762542089685 4.61076819736231 6.12111938432539 5.9176855380072 4.02797903875605 6.31024917020425 2.59979625578436 6.16644099572809 4.55720408687157 6.89898941710249 6.69849091374809 5.43252441076611 5.32143265805883 5.7208529155991 6.2446166896046 6.3636757532638 5.52442457578646 6.85540335359572 6.09061310254656 6.81471220207744 6.16718325658522 6.08660843788452 6.79889645130404 6.43294546541335 5.15062241635855 5.64569370700134 5.22283287926391 5.98207000419895 5.73605915705974 5.03999994629686 5.46232282438147 5.63948309626916 6.58052456485322 6.16014651619845 5.52643126513507 7.24880109014976 5.54329464086321 6.17234804667272 6.33019219591651 5.76012837647241 6.82056438840031 6.65593106571863 6.961444649256 7.057097527999 7.05173640154041 6.84423408721482 6.14083646615582 6.12763686128492 6.09896896922896 6.03593461579246 5.67637819498606 5.70796928666012 6.63435197635805 6.97391727318388 6.83330063593278 6.05197515847687 6.52067521170265 6.05067708473769 6.24961961799529 7.65282236738697 6.48753170342139 4.80184811350308 6.51715467308331 6.40948344805631 5.77337074804093 6.0727973434041 5.74319787979095 5.85372075336821 5.31844591931588 5.60362217709541 6.11345519636076 6.02853005668169 6.09929249901935 4.86621392480496 6.00753722380226 5.99009951677389 5.46093294325653 5.84095982997956 5.37699737293191 6.75162439802128 6.56347349584573 6.39501083404553 6.76569204836959 6.01466304793543 4.23902730786408 4.73512611022239 5.72723651187288 4.63175107834557 5.96068991299616 6.01050257117381 3.94776010391612 5.13078286962257 3.56431211964338 5.64278249334055 6.21979990433655 4.67227768416133 6.19625340421439 3.76823708262145 6.51708377030196 4.09996182081276 5.12877388407023 2.59979625578436 4.20372537340419 5.9693837990799 5.35529069174635 5.3669371566378 6.46825179465235 4.21177103240202 6.02719163170646 4.82714333656763 5.32966906900448 5.23686310727781 5.340745603685 5.77060589588747 5.7574764979572 6.73972162994367 6.02556415421648 6.43503266177907 7.35603494460146 6.22234698993545 4.52665441692634 4.5501756818411 4.89785756854126 5.17192791565224 4.97758875544506 4.71960301337875 5.69713692384823 5.14360001140093 6.126074598057 5.51047628068425 4.89532612589868 5.08659543150866 5.3869058881405 5.3319110378264 5.82958061139121 5.16546212373829 5.55045812671166 4.89005404203688 6.38320165667429 5.29052796497721 5.98721127069259 6.07644015264703 5.24492894418315 5.23650417642638 5.89085137651602 4.53354132092935 5.66363525998635 4.37390611620035 5.16299178412963 5.42734564276673 4.95408196856633 5.57712036069929 5.82688301864409 7.02685083658993 6.07159943449839 3.96259276784423 6.60659327926971 4.83960750588937 6.047324135565 6.20940574378713 4.07666074946285 5.82069886014554 4.90709033616914 5.68887916190342 5.23534684137398 5.47729734463817 6.61173914193323 4.51852883434965 6.11289043038023 4.39592860029635 3.32590215093667 6.96234032335778 5.03511958470598 7.62757922901089 5.42205886812531 4.27133060895352 5.18334664978282 4.6516145279204 6.17164570880357 5.02800192514331 5.53475888506831 4.47223443463894 5.55140105489977 4.26504317090378 6.87094036128898 5.71555983109867 4.49748935006333 4.74399541057762 5.37384881008227 6.68245229530293 5.86646399712909 4.32708618317185 6.54119759642167 3.98141560807269 6.73155656009797 5.15575413972492 4.10636971646571 4.86243758968886 4.13867381216694 4.69028008689005 5.80743291211673 3.92734925312887 5.14527520843324 5.23193886519002 6.67677138069143 4.97961921365209 4.1777396243841 4.9203764759219 3.95540856618768 6.6391944252804 6.01306972616865 3.56947890294999 6.4013822604724 4.96525154018265 6.71124985121093 4.58572973562395 3.78966341899362 5.44755541104349 3.86662691579016 5.35314573648259 4.43689765150505 4.62986643830076 6.72227036466865 5.51945721723471 6.4721365664615 5.99904531600279 4.49615474992 6.14156627062532 4.45690716772912 5.78614246916111 4.9095590167807 4.65794199557539 2.59979625578436 4.19803609817857 5.84631259512698 5.39783998076078 4.15416678896926 5.34833279091737 5.98321986967509 5.64097762463863 6.11015570723255 4.98147420527033 6.48924824687045 3.98502212357155 5.22409766931607 2.59979625578436 4.69941935171913 6.40776209355889 4.04887625195225 6.00879431642902 4.22053982068854 5.28639394104564 5.51403361321589 6.03754579994022 4.90489661188858 4.96020116860324 4.88795149474964 6.49041546386793 3.9798728844889 5.73451510000824 5.28730141422667 3.60467421168305 5.37736806286545 3.88060281162688 6.81234223620087 5.36642556457995 3.50863035512316 4.79038703592596 4.0406793889104 5.4243228945872 4.8259835338587 4.55742086312233 2.59979625578436 3.79536033223022 5.2310437681509 4.53501372124181 5.95055981835789 5.41386988540822 5.52123833949232 5.82545036296842 6.5945343410603 5.65265613841325 4.4522602295099 6.16538177217759 4.00436784457803 4.82142510769126 4.07823655043242 3.88087147557617 4.50479857633467 4.80535017256589 6.07488560079574 4.92635797653972 4.7331957774367 5.96179333131806 4.45589273863113 6.88241021741872 5.61432270227035 3.98234796672953 4.86120899579474 4.38254040709331 5.38185290134613 5.37325073172936 5.57118375158894 2.59979625578436 4.72044007819003 6.314152850383 6.0991299087772 2.59979625578436 6.06309887658445 4.86418435878139 5.81290849351107 4.64669143697385 4.17155347244896 4.57660686134531 4.70045264333103 5.46892608406964 5.46343555966404 4.54521648216476 4.8320696890065 4.20489095776479 5.9869436903682 6.39713358506505 4.24449899561922 5.08329956487755 4.5270144625423 6.35148793692552 5.79848854281291 4.69780043081947 5.23322635757787 4.97828310841823 5.22586562875651 5.83710539659778 3.68182989929518 5.38161105809796 4.96634299725649 4.45490024304337 3.82235663168165 4.36663517684722 7.11282762825642 3.70634912023239 6.44294430048248 7.19331320890654 3.83341950697913 5.7701633349107 4.38550042224835 7.41456704598333 6.16524024834235 4.48113117075927 4.92340086772703 5.61088024143791 6.20315810974483 4.35013301017844 4.52398701753581 5.6830497419755 4.56989948836047 6.13978912445545 4.50205227313125 5.11682154101333 6.64094153356752 4.72839782221023 6.89624053834123 3.95677709554983 3.86937642451408 5.15014645022751 5.00352351731394 7.83863304575175 5.11538664928347 4.87015158555313 6.76998307837387 4.40215170954046 6.8477013753695 5.61224441488127 5.19312206364115
Manes.01G018400.v6.1 3.14683983215409 2.59979625578436 2.59979625578436 2.59979625578436 2.59979625578436 2.59979625578436 2.59979625578436 2.59979625578436 2.59979625578436 2.59979625578436 3.05243133298284 2.59979625578436 3.11804907243019 2.59979625578436 2.59979625578436 2.59979625578436 2.59979625578436 2.59979625578436 2.59979625578436 2.59979625578436 2.59979625578436 2.59979625578436 2.59979625578436 2.59979625578436 2.59979625578436 2.59979625578436 2.59979625578436 2.59979625578436 2.59979625578436 2.59979625578436 2.59979625578436 2.59979625578436 2.59979625578436 2.59979625578436 2.59979625578436 2.59979625578436 2.59979625578436 2.59979625578436 2.59979625578436 2.59979625578436 2.59979625578436 2.59979625578436 2.59979625578436 2.59979625578436 2.59979625578436 2.59979625578436 2.59979625578436 2.59979625578436 2.59979625578436 2.59979625578436 2.59979625578436 2.59979625578436 2.59979625578436 2.59979625578436 2.59979625578436 2.59979625578436 2.59979625578436 2.59979625578436 2.59979625578436 2.59979625578436 2.59979625578436 2.59979625578436 2.59979625578436 2.59979625578436 2.59979625578436 2.59979625578436 2.59979625578436 2.59979625578436 2.59979625578436 2.59979625578436 2.59979625578436 3.03420175286161 2.59979625578436 2.59979625578436 2.59979625578436 2.59979625578436 2.59979625578436 3.39101944330304 2.59979625578436 2.59979625578436 2.59979625578436 2.59979625578436 3.17512532819144 2.59979625578436 2.59979625578436 2.59979625578436 2.59979625578436 2.59979625578436 2.59979625578436 2.59979625578436 2.59979625578436 2.59979625578436 2.59979625578436 2.59979625578436 2.59979625578436 2.59979625578436 2.59979625578436 2.59979625578436 2.59979625578436 2.59979625578436 2.59979625578436 2.59979625578436 2.59979625578436 2.59979625578436 2.59979625578436 2.59979625578436 2.59979625578436 2.59979625578436 3.01650372679633 2.59979625578436 2.59979625578436 2.59979625578436 2.59979625578436 2.59979625578436 2.59979625578436 2.59979625578436 2.59979625578436 2.59979625578436 2.59979625578436 2.59979625578436 2.59979625578436 2.59979625578436 2.59979625578436 2.59979625578436 2.59979625578436 2.59979625578436 2.59979625578436 2.59979625578436 2.59979625578436 2.59979625578436 2.59979625578436 2.59979625578436 2.59979625578436 2.59979625578436 2.59979625578436 2.59979625578436 2.59979625578436 2.59979625578436 2.59979625578436 2.59979625578436 2.59979625578436 2.59979625578436 2.59979625578436 2.59979625578436 2.59979625578436 2.59979625578436 2.59979625578436 2.59979625578436 2.59979625578436 2.59979625578436 2.59979625578436 2.59979625578436 2.59979625578436 2.59979625578436 2.59979625578436 2.59979625578436 2.59979625578436 2.59979625578436 2.59979625578436 2.59979625578436 2.59979625578436 2.59979625578436 2.59979625578436 3.07587858392687 2.59979625578436 2.59979625578436 2.59979625578436 2.59979625578436 2.59979625578436 2.59979625578436 2.59979625578436 2.59979625578436 2.59979625578436 2.59979625578436 2.59979625578436 2.59979625578436 2.59979625578436 2.59979625578436 2.59979625578436 2.59979625578436 2.59979625578436 2.59979625578436 2.59979625578436 3.27853162965225 2.59979625578436 2.59979625578436 2.59979625578436 2.59979625578436 2.59979625578436 2.59979625578436 2.59979625578436 2.59979625578436 2.59979625578436 2.59979625578436 2.59979625578436 2.59979625578436 2.59979625578436 2.59979625578436 2.59979625578436 2.59979625578436 2.59979625578436 2.59979625578436 2.59979625578436 3.23076972745041 2.59979625578436 2.59979625578436 2.59979625578436 3.22829425332205 2.59979625578436 3.02986544421834 2.59979625578436 2.59979625578436 2.59979625578436 2.59979625578436 3.23226733660521 2.59979625578436 2.59979625578436 2.59979625578436 2.59979625578436 3.4427930809436 2.59979625578436 2.59979625578436 2.59979625578436 2.59979625578436 3.2650180229635 2.59979625578436 2.59979625578436 2.59979625578436 2.59979625578436 2.9870565861914 2.59979625578436 2.59979625578436 2.59979625578436 2.59979625578436 2.59979625578436 2.59979625578436 2.59979625578436 2.59979625578436 2.59979625578436 3.14997929703986 2.59979625578436 2.59979625578436 2.59979625578436 2.59979625578436 3.28739172790693 2.59979625578436 2.59979625578436 2.59979625578436 2.59979625578436 2.59979625578436 2.59979625578436 2.59979625578436 2.59979625578436 2.59979625578436 2.59979625578436 2.59979625578436 2.59979625578436 2.59979625578436 2.59979625578436 2.59979625578436 2.59979625578436 2.59979625578436 2.59979625578436 2.59979625578436 3.27415149574588 2.59979625578436 2.59979625578436 2.59979625578436 2.59979625578436 2.59979625578436 2.59979625578436 2.59979625578436 2.59979625578436 2.59979625578436 2.59979625578436 2.59979625578436 2.59979625578436 2.59979625578436 2.59979625578436 3.05198833785288 2.59979625578436 2.59979625578436 2.59979625578436 2.59979625578436 2.59979625578436 3.33163621273224 2.59979625578436 2.59979625578436 3.10157727781174 2.59979625578436 2.59979625578436 2.59979625578436 2.59979625578436 2.59979625578436 2.59979625578436 3.46547799695192 2.59979625578436 2.59979625578436 2.59979625578436 2.59979625578436 3.38877233985551 2.59979625578436 2.59979625578436 3.21057785747254 2.59979625578436 2.59979625578436 2.59979625578436 2.59979625578436 2.59979625578436 2.59979625578436 2.59979625578436 2.59979625578436 2.59979625578436 2.59979625578436 2.59979625578436 3.24667302101243 2.59979625578436 2.59979625578436 2.59979625578436 2.59979625578436 2.59979625578436 2.59979625578436 2.59979625578436 2.59979625578436 3.08982373625139 2.59979625578436 2.59979625578436 2.59979625578436 2.59979625578436 2.59979625578436 3.55720716581145 2.59979625578436 2.59979625578436 2.59979625578436 2.59979625578436 2.59979625578436 2.59979625578436 2.59979625578436 2.59979625578436 2.59979625578436 3.14215221956444 2.59979625578436 2.59979625578436 2.59979625578436 2.59979625578436 2.59979625578436 2.59979625578436 2.59979625578436 3.43349796729455 2.59979625578436 2.59979625578436 2.59979625578436 2.59979625578436 2.59979625578436 2.59979625578436 3.08587502403935 2.59979625578436 2.59979625578436 3.15022104454705 2.59979625578436 2.59979625578436 2.59979625578436 2.59979625578436 2.59979625578436 2.59979625578436 3.27934697100873 3.62300795218542 2.59979625578436 2.59979625578436 2.59979625578436 3.34487133408656 2.59979625578436 2.59979625578436 2.59979625578436 2.59979625578436 2.59979625578436 2.59979625578436 2.59979625578436 2.59979625578436 2.59979625578436 2.59979625578436 2.99054227134901 2.59979625578436 2.59979625578436 2.59979625578436 2.59979625578436 3.44198007858204 2.59979625578436 2.59979625578436 2.59979625578436 3.13906168656558 2.59979625578436 2.59979625578436 2.59979625578436 2.59979625578436 2.59979625578436 2.59979625578436 2.59979625578436 2.59979625578436 3.25797369082606 2.59979625578436 3.14919715036927 2.59979625578436 2.59979625578436 2.59979625578436 2.59979625578436 4.18217653958045 2.59979625578436 2.59979625578436 2.59979625578436 2.59979625578436 2.59979625578436 2.59979625578436 2.59979625578436 3.25899884065111 2.59979625578436 2.59979625578436 2.59979625578436 2.59979625578436 2.59979625578436 2.59979625578436 2.59979625578436 2.59979625578436 2.59979625578436 3.23323260867859 2.59979625578436 2.59979625578436 2.59979625578436 2.59979625578436 2.59979625578436 4.08149447416194 2.59979625578436 2.59979625578436 2.59979625578436 2.59979625578436 2.59979625578436 2.59979625578436 2.59979625578436 2.59979625578436 2.59979625578436 2.59979625578436 2.59979625578436 2.59979625578436 2.59979625578436 2.59979625578436 2.59979625578436 2.59979625578436 2.59979625578436 2.59979625578436 2.59979625578436 2.59979625578436 2.59979625578436 2.59979625578436 2.59979625578436 2.59979625578436 2.59979625578436 3.50069880805217 2.59979625578436 2.59979625578436 2.59979625578436 2.59979625578436 3.98869882373956 2.59979625578436 2.59979625578436 2.59979625578436 2.59979625578436 2.59979625578436 2.59979625578436 2.59979625578436 2.59979625578436 2.59979625578436 2.59979625578436 3.51574563284057 2.59979625578436 2.59979625578436 2.59979625578436 2.59979625578436 2.59979625578436 2.59979625578436 2.59979625578436 2.59979625578436 2.59979625578436 2.59979625578436 2.59979625578436 2.59979625578436 2.59979625578436 2.59979625578436 3.0490669307664 2.59979625578436 2.59979625578436 2.59979625578436 2.59979625578436 2.59979625578436 2.59979625578436 2.59979625578436 2.59979625578436 2.59979625578436 2.59979625578436 2.59979625578436 2.59979625578436 2.59979625578436 2.59979625578436 2.59979625578436 2.59979625578436 2.59979625578436 2.59979625578436 2.59979625578436 2.59979625578436 2.59979625578436 2.59979625578436 2.59979625578436 2.59979625578436 2.59979625578436 2.59979625578436 2.59979625578436 2.59979625578436 2.59979625578436 3.09168813019347 2.59979625578436 2.59979625578436 2.59979625578436 2.59979625578436 2.59979625578436 2.59979625578436 2.59979625578436 2.59979625578436 2.59979625578436 3.21395286454123 2.59979625578436 2.59979625578436 2.59979625578436 2.59979625578436 3.28280950206751 2.59979625578436 2.59979625578436 2.59979625578436 2.59979625578436 2.59979625578436 2.59979625578436 2.59979625578436 2.59979625578436 2.59979625578436 2.59979625578436 2.59979625578436 2.59979625578436 2.59979625578436 3.32869148150303 2.59979625578436 2.59979625578436 2.59979625578436 2.59979625578436 2.59979625578436 3.0284462862932 2.59979625578436 2.59979625578436 2.59979625578436 2.59979625578436 2.59979625578436 2.59979625578436 2.59979625578436 2.59979625578436 2.59979625578436 2.59979625578436 2.59979625578436 2.59979625578436 2.59979625578436 2.59979625578436 2.59979625578436 3.52425320467527 2.59979625578436 2.59979625578436 2.59979625578436 2.59979625578436 2.59979625578436 2.59979625578436 2.59979625578436 3.53996910997867 2.59979625578436 2.59979625578436 2.59979625578436 2.59979625578436 2.59979625578436 2.59979625578436 2.59979625578436 2.59979625578436 2.59979625578436 2.59979625578436 2.59979625578436 3.22990884353066 2.59979625578436 2.59979625578436 2.59979625578436 2.59979625578436 3.75685344036857 2.59979625578436 2.59979625578436 2.59979625578436 2.59979625578436 2.59979625578436 2.59979625578436 2.59979625578436 2.59979625578436 3.34624818242998 3.03412909987516 2.59979625578436 2.59979625578436 2.59979625578436 2.59979625578436 2.59979625578436 2.59979625578436 2.59979625578436 2.59979625578436 2.59979625578436 2.59979625578436 2.59979625578436 2.59979625578436 2.59979625578436 2.59979625578436 3.0640794104873 2.59979625578436 2.59979625578436 2.59979625578436 2.59979625578436 2.59979625578436 2.59979625578436 2.59979625578436 2.59979625578436 2.59979625578436 2.59979625578436 2.59979625578436 2.59979625578436 2.59979625578436 2.59979625578436 3.13092838849174 2.59979625578436 2.59979625578436 4.28711904250441 2.59979625578436 2.59979625578436 2.59979625578436 2.59979625578436 2.59979625578436 2.59979625578436 3.23562971642821 2.59979625578436 3.34182548853577 2.59979625578436 2.59979625578436 3.09747954102011 2.59979625578436 2.59979625578436 2.59979625578436 2.59979625578436 2.59979625578436 2.59979625578436 2.59979625578436 2.59979625578436 2.59979625578436 3.3686302546408 2.59979625578436 2.59979625578436 2.59979625578436 2.59979625578436 2.59979625578436 3.01607379670363 2.59979625578436 2.59979625578436 2.59979625578436 3.44650063410331 2.59979625578436 2.59979625578436 2.59979625578436 2.59979625578436 2.59979625578436 2.59979625578436 2.59979625578436 2.59979625578436 2.59979625578436 2.59979625578436 3.18171305316302 2.59979625578436 2.59979625578436 2.59979625578436 2.59979625578436 2.59979625578436 2.59979625578436 2.59979625578436 2.59979625578436 2.59979625578436 2.59979625578436 2.59979625578436 2.59979625578436 2.59979625578436 2.59979625578436 2.59979625578436 2.59979625578436 2.59979625578436 2.59979625578436 2.59979625578436 2.59979625578436 2.59979625578436 2.59979625578436 2.59979625578436 2.59979625578436 2.59979625578436 2.59979625578436 2.59979625578436 2.59979625578436 2.59979625578436 2.59979625578436 2.59979625578436 2.59979625578436 2.59979625578436 2.59979625578436 2.59979625578436 2.59979625578436 2.59979625578436 2.59979625578436 2.59979625578436 2.59979625578436 2.59979625578436 2.59979625578436 2.59979625578436 2.59979625578436 2.59979625578436 2.59979625578436 2.59979625578436 2.59979625578436 2.59979625578436 2.59979625578436 2.59979625578436 2.59979625578436 3.1359058019152 2.59979625578436 2.59979625578436 2.59979625578436 2.59979625578436 2.59979625578436 2.59979625578436 3.08541878809132 2.59979625578436 2.59979625578436 2.59979625578436 2.59979625578436 2.59979625578436 2.59979625578436 2.59979625578436 2.59979625578436 2.59979625578436 2.59979625578436 2.59979625578436 2.59979625578436 2.59979625578436 2.59979625578436 2.59979625578436 2.59979625578436 2.59979625578436 2.59979625578436
Manes.01G018500.v6.1 5.30079638057069 5.05501740459808 5.24110784304466 6.68384522487697 5.23669349321403 5.68526623988038 5.44156080970659 4.29318702333531 6.21156044474681 4.37826738240027 3.37755019900241 3.22781498317095 3.48816860543824 4.91064980434831 3.8091407808845 6.69654419112242 6.70253697312573 5.5534563323451 5.74191609157512 4.71530009844949 5.4806679469583 6.5050936726548 5.33439211082414 5.17734279597756 4.56504331854367 5.2225706324185 6.06108074371004 5.22778837551049 6.42102617784474 5.05870089486127 4.78216995761566 7.6021701439218 6.45192221074595 7.08147962156094 5.94474144507565 6.12650526172431 6.62099544037906 5.55746516550134 4.49632855671599 7.40745223775713 3.67832315661216 6.03411149065561 4.10118130581149 6.08764468882195 4.38944592065979 6.39715682913294 6.33346910404939 5.63360943588985 4.47427561241901 5.55611884497258 6.6924551661842 7.55279623554295 6.44264703680379 7.19566474859545 6.80227270522209 8.22752123532263 7.16697149552625 7.51275703541898 7.15575605642849 7.29068648628813 4.02226528212128 4.22042404466262 3.46883305524788 5.50880681331723 3.38028800220858 4.86191720282891 5.20359238588192 4.98535768347768 6.34410627572588 6.17080579002124 7.38615611147594 7.67317142890319 4.88724762584687 6.86478059547217 6.94521402280015 4.53439994614756 6.39845974756137 3.39101944330304 5.25660826372988 3.71815578759165 7.81674364311638 7.65300165711484 5.98456944113603 8.61438194677759 6.52869939807445 5.28441567091469 4.22080656398757 5.11895072655991 5.58394533496272 5.55937688633379 5.45346512952281 6.14960744209228 6.22759639877434 6.33912535445734 2.59979625578436 5.60881755273043 5.81342253117294 6.92392967045045 6.94715954229412 7.13446079056964 7.51902420374707 6.83092838411928 6.18338008517146 6.05937028089157 5.12862405186618 6.47709704432344 4.67190547481083 4.80916361328645 3.18709662403514 3.12799011821841 5.93679813379528 3.70923438673871 5.22244815595589 3.55255446331805 2.59979625578436 4.18967018362555 6.44774590040994 7.10140645103134 7.63352568214311 7.1818969693857 7.53148350382764 6.01380345071734 5.86389625797429 4.47404478420132 5.04691240761085 7.00239076820896 2.59979625578436 6.69469135914614 4.38748088629711 6.95036530668479 6.3209093275868 5.95393637747278 4.86271504110511 5.0996104307659 6.70302500408418 5.66824587908768 4.20700720184253 6.00399240645676 4.93654571479889 6.98765556334373 5.62891988921448 6.00758395946637 5.51742498722134 6.18292820249777 3.59679035161629 3.29604671878417 6.18011961565388 5.75863918325262 6.59319206250796 2.59979625578436 5.53628395371251 5.45380815445183 5.78221252056013 6.0790468119119 6.01694778134095 5.08618936598433 4.48910463378926 4.1372599651896 4.48733103646555 5.89901947267606 6.88582036862309 5.59858300965163 6.35260420147174 6.00398281159725 6.54474474093847 7.18828749743393 5.77730524100756 6.04237251508253 2.59979625578436 4.56136007141224 5.78272133683496 3.65507811070983 4.45104021527146 5.46559373408437 2.59979625578436 3.79991564065168 3.16417745732558 5.82132828856022 3.77009810007451 2.59979625578436 3.17616497868894 4.87153781721121 5.85639953896509 4.63007135795991 5.87848381577218 5.50308045076951 6.44294805496746 5.67712087269236 5.43207906847106 5.64382903782321 4.64479834054004 6.15211254334018 5.04523405293127 5.63734921085601 6.53711667946596 8.21408858331805 7.49481949637516 6.90150140400251 7.60811493559013 4.9048711755059 9.20484914749722 8.30181400874863 7.64241738972847 7.41252605388619 7.06903201127834 6.77246686932457 7.48690418522855 8.58383690812826 7.48850378864994 7.68050203425936 8.91170148565593 9.33354264731542 8.97736054129375 7.71452237408433 6.92275018074078 7.08736361922328 6.83062181307824 6.29816415974258 6.06718951564663 6.85977559966654 7.43893290989629 6.82907471071668 7.63195060541508 7.6590164761145 6.64827841636132 8.94286548150864 7.29399232543814 8.96344476722959 2.59979625578436 6.67022115829116 8.35185546929823 7.15243587358443 7.05342946248394 7.39171214065313 6.9952534277976 6.5818378578651 6.62496863185142 7.94081465557472 7.35178945487422 7.48211736286795 7.1984662094341 7.56275267476201 8.19909974224903 6.69104912908946 6.87104015094627 7.14378296169089 6.91656242777997 7.84119970104392 6.88115868232918 7.21980489756805 8.02437262471385 7.5476034822271 7.40770991079206 7.17555490328514 7.30449320331596 7.64909590575903 7.41906365288005 7.26408587979661 7.22574563172151 6.62921162860831 8.1531733059394 7.03236182484474 7.33840402297875 7.076953696382 6.10671513151882 7.12995025164741 7.16630084690679 7.16990762033868 7.41154613592893 7.41455482896304 6.98244865791798 7.11173471245261 7.70235536274137 7.83432122739779 6.92625635106346 6.86178933641783 6.29352088264328 6.23259248789457 8.09369208800932 6.27982278633203 5.88733336492787 7.52314202234428 8.06242394340896 7.33818527764358 7.6396059352203 6.02709627299846 7.03377529983625 7.24024799951238 9.26103808729527 8.01331282234514 7.60117163062406 8.99673316979199 8.93321932436533 9.54465755954253 9.41586032601766 7.92844729592947 9.07378621964497 8.66939571641584 8.49571660021318 7.28827321778166 6.62185881648843 6.46550159695343 5.95833115603906 7.19397644440645 8.62069393696348 8.75254502779308 8.77647132708117 8.44840830567626 6.66660713779287 8.52912534976335 8.9623392113974 7.70786861778798 8.00888461423937 8.89733669459729 7.77006237649671 7.09173934027823 7.77098921224161 7.38638363818276 9.96114838373484 9.08272497865195 8.83953051463707 9.52068499676233 9.08533704289656 7.65942731431145 8.49241476910994 6.4481864667333 7.7536709092023 6.02119586107416 8.62978277725456 7.26723353055386 7.47626846323494 7.29180146721342 7.17295988287586 8.68611443364278 7.53745376234239 7.64462740416891 6.46450580655068 6.97313978330724 7.32604747758523 6.79767741713513 7.33862450501547 6.66744654556284 8.14867370405806 8.50334553410265 7.83935189989927 7.46201666899722 7.64137866081035 8.15066746025747 8.91105633850122 7.45443438070178 6.66406965461843 8.46087293818466 8.70438450312545 8.00683226415241 9.04032564097603 7.96724194569713 9.35414016463733 6.0276041449094 8.05333272997153 8.06213887550624 8.13577934170522 7.10762445665516 6.94904682913811 8.49302631022702 6.879310533161 7.24434927776379 8.93351242767649 8.50927299781722 7.59799064539486 8.74884003768441 7.00739124165173 8.86565759480638 8.63695894132277 7.40315416820755 7.10017826839069 6.67069034397138 5.82027266132016 7.46309724691812 6.85338298484188 9.1532502211842 8.69919043770462 7.38118788064902 8.06094147717873 8.51090998352304 7.52363309945794 7.33253454844114 5.83720936186613 6.66614366295816 7.17117166472442 7.23248210686422 7.25183602450622 6.350357264757 7.36563952036597 4.92523310772865 9.11887066369874 7.69792003902431 7.59548116564412 7.849388266806 6.98002760059356 7.4077450314708 7.80279425486382 6.86795641222509 7.98947526170959 8.36309169825814 8.22913631939337 7.35214430159328 8.0566664597782 7.78490333002631 7.98620385420574 8.47143855364421 6.54035893169033 7.39079846625809 7.54774750213491 7.33161356785302 6.45425988228042 6.49876580849673 6.83447143997849 7.44647482976137 7.75905327282121 8.29141019196815 6.94161582118449 6.65306737414398 7.31630994414905 7.3386397718421 6.29924480992257 6.38414687584114 6.80399604809488 6.99639039099799 6.96156434558087 7.80851974367416 7.43583030981115 7.50092288487685 6.92191356228486 6.64809307011117 6.61378077313349 7.39176541513929 6.57825377083238 7.71381420481398 6.68168937109038 8.56608839836442 6.37056012193028 7.74849044532783 7.37941759662951 8.54599468747181 9.00954791714974 7.89121286888553 6.56285835700814 7.56999262790205 6.82414450158028 6.8020485506537 7.52133644026347 8.03039077122747 7.06061314245558 7.27974870919641 7.84814467132471 7.76850752411618 7.11714579156594 6.16429454103881 6.3034817215397 7.97504612890625 7.49793901544057 7.19512342193784 7.20239323824949 6.53644346414434 8.29210169205609 7.61841124217519 7.93900729421495 7.72935982267492 7.29243515410065 5.23839622344583 6.12630600644099 6.03499709924111 4.69283053320812 7.40468261448637 7.50322461569036 5.16951613141223 5.93544301196655 2.59979625578436 5.9395821887801 8.0226202589103 8.58263565312153 8.33494016067274 6.3007372877771 8.56281352066215 8.08062224296125 8.17492586099084 8.22245414192109 6.46201421266855 7.68787627787993 6.81574996416686 7.63309724530383 7.51685056416264 6.52385258662522 6.95620450162363 5.85841084999896 8.18105391499631 8.91421244948718 8.53459452264419 9.57501663152788 9.17825597702975 8.02681758452895 5.98135256750394 6.70194000121041 8.37477200442772 7.76437063077854 6.73566889147295 5.64406918941406 6.27605269693191 6.83014799846955 6.52890991221419 7.39977844597427 7.14316146674143 7.63670962510697 8.13859189012835 7.36846698298231 8.46415441598656 7.08065283274044 6.81812863802864 6.66227327270758 7.67180480387033 7.14439214268802 7.26667636871894 6.99188622828767 7.35684515655722 7.16511700905273 7.65084138253627 7.86216570145867 6.64991624798648 6.33981432158562 7.56788281111677 7.63277095590228 7.50181636513905 6.64891751751919 6.73170830252708 7.07469547608177 7.94710399240591 7.84215212328954 9.36682891493069 8.83237261281171 8.71168591875237 7.22219825603241 8.6273167851877 6.34382911022377 8.74654876869462 8.35445083965324 6.16948114352805 8.43262517346695 6.46150587777189 8.94874596212262 5.91360438013172 6.53098469845077 8.57759292919734 6.69230086874941 7.75335439988857 3.67968789655313 5.27115751276461 6.71522356794363 5.97006737792853 6.74299878622461 5.83825331262116 7.79544014256438 8.02711970245167 6.11865966089818 7.04575678714798 5.97103499519587 6.47710658670783 6.46714404035603 7.07415063755328 5.91765583135032 7.19379457504314 5.33421106317274 5.82828219120949 7.28805545437756 6.12602291484785 6.01821582063274 6.77930177538047 3.67936228887807 5.77483515942501 2.59979625578436 6.35166546010916 5.92190766139551 6.8815073984676 5.77469675180486 4.47093325603953 5.57389252134283 6.00414114153756 5.22071864967778 5.05743159302812 6.47028923654506 6.83025451761072 5.56633278281737 5.22659746614308 4.98508705211556 4.89772175129217 5.720380966672 5.58962691594096 5.19819271635813 7.50686195959898 6.00694200530889 6.77409643216246 6.74826118711801 6.72207816935244 6.56534644458156 6.23456256518114 5.35314573648259 5.24137526622437 8.27463575394577 7.42706113990916 6.96452374429146 7.90459575837025 8.44951775516189 7.13984819541573 7.26020322176482 6.51874051079822 7.12497384676401 6.98594716146197 6.42124064716275 5.45667075841334 5.2871058325741 5.54459339442772 6.19851353859052 4.71209149389011 5.02654692680645 6.24791196917113 5.5012652829724 5.40250651665215 3.79716551795672 5.99159582542454 2.59979625578436 4.95072770346693 4.98574003949392 7.60880577419546 7.39752345299206 5.77243691776408 6.87636016788579 5.38572666399411 8.03663370098431 6.36452203945231 5.77481682090605 5.98937980625446 4.31387006779032 6.1738999770848 6.75290252536002 4.93879675638544 6.26431100911622 4.8086738108508 3.31738323501506 4.2809668982371 3.58108019770772 6.43712672213715 4.22806184159642 4.81896002349975 3.81277483485945 4.39565414980959 4.17001002083926 4.43986550624374 4.26288235301031 5.66832519039415 4.24823066525548 4.54576089757372 3.32868425701424 5.99226497663681 8.09199884642809 6.69337527404271 7.49295929312884 6.9932522102294 6.20156089549465 5.38424684399553 4.62035446940049 3.67866937846358 5.70420880236541 4.1384687503749 3.99472994152574 3.92546174437551 5.13830505651592 6.2233031897938 5.02575755894123 8.14521774255046 7.73665573319714 6.54233957690415 7.05021779453892 7.54159455047591 7.31030623810554 7.49160103441296 7.3066119634084 6.58709806455106 5.37325073172936 4.21664709689023 2.59979625578436 4.5940049436203 6.314152850383 5.85228170046273 6.76826600640992 7.02430877091464 6.95434427689579 7.26652832212305 5.71929632370154 6.11708853489197 4.16018581880709 4.70045264333103 5.7416664583549 4.51784539348913 3.65836322027094 4.44153339838353 3.9312399709541 6.71639292928961 6.2863104527369 8.01839277857902 6.06362759846007 7.13822791565926 6.57725067878105 5.66722131761606 6.49953924768255 5.09002733207081 4.91576226557354 6.33908464760229 5.20258369478306 5.76345163561164 7.14224266803154 7.52818242573057 5.98218179128441 5.88317096972959 6.87797173398274 7.908094548249 3.51041138144057 7.05977382499714 6.36691869246608 5.33667224667403 5.52467307069247 5.4765441102958 5.91184575616491 6.91236690960538 6.6164790013317 5.98994986345838 6.43789717432484 6.71221562761865 4.95825064108385 7.82989119073059 7.82289114311385 6.88138556748364 8.34957504812002 6.23237319031549 6.6494071804894 6.9370013922379 5.23431317933133 5.51449306200076 4.18438239810323 6.95525625069609 5.90165749097806 5.92486016477962 5.59706581092614 5.83562901010284 7.33474680885954 6.76998307837387 6.20336942560939 6.85621830563734 5.54308856280552 4.4561292997115
Manes.01G018600.v6.1 7.94090716322413 7.10643817860298 7.61392965198939 7.58181487305838 7.63251002728064 8.62975647030261 7.50792053901139 7.73011138723869 8.04607676338937 9.38467971133159 7.38476258609155 5.97467571544632 7.42982195674079 6.4661762451134 7.79867024047674 8.06892457452506 7.80085256101273 7.46487931064244 7.44957300623361 7.38668312403691 8.88014659975391 7.94693086141132 7.44485142968561 6.95231388956141 8.19573106035466 6.84726925488114 7.34440686674555 6.62087585377557 6.83398467244041 8.19836491377485 7.5295904123067 7.79510126826409 7.50064404539493 8.27354296308909 8.20806897776909 8.34993495029466 7.49636843678092 7.00027928202761 7.12214214813052 8.16221042154573 7.69433715969087 7.73066467224189 7.30889440672082 7.6440241392909 8.51849127146475 7.67316903178013 7.75682450637364 6.94214006701876 7.62590619298374 8.24292529431491 7.6485162180436 8.26005052498741 6.46966618993478 7.09375767406895 7.98128296802536 8.09505729832762 8.54463467761579 7.3566437202847 7.21750737708204 8.41726012113041 5.87671241121043 7.70654338781299 7.08511014204879 6.32364397525139 6.88460241478386 7.83829291666398 7.12436889291836 6.88856648850096 8.212704279922 9.4986916134341 7.58724327667956 8.00111215572288 5.63397080551806 6.4348456154551 8.59527020811719 8.50939772249383 8.51763720508232 6.39186220363136 7.36043366042653 7.74740782985765 5.99081388797941 8.67399663220717 6.88624522061803 8.68887391805164 7.44799715084345 6.95599767350298 6.79017419282106 6.92498506455011 8.24470736401264 7.88725024222353 7.21203069730739 8.48619901131211 8.00827647638344 7.30985225074823 2.59979625578436 6.61654589410033 7.36784780778528 7.57063458430553 7.17658249771423 8.37715530248722 8.69034191354368 8.00669652604852 7.97949651919682 7.43651298129016 8.1033140204854 9.05622200087875 7.92548210255196 8.08636607477897 7.20799387752258 7.34219951632976 8.14633945128633 7.47995761071264 7.10301314689483 5.8943165309498 7.96305487256841 7.09418461451298 8.30764769350681 7.785148050409 7.19691282653527 8.31772720881256 8.49865617091254 8.23078111201773 8.52821012805664 7.01541258505499 8.60159375962117 9.49039800905053 7.18245524303687 8.55863432668079 6.87560603646102 7.84754049424819 8.23805222473541 8.22207165482544 7.44674659111624 7.61254271832604 8.78904237193003 8.70093482096311 7.49023303470252 8.55576701657604 7.56993057648572 8.53954108871775 4.88298795962362 8.63052933624964 7.78207404429321 7.89693336403785 6.81638278684856 7.31035302302245 8.53049646328943 7.89636313640725 7.99560546254175 8.40406729443124 8.37808551513309 8.19015741042188 8.42898588516669 8.71569531213979 7.69823169831286 7.53033643241713 7.83998987117218 7.81914743822307 7.7166573287803 8.27036835884756 8.52924195044621 8.00434866248744 7.90585493110998 7.67567763078864 8.75665774620194 8.29939287438045 7.55201116470424 7.9803532819642 6.92228915010659 7.78558175525179 8.31364186506985 7.6447313753447 7.5875143826043 8.13042281465526 6.98070334480605 6.78342832564806 6.23898673878922 8.44821317698932 6.25238184137476 7.3090586589855 8.2158679498699 8.14704974072716 8.28674150592608 7.9244579769345 8.31573738131566 8.6217539233153 8.30406272792764 7.87348797933654 5.17431326143174 8.05968174153536 6.31976269970194 7.12786259515572 7.80401558001271 7.17791970977232 7.94424576718521 6.9993956535976 8.51255324884758 8.01731396766389 8.66452394135441 8.21142704564593 7.60289096260255 8.5741779470623 9.11820115649562 7.55958430534288 7.51571473622629 9.1115296395876 9.35100472620691 8.85182730757512 7.71408356378801 7.76937974549206 8.09695857766246 7.85886671219246 8.28514296048675 7.56217053448452 7.64935420692954 8.18882917678901 8.64706346268018 7.80799419571667 8.08902973300246 7.58791272864532 6.95454511284492 9.53941484951918 7.64525964194352 7.508640133842 7.96243378495672 8.1370252672587 7.46185798807897 8.73535694403922 8.12719984143813 8.04314938667584 8.75913176056512 7.27193633670765 8.44438659507371 8.6387204816712 7.82756230899952 8.48428916217601 9.15514155903909 8.59954772226407 7.98090713038062 8.21267776788877 9.17760527431557 9.60609795577987 8.48464810448851 8.01191894623935 8.13297741382101 7.75973556168282 8.98262334610521 8.15794177202771 7.98651941433219 8.07722829963185 8.54032782356184 9.15955719994395 8.32171318898837 8.10504710066979 7.81148052297405 8.85905787885031 8.36842549871908 7.93434515808966 8.29031935177813 7.7733170620021 6.82600520545575 8.7332458917588 8.46268348258062 7.95871961032977 7.41268740941457 7.61207127582972 9.27254793697769 8.07904615522821 8.86947430640199 8.3284206912055 8.37914584421864 8.77270640297192 8.59976154507014 8.777877362666 7.46446924651002 8.3782458388609 9.30643345834933 9.19009907987837 9.70646946936336 7.92207642081411 8.10528107059971 9.05619829508074 9.17437798330688 8.58318810714903 8.95973178610508 8.09459567293376 7.94974615673473 9.17069921400703 9.43941280236438 8.33523019519839 8.68982717704722 8.18244217094677 8.62625754793976 8.42306668796758 8.66654838269187 8.5472939307824 7.40143168106676 9.68185320095061 8.41652984710835 8.41128829998611 8.37372252557724 8.19522822822477 8.81117568727417 8.27507670228736 8.18435221363475 8.60538321020841 7.96721851389892 10.0700980593285 7.68242627493458 8.65705828127105 8.6062343372785 9.29328053411011 9.99263256645648 8.3550815758119 8.2921766488861 7.7742492715403 9.03947060602339 9.48777280957651 8.67742039722789 8.62406984800587 8.17926543930449 9.45066257944667 9.69190358999679 8.47506285699603 8.74840374363123 7.80527804919988 8.66357775817383 9.61232542682133 8.22784830462533 8.5175970550174 8.20640340888943 8.83342115082241 7.71836399231082 8.90442227826857 8.15764936464957 7.97826702362774 8.62344723935592 9.67255477542969 7.81642609503441 7.88656571981277 7.46448779612058 7.37497942076966 8.98622667736573 8.50973176376315 7.91665046743601 7.74568018583694 8.0215677123588 8.49198077599273 8.37285456219498 8.59334543264999 7.45816203781177 8.67886465725482 8.31875386957949 8.03709577947866 7.44732941296272 8.00676645503332 8.31560411565917 6.78665577184031 7.67222356397342 8.88405795611135 8.70528526220894 8.13644727443774 7.80673871024071 8.50569045002933 7.08033279464415 7.77365864278258 8.11199921297212 9.09463106267803 8.07685534892256 7.21111168009798 7.9074841142709 8.02359586461448 7.66665796820268 8.56222911688921 8.83532595064853 7.21331367075703 7.84151261166115 8.02088785899093 8.80458965558507 8.25315090262015 9.29758423176652 8.01406060414068 8.28283064252936 8.63071913604912 8.81527395545044 7.52879504172057 8.20799377014758 7.7346838559534 9.76447073625619 7.82117480768295 8.71689388949709 7.79255360324819 8.14584659336332 8.11931577762139 8.39015186699938 8.43396881341642 6.60698129907283 8.57359922895082 9.08422099156157 8.81311933313862 8.45575622979599 8.28889459289151 7.96499545437565 8.8597080506612 7.83145536579025 7.81647429268339 8.03783174067726 8.16860976932803 8.25381307881811 8.61644709777968 7.44799183304678 7.99821983389385 8.51100594464561 8.74457187658813 8.71074092936152 8.36857401289197 8.68103137022622 8.03631127513803 10.2801255279189 9.3515707434179 8.56902228664876 7.80845139308575 8.32289457587557 9.59031606325474 8.82401960651332 8.99216823797468 8.2592984688359 7.89214908586456 9.11583003517564 8.60732935084948 8.82123610500006 8.31024435876522 8.90865455110493 9.70439666832289 8.02415054895988 8.82336326894843 8.22577425219962 8.32371481325679 8.36461085812832 9.6807994181797 8.30151875296663 8.389068098243 8.8650986357136 9.38142415575763 8.41249605782713 8.44460358445112 6.97936919337412 8.10509174384681 7.89208762653118 8.63385531973247 8.91343376913144 8.13548598142397 8.43324628606085 8.63426871759125 8.60299220262821 8.24120288832401 8.02359451066779 8.04393141109489 9.36164551204398 8.19897067511497 8.81215121354966 8.54985969337793 8.11923223879568 9.1697986722077 8.60062666729949 8.77413285296726 8.3228105631031 8.34350244751082 9.72101629773822 7.48194553462297 8.26458402863137 8.68542615018725 8.2387151218655 7.70647372404265 8.32023854104142 7.33286139555168 8.09085730495896 5.74462956046561 6.98827567029047 9.67957714761679 8.03263450631277 8.76704430950458 6.8675415147262 8.6132863253352 9.03870189190395 8.36138247507401 8.22245414192109 7.32241760100575 8.70442569491243 9.07206822574276 7.22213230096518 7.90409720802628 7.49902887877 8.89638254676186 7.46004970096215 8.11547669031192 8.20493722504279 7.40933161052034 8.88622175111731 9.10750119961685 8.03556266373441 6.18980361771555 6.58674624195848 7.58207595443523 8.6111852020371 8.11213914930429 7.12427924331519 7.39074520327356 8.10530183983979 8.91380353808822 7.74288486852453 7.80734571387221 7.56091576683629 8.64714970253779 9.29070403972249 8.77748866977869 8.19826092885273 8.2635077335377 8.0007645516661 9.24751878632457 8.43887531126366 8.18131228114794 7.84051660942414 8.36071634438684 9.49892908190932 8.62130549507036 7.2548383536477 6.69736436494133 7.55043697548041 7.06078517325312 8.69539568569376 8.22045017407023 7.62520302068487 8.51292225980473 9.50627713095247 8.31112897390952 7.84723026997088 8.14829193099484 8.00405026137414 7.7701326174202 8.37130855297215 8.93717700901094 8.0327956691535 8.65650002942772 7.17040429380851 7.34264160942243 8.31220474290625 7.44863150843886 8.14207850010754 8.15002470814201 8.68308016496126 8.1389280758651 7.88735297922513 8.23612394829367 7.30168820962808 6.74745942547244 7.92064555332011 7.72013309028869 8.3464163803093 9.29943949096355 8.36698586622164 7.63978591890244 7.39081861609412 8.37640332947948 8.98277629297601 7.79859620635122 7.41587413562137 7.10694287943063 7.03295286365388 7.75433709198903 7.53126685916525 7.22802015330184 6.75554767009865 7.08442779143371 7.21630233668745 8.96932859304778 7.76356071100099 6.54119759642167 6.60627266433913 7.12511673642555 7.51326503288581 7.59078764710984 7.71554456338459 6.69175159883802 8.18440177093137 8.5715815320297 7.38747527465912 7.20530467020184 6.8626169143797 9.19095753655782 7.80106355971107 7.73607627987856 6.84976747992935 7.64605220559686 7.97593647420079 8.1312221479333 7.30236361097026 7.65556443844063 7.25072610492213 7.78938959273557 8.36064050781498 7.1350317793037 7.53393639957529 7.75642230125948 6.95580722579768 7.71360868644339 8.04315301951566 8.2481753169987 7.06119845476381 8.47036564710125 9.40177726099022 7.12742286326119 7.48672175954754 6.51874051079822 6.7760200300015 7.97387068477581 7.74757762367349 7.45168338338855 6.88508502820552 8.41719914311694 8.84990199733617 7.15535706171032 7.55143441010524 8.86063490390333 7.35477859826156 8.33799949516253 6.41574857606607 7.78322309978428 6.63240748307606 6.97181139570085 7.08937430573395 8.58602505840096 8.66659900710743 7.4286378884321 9.25996988693116 8.04047804357111 9.07975095524681 7.42635315211883 6.90765595148242 8.44012809412388 9.1365860871598 7.72332166420488 8.4112369143729 6.69088124709385 7.29816191372074 8.359310693653 7.18811772034329 6.64429075424888 7.25265289521978 7.32031984851604 7.30104908587799 7.7537488023344 7.68668232261305 7.43971418782921 7.91652243101799 7.89132901631348 7.17686539198251 6.50185653103526 6.29720280492456 7.74985563288911 7.42244412812836 7.35526622200926 7.89581581816036 7.37711812610548 7.43050163837534 8.39812691198854 8.43619598062185 7.60215035782501 7.05794558424931 7.80821763281214 7.19463941256732 8.7135140566563 7.23518531261 6.81283203939588 7.25650033187909 8.48041661533366 8.59452907260447 6.87337540723836 7.50331057549223 6.98069553896857 7.80341381055211 8.39963906133183 7.98244147418082 7.91251746279061 7.64632731912808 6.78283341995394 7.05193409450148 7.38830236494136 7.66875988261128 7.48114409614153 8.14784463968064 8.12878008760599 8.7363983948816 8.12772334411467 7.7857716386789 8.10312639943537 9.4825480214042 8.65514640718416 8.21468227167543 6.78902427992435 8.49238172284423 8.35179976426493 8.38593703090474 8.15591039373538 7.76115521661514 7.45821848717417 7.96134184071005 9.26540832473361 7.5951053624439 7.95825611467384 8.3143499759723 9.29549484684625 8.68868637890659 8.08167692669599 8.68334061288775 8.78040232872474 8.60691473563721 7.20596641545625 7.84122421439399 8.41247062992259 8.21239760728679 8.62026448204311 7.79508468105119 8.52312606646015 6.83482659580461 7.68075066067732 8.31872241724667 8.35128076028731 9.00496498817006 8.11369819070883 7.83526384635854 9.2183254133531 8.74365680483373 7.74717730585377 7.63973812374382 8.28984116752905 8.57304762773438 7.32661675084337 8.87718590144731 7.90742005943472 8.39705037363322 8.93842234360065 8.09975610419597 8.11369108262131 7.71880180563519 7.64678768818615 8.21458468657143 7.37189392516408 7.05327280075487 7.48457470495338 6.17926451325172 7.88850632151773 8.12573122858521 7.97683380430139 6.4430278125286 8.3911593454438 7.16259245794574 7.25897310577618
Manes.01G018700.v6.1 4.45379254643727 3.70064765159346 3.78855694617813 3.33882252641644 3.05314717308039 5.19392819073359 3.69688139237258 4.085445224838 2.59979625578436 2.59979625578436 4.16117226582814 2.59979625578436 3.11804907243019 2.59979625578436 2.59979625578436 4.87075880258669 4.29049136268557 3.80123086013542 2.59979625578436 3.89014654444277 5.55199560158155 5.03084299439211 4.13075262838132 3.21375796249481 3.53192955553866 4.11052264858323 3.82950817955246 2.59979625578436 2.59979625578436 2.59979625578436 5.3893385597636 3.98579678132179 5.10393874592456 2.59979625578436 2.59979625578436 6.1462418021305 4.50824471702389 3.46275402627941 3.27237941274458 2.59979625578436 4.55931343027705 4.20423611501881 4.10118130581149 2.59979625578436 2.59979625578436 4.96490941262813 3.36040517360207 2.59979625578436 2.59979625578436 2.59979625578436 5.52309817667553 5.46002822563449 4.85061129624989 3.06059267461742 2.59979625578436 6.03369295728557 4.15514836856609 4.71792864235102 3.86635365411974 3.35998747224409 3.25634658216568 3.77426235784982 3.31285807433133 2.59979625578436 3.15500955286225 5.1447470677866 4.1428625820174 4.37195696765912 3.12093291120984 2.59979625578436 5.8078040772448 5.64834818619207 4.65078910362754 2.59979625578436 4.35439551718836 6.49723252315265 5.03583579443675 3.61315024367804 2.59979625578436 2.59979625578436 5.43088875403848 4.95685305881745 3.58373104766204 2.59979625578436 3.30853211464194 5.8821375467461 4.92241896716896 4.29261514069146 2.59979625578436 3.03309729085306 5.27435368116796 4.83617318565874 4.34727126346143 3.59169467750925 2.59979625578436 2.59979625578436 4.62936310061898 3.82920951805923 5.08314057452803 2.59979625578436 2.59979625578436 5.35492567454333 4.07092939277568 5.14075979865519 5.12862405186618 2.59979625578436 6.39990928897109 4.1203430502902 2.59979625578436 3.12799011821841 3.09842035462182 4.5074642094816 3.23406369003861 2.59979625578436 2.59979625578436 2.59979625578436 5.63203118929884 4.17949961814885 4.66279785571356 2.59979625578436 2.59979625578436 4.84904362382077 3.30107830576528 3.58497213633413 3.34493637438906 2.59979625578436 3.64047583210619 4.51294893881543 2.59979625578436 2.59979625578436 2.59979625578436 5.6943351184874 3.89346465527584 4.15422743256585 2.59979625578436 2.59979625578436 4.84313677599369 3.84265597146158 4.0137008401783 2.59979625578436 2.59979625578436 6.60123071510293 4.07366625584072 5.07832118615034 3.10567645987634 2.59979625578436 5.83670781842251 4.05507059882397 5.17341756371083 2.59979625578436 2.59979625578436 6.56335362413301 4.82037743255069 5.49891022982517 2.59979625578436 2.59979625578436 5.80542456429352 4.27892310665742 3.97865365472679 2.59979625578436 2.59979625578436 5.68232425333894 4.05927205708273 4.77812297341107 3.16701331005524 3.12023197235027 5.5923145275835 4.3398309251168 2.59979625578436 2.59979625578436 2.59979625578436 4.92656430867945 3.12628544447371 4.86848184486899 2.59979625578436 2.59979625578436 4.04177189388811 4.29067483747483 3.08843871467039 2.59979625578436 2.59979625578436 5.36243600266461 3.71140782396458 4.63007135795991 2.59979625578436 2.59979625578436 6.97968862081393 4.39650923328542 4.66279771156836 2.59979625578436 2.59979625578436 5.0143788172177 5.34206474065439 3.66208438438553 4.91868163383321 2.59979625578436 2.59979625578436 5.30041941683254 4.80912374462524 4.0859767242737 2.59979625578436 2.59979625578436 6.55886493601139 4.29881745630782 5.04366337122274 2.59979625578436 2.59979625578436 6.63536152977735 3.73630216568218 5.32075731732109 2.59979625578436 2.59979625578436 6.93890414372424 4.59524222615882 3.67874131115899 3.17753729138824 3.30524536803394 5.00883562439136 2.59979625578436 3.96608695733901 3.13294224426404 2.59979625578436 5.44024183787817 4.16591941682008 5.22410615693862 3.16305146276653 2.59979625578436 8.01177170551056 4.72669514704258 4.96152735329564 2.59979625578436 2.59979625578436 5.69323881467575 5.12799473123998 4.2277636816664 3.34376290195548 3.05800329061214 7.37173585755059 4.44974705565716 5.40910975485262 3.24358690281098 3.1852947067468 6.19624617354538 4.39152338898023 3.76972904016815 2.59979625578436 2.59979625578436 6.52775561306016 4.37278913560921 4.34626495160161 2.59979625578436 3.23218886600296 6.29173774874419 4.30700673531511 3.87775352239215 2.59979625578436 2.59979625578436 4.75985221737705 3.67282201828456 3.96885737143241 2.59979625578436 3.15498124947046 6.33758723650616 4.30644399764631 3.74793661383915 2.59979625578436 2.59979625578436 5.18482668427534 4.28576520983523 4.04813556321068 2.59979625578436 2.59979625578436 5.9052730448392 5.71217324473093 3.96143642739187 3.07270803269098 2.59979625578436 6.23259248789457 6.77055656529803 4.10364032983991 4.04438941422995 3.35219443992066 3.16701465435691 5.86534439934257 3.41008409776741 3.77497974381894 3.11424136611794 3.56237904458978 6.90649037212175 3.9740515359904 5.02990994304488 2.59979625578436 3.39183450236513 7.41980063362513 4.27319097557371 4.51649108850624 2.59979625578436 3.08962850859985 6.58396492750373 4.74875719043449 4.28807276505779 2.59979625578436 2.59979625578436 5.61084645922976 5.07232235407303 5.76459232819836 3.78369508661944 3.40968187193882 4.37258234708417 5.85876326078222 5.2841527290261 3.67878321099794 2.59979625578436 7.36099360571429 5.10996224891689 4.59933411405257 2.59979625578436 3.20827003153473 6.30632486675594 5.28479615450192 4.45549841052631 2.59979625578436 2.59979625578436 4.71810404312037 4.63008169915425 3.73418530558767 3.29274630253399 2.59979625578436 7.08703244301134 5.27270008465956 3.93102905613678 3.14710624753656 2.59979625578436 6.94874162680077 4.77617369385861 5.03023169209479 3.9019430405112 3.55457857212675 5.12846213750873 4.28877916681286 3.98891385547858 2.59979625578436 3.13261469345293 6.33762672671718 5.10053056849728 5.25267419680912 3.57861008867875 3.06942971940629 6.58549297017056 5.49681492406407 4.14863673316554 3.10020146374746 3.15916706065669 6.79410972465397 5.03041455750552 4.47797275641322 2.59979625578436 2.59979625578436 6.08429770920083 5.33589422323927 6.4354743404643 3.5757082350106 3.22380152582246 6.97909622794241 3.34338385331662 4.36574279650293 3.11937986360436 3.31762165171637 5.79537325266625 5.13693329597199 4.04533076821064 3.12381515159364 3.15037536408807 2.59979625578436 6.44716498517445 4.78221393783936 4.79422742047452 3.06480719808051 2.59979625578436 6.78097708701507 3.36612465035371 5.04139332678093 4.95098280256497 2.59979625578436 6.49604373036922 4.26028868553631 3.77504121623943 2.59979625578436 2.59979625578436 6.15372057313973 4.22735679182724 5.53260901940399 2.59979625578436 5.6534184461126 7.89347932434126 2.59979625578436 4.60784593667468 3.12088499837687 3.19857785665936 6.70320835350145 5.54449068187073 3.67985052110231 3.94880500380553 3.50383966973202 5.56915394581333 5.76780676631892 5.55486611589724 3.11784851617552 2.59979625578436 7.25140790548625 4.58037118791772 5.37055536488668 2.59979625578436 2.59979625578436 6.93752075434307 5.1651226816196 5.06714015159537 2.59979625578436 3.13125931646859 7.79334313208838 4.15224025729538 4.4548796833218 2.59979625578436 2.59979625578436 5.95421306770852 3.85652900328212 4.40999870234295 2.59979625578436 2.59979625578436 7.60528723957273 5.798245906121 5.44992758344743 2.59979625578436 3.03813347158508 7.30353365801316 5.3672622590102 4.38774137885008 3.38172702084249 2.59979625578436 8.21145550035806 4.71535308644287 5.08424729875048 2.59979625578436 2.59979625578436 6.22369502596883 5.32493331186273 3.2656464759195 3.44841520843695 2.59979625578436 5.41036711559914 5.66509623471959 4.56928325671977 2.59979625578436 2.59979625578436 6.18156078664288 5.21698974112947 4.03505937012442 2.59979625578436 2.59979625578436 7.47292588742212 5.32922101961281 5.5008585573334 2.59979625578436 3.10730057077166 6.27330269139679 5.18107309086679 4.50534387003397 2.59979625578436 2.59979625578436 3.40431571422107 5.96296586175538 4.63024924495508 3.93331934433811 2.59979625578436 3.15134302408755 4.80068108666889 3.8992686649575 2.59979625578436 3.04937180421191 2.59979625578436 5.95186849397802 4.80828884730454 3.76823708262145 3.37541245998031 2.59979625578436 6.07420181579502 6.3811581025713 4.09463936100375 2.59979625578436 2.59979625578436 6.19991710266381 3.30170228463906 4.81751233876453 2.59979625578436 2.59979625578436 6.22911426705858 5.09221389616199 5.27449652000642 2.59979625578436 2.59979625578436 3.62152517813589 4.15870912835935 3.33126977399767 2.59979625578436 3.12701290025836 5.85777962140526 4.68442931541219 4.270713979079 3.30262648282872 2.59979625578436 5.65653726227043 4.32179414007666 5.0410814046062 2.59979625578436 2.59979625578436 6.29334639503093 5.06055489908149 4.44792298310179 2.59979625578436 2.59979625578436 6.0309756530185 5.38174173473917 5.0008265237219 2.59979625578436 2.59979625578436 4.67295108350973 4.60957755055174 3.87095900324649 2.59979625578436 2.59979625578436 6.25088044334078 5.06516044443915 4.14210548939765 3.36940304494811 2.59979625578436 6.38648870789764 5.14328050062167 6.81090849263754 2.59979625578436 3.63770880969205 6.26433956751154 4.54406105628844 4.79623953807814 2.59979625578436 2.59979625578436 5.03445823262702 4.7303940661142 4.50682894521461 2.59979625578436 2.59979625578436 5.9954090604504 4.80852324419101 5.31368590305167 2.59979625578436 2.59979625578436 5.20973326519491 4.60644980706147 4.54450494608248 2.59979625578436 3.07812638981679 6.45667109300858 4.3514402719106 4.54112417757356 3.0753039300318 2.59979625578436 4.69288394394232 4.39498629146805 4.2216315905973 3.72291427801192 2.59979625578436 2.59979625578436 5.60433864774749 4.74399541057762 4.36930802636779 3.34167827884767 2.59979625578436 5.13249776219297 4.07673701690803 2.59979625578436 3.36586943173339 2.59979625578436 6.11821218060914 4.33462112033237 4.26003731579793 3.31295268164799 3.18528064700602 5.16489785739334 2.59979625578436 4.34343362799709 3.61414121189432 2.59979625578436 4.67530021486359 3.27099546505006 3.12826845074903 2.59979625578436 3.20491354779203 4.5760298800761 4.60093869080165 4.11313282674055 2.59979625578436 4.93567808618181 4.93323785282274 4.72798589670303 3.86662691579016 3.15184207342633 2.59979625578436 5.87183677867943 4.32364185819135 4.36050489891026 3.48802483307444 2.59979625578436 5.49536641471847 4.7194848954839 3.77381104378575 3.22347444536885 3.53056413452946 6.68076212739793 2.59979625578436 3.71406426675766 2.59979625578436 3.11863948399305 4.39401659295812 3.95557659281107 3.47469189890208 2.59979625578436 3.22322736688131 3.30409561387671 6.8576167369062 3.87185768498458 2.59979625578436 2.59979625578436 8.31902881262313 5.64157477184737 4.27552575341503 2.59979625578436 2.59979625578436 8.13522655667014 5.02704720739341 2.59979625578436 2.59979625578436 3.170552578228 4.94282342691038 4.43248428602588 3.37547122358886 3.13258002656255 2.59979625578436 3.99482307145611 3.02941578193738 3.3002224879288 2.59979625578436 2.59979625578436 5.35982423441439 3.72725603822417 3.63892350946115 2.59979625578436 3.51194589800682 4.62131747630158 2.59979625578436 3.14662082988331 2.59979625578436 2.59979625578436 4.53060712814075 6.27971946165493 3.79370066237209 4.69791325288121 2.59979625578436 2.59979625578436 5.46275317159534 4.13342887038149 3.95678688296693 3.13093185640013 2.59979625578436 4.43642341953254 4.62415614610549 4.30715437149683 3.09629371888845 2.59979625578436 5.9788630155332 5.27475038416012 3.92653410064859 2.59979625578436 3.35723464221939 5.54561174998131 5.7012580606031 6.29101396224051 2.59979625578436 5.37325073172936 4.65187316461291 2.59979625578436 4.00843325576256 2.59979625578436 2.59979625578436 6.35811665502871 4.92174755611268 5.86929290811417 3.11619863125283 2.59979625578436 5.96695741993825 3.72870756154024 5.42711018063817 3.12901589028519 2.59979625578436 4.65352005942584 4.53925209487428 4.35665641725013 3.43229267361625 2.59979625578436 6.35458684012448 4.3118689623613 4.13294374616804 3.22256664660478 3.23503948447659 7.9993872328737 4.87190881109418 4.97828310841823 2.59979625578436 2.59979625578436 3.91072334621585 4.59295172054696 6.30493676365542 2.59979625578436 2.59979625578436 5.4466300609095 5.02816970590361 3.24895042512516 2.59979625578436 2.59979625578436 8.1167760967245 5.52467307069247 3.33771173039697 2.59979625578436 2.59979625578436 5.96210650053548 4.22771727277782 2.59979625578436 2.59979625578436 3.11287055727565 5.91408973916374 4.06648078862801 3.76316945312276 2.59979625578436 2.59979625578436 7.08674403660874 4.99515638828431 4.35174498044401 2.59979625578436 2.59979625578436 5.76423604141396 4.17293905849448 4.55752987660509 2.59979625578436 3.32706199532729 5.71026522746809 4.41775583065863 3.76016028022053 2.59979625578436 2.59979625578436 3.34260516870939
Manes.01G018800.v6.1 8.18793523002584 8.47780982500475 8.50625032110871 8.7118244494098 8.82025786799526 7.58601574752321 8.83328883619423 7.37063459307763 8.47922497618422 8.8112004094375 7.41053233460797 8.0286330431479 8.82670372210134 8.21679332483763 9.70788589178165 7.24455841557938 8.87301658788882 9.39031639712882 7.89055022435524 9.22917197560799 8.13457043141647 9.838373629589 8.48165991690857 7.75431438624419 9.0567341259313 7.67287445475683 8.72355562599818 7.97235111307363 8.4840094803129 8.74017717652556 8.0909124777366 9.48904781798414 8.72559576750825 8.92003156656349 8.27098243979736 8.40790534645557 9.17799539048121 8.00363330193473 8.25647405073355 10.2391593943373 8.05051271866948 9.24530966095565 8.20997258344978 9.60941404287491 9.45176004708961 5.94728963063607 9.06214027806941 7.86065065400083 7.65627998763024 9.75889290547276 7.42077736455728 10.84230665661 7.7583637927251 8.34200235543973 8.98917604145022 6.68742562548232 7.5721233337022 8.46208887470024 8.54333849355983 8.62669131269725 6.56619722732671 9.38053490924732 8.84829329289609 8.46829903941673 8.56351823844059 6.81294839339114 9.01930039765947 7.56243474727779 8.64908137947859 9.46383905173437 7.14124573936931 10.6275942424774 6.43541947152154 8.13608376107665 10.618169258475 8.49823525666156 9.55709826176095 7.91092892038621 9.47477965148655 9.15171908337513 6.21527104306401 8.97477808280888 8.74541490036154 8.01584750570068 7.20657333587453 7.92822215918981 9.35424606902716 8.41139074127415 9.05610913550062 8.78897908137404 7.38423614601844 9.61000129993489 9.84781477416449 8.95947958829585 8.80475893205438 7.45176683161526 7.91960875764089 9.42382638890451 8.2362106592173 9.13340787592142 9.70936548665504 8.0236922129156 9.14308076335302 8.78420224007659 9.00610537801975 9.83808688288097 8.13834438904308 9.25825938665958 7.42903494236808 7.7749075363229 8.89400190491499 6.75210705784458 8.68059900511503 8.65836198478606 8.92822236734939 8.21346518857907 7.15252986493152 9.77436529464481 8.66122288010422 9.33174475598761 9.71850008885316 7.26630992348346 9.16607287014823 7.45115802682972 8.91172716296823 9.49807328750477 6.76743969235212 10.1754844213312 7.86887076915837 9.74784041287135 9.66626109221855 7.09793394825144 8.49617135343444 7.31333143724407 8.27364075906567 8.94210338635291 7.67825586900206 10.2515689131263 9.36926703738573 10.1914769733582 5.00673165546092 8.18103227217094 9.73824937397346 8.89283947395933 8.07021844597629 8.53317451152651 7.52464726926996 10.0414612188748 8.9916723293063 8.55917754274339 9.8329135159866 8.38155026000385 9.90669400967695 9.28518593985859 9.46080813322659 9.25302189589528 9.02919869884929 9.54940558511852 8.77054209568195 9.3526049359756 9.63179405774648 5.94819351130752 9.36859128346925 7.52191185275781 8.66851952643271 9.79649953574471 8.06607655155195 10.3439800597018 8.41115495879556 8.31349241058628 8.92378275120581 7.17096945446221 8.71492237223809 8.86107684422299 8.45790651336394 9.18476931094742 6.90534796113025 9.46829778254763 8.89947211714308 8.25444887633543 8.6850249312489 8.32842956602465 9.38310765185765 8.03388958487666 8.8857174892547 9.33613426611521 7.74801483300896 8.63578090735229 6.52210690058335 8.40320746899869 6.89246600601638 8.64170250909929 6.92911743582042 7.74675418110249 7.34024536229026 8.00438126437617 9.24290190755712 7.84549794277078 10.0522919272842 9.11708924209361 9.87612018940326 10.0918782822535 8.60602899155842 9.42448522295803 9.51666077449926 9.56220833724241 9.59105193781902 8.90204557950136 8.58864044260757 9.47384160038455 9.35868315984323 9.77016877734362 9.76375927572393 9.62234633898828 8.3735191286492 9.69320131469923 9.3129126837047 6.20102952512306 8.17678560913208 5.52121819251303 7.20479032664146 7.72146447183436 8.74158166774311 9.01783022234964 8.86603783628016 9.74963600058178 7.68182931088884 9.88253639412478 8.12719984143813 9.33474401088818 9.67585292078868 9.24154234310764 7.78694315102032 9.55888966963744 8.22917678410302 8.33392712968961 8.18656162850522 9.81995451338154 8.59431595110744 10.0663729173372 10.0501290607191 10.6667284312877 8.32135820909107 9.40834331353778 8.26393244602422 8.74799768279621 9.77522336401569 7.710407907436 8.72907876620261 9.00512819202775 10.0134309420981 10.9341817337456 8.40757873650282 8.61874607885814 8.16801368393516 9.70405743515538 9.4398389488413 6.75080219097693 9.22280198193797 9.25725265011665 8.11632379778695 8.57373759747466 8.59378899147347 8.80979464156989 8.87014866885362 9.14940846175037 11.1185658855175 7.22725444531046 8.89522776221915 8.89138597955623 9.18132634599964 8.88221821552178 8.74600082635937 10.4046114999978 8.55822689621621 8.76583835411323 10.3833226806991 9.4742020044664 9.93896069519244 9.29900969101188 10.2506027594902 10.480539552892 9.58784096244646 8.4805647691086 9.80014312702623 9.03089907315337 9.16225682355466 9.96459045879672 7.56764821281155 9.53788485258177 8.82760117456545 8.96783945048845 10.3011324396936 8.35539786198637 9.30496909857871 8.77177921979009 9.32350256441548 9.98178475475606 8.89364637342831 9.120900281511 9.59409031943296 9.3554538192856 9.65774223670933 8.66052326042019 9.56126145420217 10.9218723999387 9.16941574319013 10.1960348647518 7.49231785255566 10.6467976081202 11.1941322363422 10.4666513787539 10.3678896934863 9.97050898645146 9.65553820361011 8.0920217883298 10.0739160493505 10.0505738622488 8.85925276358496 8.82960182927429 8.54484844090886 8.34512747664121 8.90357736889666 8.11407163340819 9.87315327313061 9.11333961008963 9.52970845250839 9.6367213156242 9.22485798240831 10.1571041722879 8.36026399562879 9.8602656834478 9.53227939426701 9.79640442310155 10.3633464626058 9.54405909424368 10.1598143766326 10.0576205830136 8.07594813118441 9.88436206234476 8.98096864639323 8.53748835803385 9.57566075058044 8.28988340266019 9.58661273560881 8.28988869681262 9.20739882928261 9.03348847228849 9.19344687287307 10.2271083305902 8.60672911545044 10.7995021221002 10.6581253806502 7.58323865715412 9.62151694832065 9.79904535017157 10.2175692766669 9.2876340484641 9.22177276841617 11.0260738276302 11.2291468114842 9.47764882232975 10.1962082616214 7.32278302434379 8.71350724833506 9.41509503770948 10.3288864041069 10.431393805767 8.90238246720968 9.56160666777483 8.66737231331432 9.91017010902113 10.4902267982298 9.4980103487074 9.18521164792661 8.88200071274714 9.37037450623963 10.3397981902132 10.0548968039716 7.66712381746764 9.59247235608837 8.4833024995888 9.35283956549446 9.28453419650223 9.07419712829229 10.0069286951819 8.72896446873515 9.21368963422857 10.8171154709003 7.32246055805778 8.57819523990688 9.60951105288699 8.82999307088803 9.69660257285723 9.15560671727618 9.30758693204868 8.54821322963856 9.68571426713137 10.4411613528294 8.70186132962882 9.7067884113847 9.67479380434429 9.44256315463382 10.3176099062497 7.77617448239496 10.5576323551027 9.5365723077643 9.92018096387546 10.3905997731526 7.86789838678879 8.62972587866382 8.43516265876753 9.62036715735178 10.3572093161131 8.62861120252112 9.93446780100764 10.1286412697119 10.0204655770265 10.6576322484721 8.59032059277227 9.61329267123334 8.53178259272495 9.86268014991976 10.7431712423676 6.91972037520278 9.11621764285575 8.64726569606007 9.20173795176321 9.58232533717713 9.67796259763287 10.8502829309679 10.1865378027704 10.4184521627942 11.3358053497987 7.80592466979168 10.747954879337 10.319417977068 10.4678740790499 11.1262406963055 8.28607307298616 10.4305114544339 10.5989986840658 9.56469838646654 10.2427698009016 8.8304310483848 10.2961322311286 8.77876440653189 9.4256847419839 9.60557447626057 7.769485836005 10.7155369176149 9.29499302521122 9.97288063905758 9.71024960364448 8.35687515356613 10.4498579639198 9.1203794276654 9.69071586665283 9.38862904147933 8.16752050757218 9.38146559673302 11.2759706524111 9.76630274371905 9.66611366883527 8.64773668092705 10.5264975892045 9.84885744838122 9.47772821834224 10.4120346569852 7.62325911718011 8.00967841855817 10.6407962445345 9.28078229549434 9.68916952036387 10.7546865481083 6.38370860490419 9.60517649926294 7.70585510120781 9.67173754649007 10.4276571202191 8.34031825944023 8.65894037901179 6.83599001946021 8.3291186773061 7.70762117881927 10.2570739999389 8.53283463369824 8.91114677723987 9.44249292671643 10.2619028844063 8.61305752335766 8.40242741823593 7.9856134201253 9.95444100549415 9.49988366091201 8.06425839964336 9.26668936660851 7.7798942068113 8.39252823043475 9.03895743987933 7.87915757875134 7.49559300343432 7.72621133404491 8.24179665353333 9.81814105923692 8.34032920960292 8.54923803687862 7.8065758155881 8.81864954776367 8.67242123692024 8.65561366601232 8.25636213079826 8.542504840332 9.82117953001101 9.42802423927293 8.28768871275961 9.36157841731097 9.03641267221151 8.75017223610411 10.2365631188121 8.72632081564435 10.0197368169856 8.52814289821354 9.7741926421416 9.85274393742535 8.27355690761678 9.96710590805143 8.07772245361803 8.10866057942485 10.4482651955285 8.0390771265328 10.2982010556057 8.12850972766126 9.62600178777763 9.68930081255397 8.8244551707577 10.1290618987168 9.65465023155173 9.97636192311771 10.5871709569249 7.17638732033517 9.7646499121737 8.79149667506559 9.75112402919837 9.81492651786586 7.67187592220369 9.82446794642651 8.53008740409966 9.97399581164607 10.181245850217 8.25972712076695 10.1589379996119 8.77454233484676 9.44944415143675 8.58214560065029 6.1697499390067 9.87404397723527 7.36519937441832 9.22155153582884 8.68476551087909 7.91579872776741 9.37435051403946 8.3840605391934 9.9351192633634 9.51635892133601 9.04310223124525 8.14905433779675 9.55418837567528 8.25247311717705 9.40788777991217 9.62412595954938 6.1090164044842 7.67578298794749 7.32933500629544 8.35874685904708 8.45470806508515 7.75169913322328 9.2475893667835 7.91134124392569 9.6077737424616 9.70313316040447 8.12743131931385 8.4944598990556 8.40592291925248 8.95578543355828 10.788896717747 6.30565635819321 7.74476668213077 6.44118466811673 8.87640630537105 7.69744838273427 7.66463867849939 7.72570567168732 7.56054494319195 8.60373246924276 8.56150827106082 6.7735545945137 9.99823142950195 8.2526789318607 8.79614568450382 8.84344147051436 6.99372307769156 9.48809460898757 9.41462472534389 8.63147773834452 8.04052701357508 5.87183677867943 7.87643664689172 6.92769070529838 7.9811036775023 8.16172692224462 7.99218953144539 9.50399822825958 7.67237279988596 8.36453229403466 9.34678174328302 7.35115530419145 8.65669883922113 7.81207497868979 9.27935787421088 9.23101151392027 7.73678439040846 9.35208619271954 9.19928450227978 9.74712151076158 10.4987990222793 7.16008017600322 8.90924400443906 7.48210998144066 7.75221173363559 8.33461086802322 9.33932334163414 10.5076018779559 9.32812359373799 10.624866357026 9.66954215089501 9.42965350905717 9.80905079951203 8.48545829777185 10.0830992907073 9.51197095864188 7.52168841906662 10.4121860078644 8.27042635731299 8.99788952099095 8.84158791891434 6.56078134830517 8.54397058298065 8.75631867965358 9.63142387410178 7.63811358294354 7.26306579625042 9.29326555092488 10.0679596848341 8.64139197100933 9.72710375070588 7.00768823625108 8.52006270480579 8.10138521259675 8.48938030146643 8.35460636581823 8.80959662454638 8.78025932816931 8.84791297107468 9.07433230989076 9.27490642537412 7.93077592986636 6.98929361173517 9.81292610726991 8.17259234923503 7.82769160683845 9.22506482514299 7.18539602630193 8.45074934351188 8.14263903503342 9.17397689035331 8.77963145323017 7.93686345377879 10.0512004862513 8.28963234284461 9.82752821508478 10.5948278537637 7.4872918585196 9.75760510372101 9.32721242035316 8.28226797486004 8.95253233058011 7.31357680144824 8.37175325854195 8.38841949388006 8.65285460870636 10.0806026697165 7.56787450036411 9.94673309167495 8.85066867808672 8.33131771795131 9.81468050712762 8.40304211118792 7.92574166653739 9.39204615174909 8.8836918897275 8.89675132291966 7.15383520513768 8.9136121459356 8.34442835497259 9.63374018225656 10.4079118880937 8.15788465720556 9.67230986923435 9.05315567451156 9.470858962083 9.0280892043425 7.76656246637202 9.07750694344771 9.52163180436982 9.72164637703762 9.78309698037785 7.22334644206637 10.5242530683651 10.0662082126477 8.29763115089819 8.74980357339666 7.49919314104086 10.2272183107922 7.45472329124234 8.79988992442827 8.83737600967235 8.69742569331694 9.84021000697128 8.62402344661334 10.6134788300053 10.6106102760174 7.70320316961063 8.60028781125966 8.1005381907297 9.24245813536279 7.78894126967937 7.03310297124266 9.46582940402472 7.39751714835995 7.90670790551773 7.26589766561358 8.11213801882043 9.39221289526294 8.30699053435073 9.0441998766369 7.32885433429911 8.35783892576902 8.9000930114412 8.35502850519476 10.3152464653588 9.62734511548002 6.85039555257202 9.47855599880631 6.72946954999427 9.11571436502193 9.18107807749296 9.18110959526361
Manes.01G018900.v6.1 3.67536698515891 2.59979625578436 3.3403720198218 2.59979625578436 2.59979625578436 3.55072321097309 3.15816018115106 3.11445218865464 2.59979625578436 2.59979625578436 3.76993517303032 3.04561120384308 2.59979625578436 2.59979625578436 2.59979625578436 3.92863505642227 3.13614105965968 2.59979625578436 2.59979625578436 2.59979625578436 3.46069714102254 3.71802382302551 3.13138655775315 2.59979625578436 2.59979625578436 2.59979625578436 3.16295777007222 2.59979625578436 2.59979625578436 2.59979625578436 3.76602521169168 4.10758410181633 3.40635991829517 2.59979625578436 2.59979625578436 4.38339172483685 3.16493055238067 2.59979625578436 2.59979625578436 4.33403042940159 4.09324875474017 3.37212247467824 3.18911703177846 3.43514863882075 2.59979625578436 4.12900872040676 2.59979625578436 2.59979625578436 2.59979625578436 2.59979625578436 3.47693513194931 3.40243768725699 2.59979625578436 2.59979625578436 2.59979625578436 4.07562950090908 2.59979625578436 2.59979625578436 2.59979625578436 2.59979625578436 2.59979625578436 2.59979625578436 2.59979625578436 2.59979625578436 2.59979625578436 3.14237346324655 2.59979625578436 2.59979625578436 2.59979625578436 2.59979625578436 2.59979625578436 3.03420175286161 2.59979625578436 2.59979625578436 2.59979625578436 3.93968309198113 3.74671023303382 3.06039705082243 2.59979625578436 2.59979625578436 4.02090076533829 3.83640379821994 2.59979625578436 2.59979625578436 2.59979625578436 3.22543616017794 2.59979625578436 2.59979625578436 2.59979625578436 2.59979625578436 4.13225427943419 3.90601320041306 3.32037428677871 2.59979625578436 2.59979625578436 2.59979625578436 3.40671103459315 3.69094858598147 2.59979625578436 3.2175151466054 2.59979625578436 3.10849398345359 3.31634635312898 2.59979625578436 2.59979625578436 2.59979625578436 2.59979625578436 3.73300469626328 2.59979625578436 2.59979625578436 2.59979625578436 2.59979625578436 4.03888464836082 2.59979625578436 2.59979625578436 3.54772472454507 3.13082777262013 3.30063053759635 2.59979625578436 2.59979625578436 2.59979625578436 2.59979625578436 2.59979625578436 3.3030517261556 3.03316965666899 2.59979625578436 2.59979625578436 2.59979625578436 2.59979625578436 3.14854429515482 2.59979625578436 4.49878962985452 3.0212344291614 2.59979625578436 2.59979625578436 3.44340296313251 3.23404875933684 2.59979625578436 3.11715769885859 2.59979625578436 2.59979625578436 3.7995854611854 3.25041757009826 2.59979625578436 2.59979625578436 2.59979625578436 3.16768203400873 4.22479013760746 2.59979625578436 2.59979625578436 2.59979625578436 2.59979625578436 3.09669850574795 2.59979625578436 2.59979625578436 3.07194257290571 3.13846362547094 3.4487476336749 3.07495913220232 2.59979625578436 2.59979625578436 3.35770011063099 3.35248609664756 2.59979625578436 2.59979625578436 2.59979625578436 3.45050421449097 3.26838519696305 2.59979625578436 2.59979625578436 2.59979625578436 3.13618426178944 2.59979625578436 2.59979625578436 3.59998890923774 2.59979625578436 3.70830021421705 3.61197994694732 2.59979625578436 2.59979625578436 2.59979625578436 3.82001212652828 3.97530764655969 3.15566167985817 2.59979625578436 2.59979625578436 3.71588791228863 3.97461106045764 2.59979625578436 3.03334130892695 2.59979625578436 3.037160815614 3.85561168854164 3.66208438438553 3.31409563067317 3.00601590298794 2.59979625578436 4.36462637458474 2.59979625578436 3.01337418459523 2.59979625578436 2.59979625578436 3.39679534912207 2.59979625578436 2.59979625578436 2.59979625578436 2.59979625578436 4.46943030308665 3.73630216568218 2.59979625578436 2.59979625578436 2.59979625578436 4.41186666836158 3.54788813065337 2.59979625578436 2.59979625578436 2.59979625578436 3.1364641154621 2.59979625578436 3.33238703215835 2.59979625578436 2.59979625578436 5.30980468243236 3.92115063075171 3.2650180229635 3.39145816204378 2.59979625578436 5.04782811694261 2.59979625578436 2.59979625578436 2.59979625578436 4.36983506903142 4.55228589297639 2.59979625578436 3.13920880252861 2.59979625578436 2.59979625578436 3.43823763246653 3.19240955863012 2.59979625578436 2.59979625578436 2.59979625578436 3.52816261913287 3.41555650284634 2.59979625578436 3.13246240288098 2.59979625578436 4.04608761789329 4.98639010247021 2.59979625578436 4.35785596916688 2.59979625578436 3.17623298287933 3.08092639916607 2.59979625578436 3.83472820491349 2.59979625578436 4.27904251725738 3.90002655142931 2.59979625578436 2.59979625578436 3.38024867922274 3.76766519734335 2.59979625578436 2.59979625578436 3.83110509497982 3.25686325425202 4.06419371011768 3.13449354499906 3.26904104433001 2.59979625578436 2.59979625578436 4.08800333111195 3.12232509438277 3.06864531641847 2.59979625578436 2.59979625578436 2.59979625578436 2.59979625578436 3.05198833785288 3.09920040061693 2.59979625578436 2.59979625578436 3.09839870207427 3.5859747586968 2.59979625578436 2.59979625578436 2.59979625578436 3.46047366396977 4.04286445161379 2.59979625578436 2.59979625578436 2.59979625578436 6.06887598835037 2.59979625578436 3.03747957287136 2.59979625578436 3.08962850859985 4.09356781758957 3.45614966072342 3.24661910325328 2.59979625578436 3.27020841900006 4.422125600906 2.59979625578436 2.59979625578436 2.59979625578436 2.59979625578436 3.47556618872314 2.59979625578436 2.59979625578436 3.1486359026078 2.59979625578436 3.43497551468937 3.24569782192461 2.59979625578436 2.59979625578436 2.59979625578436 2.59979625578436 2.59979625578436 3.19446987617811 2.59979625578436 2.59979625578436 4.22795770898687 2.59979625578436 3.26580903861444 2.59979625578436 3.2878030887128 2.59979625578436 2.59979625578436 2.59979625578436 2.59979625578436 2.59979625578436 4.62017358534514 4.31189073045874 3.14223713453464 3.2672277472172 2.59979625578436 5.19920014294133 4.84464287771757 2.59979625578436 2.59979625578436 3.13261469345293 2.59979625578436 3.96156473992612 3.14307563156158 2.59979625578436 2.59979625578436 4.8882637729691 3.25631718321301 3.88328421512736 2.59979625578436 3.15916706065669 3.45245990967003 2.59979625578436 2.59979625578436 2.59979625578436 2.59979625578436 3.6817973704571 5.49318839085917 2.59979625578436 3.44886050587142 3.9555737705207 3.62245939251466 3.79323456640736 3.27934697100873 2.59979625578436 2.59979625578436 4.71910263097058 2.59979625578436 2.59979625578436 3.12381515159364 3.3738486396907 2.59979625578436 4.80640965075616 4.94954289375527 2.59979625578436 3.25463556543704 2.59979625578436 3.29707522516397 2.59979625578436 3.15073138801272 3.4076023698681 2.59979625578436 4.91579978931395 2.59979625578436 2.59979625578436 2.59979625578436 2.59979625578436 2.59979625578436 3.52342389776374 2.59979625578436 3.21112129012012 2.59979625578436 3.80475394054181 2.59979625578436 2.59979625578436 2.59979625578436 2.59979625578436 4.9771404527202 4.63920105073132 2.59979625578436 2.59979625578436 2.59979625578436 4.14137809845067 3.66283084291592 2.59979625578436 2.59979625578436 2.59979625578436 3.99316513009854 3.90786300452943 2.59979625578436 2.59979625578436 2.59979625578436 3.52428154965526 3.09756767139413 3.09650342821345 2.59979625578436 2.59979625578436 4.36769909321426 4.87216986508637 2.98080741821271 2.59979625578436 2.59979625578436 4.35177877855486 4.32851858941101 2.59979625578436 2.59979625578436 3.90633645017812 5.45337017334737 2.59979625578436 3.58652185827062 2.59979625578436 2.59979625578436 4.46933992480537 2.59979625578436 2.59979625578436 2.59979625578436 2.59979625578436 4.16506602496995 2.59979625578436 2.59979625578436 2.59979625578436 3.19302232415317 4.82994015631183 2.59979625578436 2.59979625578436 2.59979625578436 2.59979625578436 4.11441899852527 2.59979625578436 3.07306420648377 2.59979625578436 2.59979625578436 2.59979625578436 3.73460818262302 3.33926872403034 3.19467141427376 2.59979625578436 4.30492518656114 2.59979625578436 2.59979625578436 2.59979625578436 2.59979625578436 4.59259654902895 3.19560163765469 3.1089290264677 2.59979625578436 2.59979625578436 2.59979625578436 3.90347240817075 2.59979625578436 3.01490231394773 2.59979625578436 2.59979625578436 3.67928419197264 3.22831015235155 2.59979625578436 2.59979625578436 2.59979625578436 3.58892620692437 2.59979625578436 2.59979625578436 2.59979625578436 2.59979625578436 4.34168363524065 2.59979625578436 3.0490669307664 2.59979625578436 2.59979625578436 3.38077863823906 3.45536328277789 2.59979625578436 2.59979625578436 2.59979625578436 3.62970343240219 3.43651712881194 3.37150153489142 2.59979625578436 2.59979625578436 2.59979625578436 3.17435855558807 2.59979625578436 3.30109143257354 2.59979625578436 4.40017970523936 3.20229976147952 2.59979625578436 2.59979625578436 2.59979625578436 3.32444621738729 4.25570457569998 3.48381109612499 2.59979625578436 2.59979625578436 5.33068681756008 3.04736748769776 2.59979625578436 2.59979625578436 2.59979625578436 3.77494877884267 2.59979625578436 3.21993074199792 2.59979625578436 2.59979625578436 4.72733238172745 2.59979625578436 3.21395286454123 2.59979625578436 2.59979625578436 2.59979625578436 2.59979625578436 2.59979625578436 3.14717678469408 2.59979625578436 3.48594374074918 2.59979625578436 2.59979625578436 2.59979625578436 2.59979625578436 3.22721475254557 3.7083712745103 2.59979625578436 2.59979625578436 3.04131369721671 2.59979625578436 3.11791344840348 3.10937730926642 2.59979625578436 2.59979625578436 3.83844866546774 3.72956585140675 3.0284462862932 2.59979625578436 2.59979625578436 3.32590215093667 4.09163056326308 3.00173983477685 2.59979625578436 2.59979625578436 3.65775448958064 2.59979625578436 3.04387460395187 2.59979625578436 2.59979625578436 3.02196137564689 4.74104416413395 4.75460612771164 3.25897829856142 2.59979625578436 3.52334337481004 4.18278819955082 2.59979625578436 3.10040922476677 2.59979625578436 2.59979625578436 2.59979625578436 3.36204250988082 2.59979625578436 2.59979625578436 2.59979625578436 2.59979625578436 3.31465907983017 2.59979625578436 2.59979625578436 2.59979625578436 5.04587514022709 2.59979625578436 3.36854487766473 2.59979625578436 2.59979625578436 2.59979625578436 3.64747897367087 3.50532538546463 2.59979625578436 2.59979625578436 3.16658854311766 4.1396949679635 2.59979625578436 2.59979625578436 4.46534611123475 4.24072801918229 3.13052693773863 2.59979625578436 2.59979625578436 2.59979625578436 3.23035530106182 4.78700919817493 3.73153791628387 2.59979625578436 2.59979625578436 4.72391116086682 3.89295669596377 2.59979625578436 3.66416623449122 2.59979625578436 2.59979625578436 2.59979625578436 3.0640794104873 2.59979625578436 2.59979625578436 2.59979625578436 2.59979625578436 2.59979625578436 2.59979625578436 2.59979625578436 2.59979625578436 2.59979625578436 2.59979625578436 2.59979625578436 2.59979625578436 3.39912989984874 3.25815219576688 3.13092838849174 2.59979625578436 2.59979625578436 2.59979625578436 3.17666752597553 2.59979625578436 2.59979625578436 2.59979625578436 2.59979625578436 2.59979625578436 2.59979625578436 3.51255789156111 2.59979625578436 2.59979625578436 2.59979625578436 2.59979625578436 2.59979625578436 2.59979625578436 3.50863035512316 2.59979625578436 2.59979625578436 2.59979625578436 2.59979625578436 3.41695097319566 5.66832519039415 2.59979625578436 2.59979625578436 2.59979625578436 2.59979625578436 2.59979625578436 3.20938411112718 3.18649476359596 4.37576539205901 2.59979625578436 2.59979625578436 2.59979625578436 2.59979625578436 2.59979625578436 2.59979625578436 3.42558272829161 2.59979625578436 2.59979625578436 2.59979625578436 2.59979625578436 4.0968538745576 3.2427149139147 3.41735742232595 3.15454793880454 2.59979625578436 3.54042399501909 3.56247340105491 3.02276451142146 2.59979625578436 2.59979625578436 4.21664709689023 2.59979625578436 2.59979625578436 2.59979625578436 3.68000914401727 2.59979625578436 3.72521322644438 2.59979625578436 2.59979625578436 2.59979625578436 3.21892146666363 2.59979625578436 2.59979625578436 2.59979625578436 3.24657439596401 3.77709883411511 3.28948764884999 2.59979625578436 2.59979625578436 2.59979625578436 2.59979625578436 2.59979625578436 3.2500535295445 2.59979625578436 2.59979625578436 4.14291119986749 3.66422052447981 2.59979625578436 2.59979625578436 2.59979625578436 3.37365795353155 3.51759668946461 2.59979625578436 2.59979625578436 2.59979625578436 3.58508707760162 2.59979625578436 2.59979625578436 2.59979625578436 3.78649353377287 3.94360183626229 2.59979625578436 3.63258420929194 2.59979625578436 2.59979625578436 3.51813431289006 2.59979625578436 2.59979625578436 2.59979625578436 2.59979625578436 2.59979625578436 2.59979625578436 2.59979625578436 2.59979625578436 2.59979625578436 3.23170429409391 3.66929908841205 2.59979625578436 2.59979625578436 2.59979625578436 2.59979625578436 3.94674306738358 2.59979625578436 2.59979625578436 2.59979625578436 3.51213099311162 4.84129458811445 2.59979625578436 4.25053640556526 2.59979625578436 2.59979625578436
Manes.01G019000.v6.1 3.79581891214945 4.12294770149171 4.41158910909716 3.63410803335427 2.59979625578436 4.11088955732044 2.59979625578436 3.32387150818726 2.59979625578436 2.59979625578436 4.36209398616916 4.58579818132253 3.83775631493629 2.59979625578436 4.03611831703282 4.02741953149189 3.51852869536645 2.59979625578436 3.54809303130482 2.59979625578436 3.80048506553678 4.25817351072512 3.5105562495507 3.34898337200862 3.14413877371066 3.29982034827609 3.56341288661491 3.20900055990681 2.59979625578436 2.59979625578436 4.70300088113186 5.57240382115742 4.77121417211597 4.1156567015998 2.59979625578436 3.39941693038722 2.59979625578436 2.59979625578436 3.54273597101275 4.18385862921231 4.39381909406622 4.52224274780492 4.58022657659151 3.76574463858324 3.19842031549437 3.90826536514674 4.07374714679353 3.1556293923897 2.59979625578436 2.59979625578436 4.83553265519572 4.88207833395357 4.51002705003182 3.61356726487245 2.59979625578436 5.33130485820538 4.71333699838085 4.41361900642263 4.00549615286874 4.07298423659243 2.59979625578436 3.77426235784982 3.71107914194521 2.59979625578436 2.59979625578436 2.59979625578436 4.05103008769675 3.19194094230314 4.10281888021491 2.59979625578436 3.45118233955962 3.72475429453237 3.35537191096595 2.59979625578436 2.59979625578436 3.56363431401342 4.99855892677805 3.70556499966493 4.80227802109629 2.59979625578436 5.56877621930711 6.36943957587136 3.58373104766204 3.91343157594147 2.59979625578436 3.82385682353258 3.92217091087391 3.39107561198341 3.01907165093939 3.34481372870052 4.24359201923796 4.175317440456 2.59979625578436 3.30794006058808 2.59979625578436 4.23324891976019 3.00717831127145 4.00637088711135 2.59979625578436 3.4669581166417 2.59979625578436 3.31557217321446 3.47304370785199 2.59979625578436 2.59979625578436 2.59979625578436 3.06791173847519 5.3306311522316 2.59979625578436 3.34271822740328 2.59979625578436 2.59979625578436 5.29156089286131 2.59979625578436 2.59979625578436 2.59979625578436 2.59979625578436 3.097772256188 3.17519681097436 2.59979625578436 3.08797719378391 3.13872541349518 3.79221425607642 2.59979625578436 3.34493637438906 2.59979625578436 3.64047583210619 4.05597743526231 2.59979625578436 4.92815113095372 2.59979625578436 4.35159626384511 4.20712113153096 3.0891275296357 2.59979625578436 4.12814473248118 4.0977347290974 4.68548560987921 3.11715769885859 3.93437830146539 2.59979625578436 4.02501248189165 4.82702342594227 3.64585980066798 3.10567645987634 2.59979625578436 3.71494525715551 5.42578383523544 3.53360745109231 2.59979625578436 3.18241641221583 3.58821161658991 3.87869626984486 3.10037248322062 4.26669918164942 4.22280161323264 3.13846362547094 4.69061882319068 3.41561414201033 3.61183965644603 2.59979625578436 3.04070355142447 5.31817321557137 3.4171658081868 3.16701331005524 2.59979625578436 4.03481240626194 4.97732822626741 2.59979625578436 3.11037841164054 3.59045007342481 3.51860111759208 3.85648531197691 3.25329403012386 3.59998890923774 3.62206049006046 3.39302171797744 4.08318979598926 3.77009810007451 2.59979625578436 2.59979625578436 3.66402117096709 4.59103542277005 3.55121517652352 4.24248945556191 4.72854854860878 3.57213588533216 4.90132136261071 4.15556250339624 4.33887879867548 2.59979625578436 3.037160815614 4.42033667557057 3.81782068538594 4.62427125202372 3.96062296740461 2.59979625578436 3.98008765998947 4.00938276135698 3.31135537628347 3.69283169022679 3.11468408518749 3.16689536194367 4.80165577417535 3.61677307627576 4.75595678908921 3.26541768118622 4.29273045318865 5.15025970782333 3.78694677248416 4.01950480309998 3.32563966480586 6.18970551700069 5.58471046672767 3.37140050762372 4.40806347636787 3.9724306003549 3.51907024373083 3.77728265014896 3.62527782849285 3.64889788739305 2.59979625578436 4.27904958362697 4.05033126968215 3.53258534326127 3.39145816204378 4.91876954241526 4.88515165016035 2.59979625578436 3.36755256724442 2.59979625578436 4.26700297788997 4.25315078312746 4.33189465512214 3.88579130189572 4.1987481099324 2.59979625578436 5.18518161380281 4.83123900576488 4.25748311823964 7.01860851720614 4.35396547153691 3.26181179846843 4.48721082046342 2.59979625578436 4.2799336362182 3.72219487660684 4.04608761789329 4.31047669268744 3.06159220116022 4.92661743828738 2.59979625578436 3.40975513062506 3.42568183089218 3.31551071989798 5.00997729161147 2.59979625578436 4.70136139707782 5.22785947896844 2.59979625578436 6.22921098793716 4.47836263248683 4.01240373405117 3.4895835083083 3.07878727232066 4.92888069347712 3.7194222602016 4.39688479294057 4.41633021005739 3.73951463753616 4.45342333570481 3.44779333810738 3.67438517565565 3.62863518361895 3.63071966896614 4.4794016362086 3.6005353629866 2.59979625578436 4.83512784337182 4.786857481659 3.30262129821875 4.21556192289263 4.04855430503372 3.30150379084556 5.63411956080624 3.33163621273224 3.72731921259944 2.59979625578436 5.02121602474327 5.92910358515439 3.58767727469021 4.44855005481808 3.39183450236513 5.67912032826182 4.62759890784748 3.94042747078696 4.2516320753425 3.2892755442546 3.74944109507207 4.70663635402328 3.24661910325328 3.86227236009567 2.59979625578436 5.70669197631147 3.94387159233475 4.04433301292154 4.90145177247992 3.58549110300089 4.93058410737758 4.62558517334317 4.28550640542332 4.0045116969728 3.6214246845648 5.13338463887139 3.24569782192461 3.05910626361496 4.56881824605895 3.20827003153473 5.01021484521937 4.23245741815658 4.37878897494677 4.46317171224782 3.41312046559163 4.46989062598209 4.44167798585568 3.53367633021917 3.77853098325696 4.01564235972738 3.44479857084641 3.94754652835282 3.55720716581145 3.36930499807517 2.59979625578436 2.59979625578436 3.88217079891568 3.66660763987476 2.59979625578436 3.15767287045227 2.59979625578436 4.09883801944939 2.59979625578436 2.59979625578436 2.59979625578436 2.59979625578436 4.24038596054262 3.99113722792646 3.45140772308329 3.26109012879803 3.89271028443978 3.6251123192678 3.88328421512736 3.3040166343606 3.55707684656612 4.14358576806397 4.16692819130673 3.43402610613476 3.73918619992547 3.93985863525357 4.00832030837389 5.08026132002584 3.17372833296139 4.29386473267276 4.37274783277955 3.19836810956745 3.79323456640736 3.55233862809673 3.490403922 3.31762165171637 3.81873675862864 3.70128163420346 2.59979625578436 3.12381515159364 2.59979625578436 2.59979625578436 5.27227082327903 6.09263251941142 3.96115202133466 5.38321869507347 3.20164312672398 4.0336414342674 4.31532451990921 4.09916643918752 5.76458782031125 3.3195691347463 4.59517568161447 4.72900112987518 3.19947538049542 2.59979625578436 3.53625833947526 3.49604567278014 4.65734607208577 2.59979625578436 7.08904188260029 5.98784590099395 4.89260392446196 4.4569336025263 4.48354647171975 4.24659028910244 2.59979625578436 5.34865487160792 6.28998642761159 3.8007536215964 5.01593006979736 2.59979625578436 5.41398229611923 5.13667113214747 3.95484254405987 3.48783170415474 3.49033222288615 4.67342448431519 5.13261310424904 3.97047115582038 2.59979625578436 3.04794204847268 4.26509079117812 4.61295508175536 3.68984673265129 2.59979625578436 2.59979625578436 5.25555308497011 5.53556105118935 3.52010982756662 3.39541109862574 3.43006726886568 4.20509895680224 5.79563836575734 2.59979625578436 3.2415469443954 5.15248956936192 4.95788546102352 3.61077221681272 4.51733121757096 4.76304865248666 2.59979625578436 5.28302172754956 4.65552036794231 3.8603873958249 3.15604534493096 3.1944944784519 4.38172805358492 4.71535308644287 4.22842747536237 3.14267566082531 2.59979625578436 4.7495482855772 4.96396342916975 3.89899984455183 5.29462173009263 6.08700911194393 4.34287603890507 3.53243079865207 4.61136735262725 2.59979625578436 3.05578649445254 2.59979625578436 4.23738456654152 4.18977087068423 5.43148358985151 2.59979625578436 5.74591457155132 3.88252562402422 4.11070147214262 3.83744765303283 3.10730057077166 5.28079525402559 3.89736573842457 3.81697151199171 4.71414030608141 3.81844012298296 3.84900702269191 4.1235312108921 4.27547637306716 3.51574563284057 3.71231098227117 2.59979625578436 4.22423515323355 5.81950677076083 2.59979625578436 4.93088696457856 2.59979625578436 3.58892620692437 4.8399548361119 3.35064364855437 3.37541245998031 3.29459327228905 3.41604772664298 2.59979625578436 2.59979625578436 3.52086051291967 3.32485930650937 3.92228252569921 5.04267677459432 3.68506792659287 5.48672093754278 5.19287823447087 5.36855039802081 5.77579568192436 5.37271326930458 5.28477794078744 2.59979625578436 3.32965303865418 5.2268052845239 3.33126977399767 4.97295697075854 4.51037076857819 4.00913108774672 4.13239208286991 2.59979625578436 5.83206818521682 2.59979625578436 4.22918250897576 4.84025957589904 3.9243613020866 4.49065838095658 3.52331060492508 4.56278265352659 3.90312629524332 3.56996809434794 4.61945725433758 2.59979625578436 5.1358350264518 3.13561726277176 3.65828750942002 5.09917693226351 3.37725547101701 5.24904955949546 3.57941440235744 4.2573548079945 3.58686561369776 3.61372050619766 3.56316175631973 4.50234018408258 3.08499272863383 5.23431924886836 3.42720419169766 4.47726345222936 3.74746792533285 3.94470379301307 4.41101473448162 2.59979625578436 3.48037588270895 5.10264941582847 4.03085070798866 4.90457310691393 5.45623340736547 4.07666074946285 5.52668317954766 3.47359458653169 3.91040234522286 2.59979625578436 4.90179699403899 5.10969256906114 3.33692940409424 4.29373664422248 2.59979625578436 4.16300874332527 5.19079892579898 3.94717321215978 3.33659959047805 3.91310531054823 3.21960951687133 3.35112322452084 3.17161461745536 4.84748300838016 3.4492382492155 2.59979625578436 3.7769285957467 4.4068791012108 3.40372521807497 4.14033327235733 3.88534946764482 3.98651762349796 2.59979625578436 3.69810982247138 3.50360441488598 3.63668053393566 3.67936228887807 4.98869004609366 3.52338752856881 4.24275299171973 3.8027405824871 4.2161612464992 5.20765709892589 3.08382354620843 4.06437485354539 3.42230518372925 5.42374581916854 3.18542993688362 4.08860061858979 3.19337031441694 3.72261112057527 3.22155548070353 5.36782322939778 3.75685344036857 4.1767194212877 3.78528617484139 4.37718843670022 5.57818144276043 3.74953314786708 3.61072093684214 4.46534611123475 4.56428816986309 4.52163361564284 3.72457378252218 4.9830962659183 2.59979625578436 4.38956714453276 6.39673575503392 4.41945621696974 4.094863701899 2.59979625578436 3.49579071812971 3.98945103577484 3.38020251553063 4.07438240549939 3.14332354224269 3.80537004000326 2.59979625578436 3.51685704885919 4.47587490570036 3.73658898751313 3.17254904508025 4.50761848476495 3.66355359323633 5.46403446088365 2.59979625578436 3.58640791717732 2.59979625578436 2.59979625578436 4.68289342987098 2.59979625578436 3.95201576043433 5.2022045667076 4.20482229605932 5.80865423983605 2.59979625578436 2.59979625578436 4.07158411044521 2.59979625578436 3.52837646954406 4.64829434417182 3.79526355007221 4.78377345945379 3.76689638944811 5.61477437703075 2.59979625578436 3.60467421168305 4.13916137357046 3.58108019770772 3.7341416335537 3.29367264049087 2.59979625578436 3.72725603822417 3.63892350946115 4.50754659053104 2.59979625578436 4.84926886766872 2.59979625578436 3.79536033223022 3.33322949980246 3.11790825992549 5.10502401603546 4.20006188451688 4.60558826362968 2.59979625578436 4.60317222226783 2.59979625578436 4.07078304242937 4.13342887038149 4.09370983056882 3.86703329578952 2.59979625578436 4.57587052809233 4.27615978026587 4.14296744360147 2.59979625578436 2.59979625578436 2.59979625578436 3.05627301234867 3.01265836496538 2.59979625578436 3.65934735605141 4.39622407089306 5.23872947033017 4.496071537527 4.56192607684478 2.59979625578436 3.84772481985263 6.23808933028928 3.43409199137852 4.79587404593374 3.14928056722215 4.45704960857166 5.90710447774379 3.36362012377228 4.58097857224781 4.38693887252691 3.21892146666363 4.16018581880709 3.23023422384682 4.45959692427382 5.11275351195162 4.600519775268 4.58539841629803 3.69911873260326 5.40545749184595 4.51817048718666 2.59979625578436 4.91057695698599 2.59979625578436 4.27862501081541 2.59979625578436 3.77298917154667 5.18714482942358 3.06746869606695 3.1198917268211 3.95022009336645 4.25819570546151 3.77222361095045 3.55735590474518 3.63854769448613 2.59979625578436 4.11721293625924 4.40652449424007 3.86786890911461 3.8118110995591 5.42906953491781 3.94360183626229 4.11862787536326 3.33771173039697 3.37724948770933 2.59979625578436 3.87831062209256 4.22771727277782 2.59979625578436 5.6934324096742 2.59979625578436 4.66834383822364 4.66070521076106 3.55792757479529 4.03854513884636 3.21122222670659 3.97181638228956 4.77307107117836 3.87429501134651 2.59979625578436 3.22438648604129 3.95129183154967 5.07690828479244 3.20487193917224 2.59979625578436 2.59979625578436 3.64772177115844 5.2437753662956 2.59979625578436 5.66805246247692 3.10496040724535 3.50472204862562
Manes.01G019100.v6.1 2.59979625578436 2.59979625578436 2.59979625578436 2.59979625578436 2.59979625578436 2.59979625578436 2.59979625578436 2.59979625578436 2.59979625578436 2.59979625578436 2.59979625578436 2.59979625578436 2.59979625578436 2.59979625578436 2.59979625578436 2.59979625578436 2.59979625578436 2.59979625578436 2.59979625578436 2.59979625578436 2.59979625578436 2.59979625578436 2.59979625578436 2.59979625578436 2.59979625578436 2.59979625578436 2.59979625578436 2.59979625578436 2.59979625578436 2.59979625578436 2.59979625578436 2.59979625578436 2.59979625578436 2.59979625578436 2.59979625578436 2.59979625578436 2.59979625578436 2.59979625578436 2.59979625578436 2.59979625578436 2.59979625578436 2.59979625578436 2.59979625578436 2.59979625578436 2.59979625578436 2.59979625578436 2.59979625578436 2.59979625578436 2.59979625578436 2.59979625578436 2.59979625578436 2.59979625578436 2.59979625578436 2.59979625578436 2.59979625578436 2.59979625578436 2.59979625578436 2.59979625578436 2.59979625578436 2.59979625578436 2.59979625578436 2.59979625578436 2.59979625578436 2.59979625578436 2.59979625578436 2.59979625578436 2.59979625578436 2.59979625578436 2.59979625578436 2.59979625578436 2.59979625578436 2.59979625578436 2.59979625578436 2.59979625578436 2.59979625578436 2.59979625578436 2.59979625578436 2.59979625578436 2.59979625578436 2.59979625578436 2.59979625578436 2.59979625578436 2.59979625578436 2.59979625578436 2.59979625578436 2.59979625578436 2.59979625578436 2.59979625578436 2.59979625578436 2.59979625578436 2.59979625578436 2.59979625578436 2.59979625578436 2.59979625578436 2.59979625578436 2.59979625578436 2.59979625578436 2.59979625578436 2.59979625578436 2.59979625578436 2.59979625578436 2.59979625578436 2.59979625578436 2.59979625578436 2.59979625578436 2.59979625578436 2.59979625578436 2.59979625578436 2.59979625578436 2.59979625578436 2.59979625578436 2.59979625578436 2.59979625578436 2.59979625578436 2.59979625578436 2.59979625578436 2.59979625578436 2.59979625578436 2.59979625578436 2.59979625578436 2.59979625578436 2.59979625578436 2.59979625578436 2.59979625578436 2.59979625578436 2.59979625578436 2.59979625578436 2.59979625578436 2.59979625578436 2.59979625578436 2.59979625578436 2.59979625578436 2.59979625578436 2.59979625578436 2.59979625578436 2.59979625578436 2.59979625578436 2.59979625578436 2.59979625578436 2.59979625578436 2.59979625578436 2.59979625578436 2.59979625578436 2.59979625578436 2.59979625578436 2.59979625578436 2.59979625578436 2.59979625578436 2.59979625578436 2.59979625578436 2.59979625578436 2.59979625578436 2.59979625578436 2.59979625578436 2.59979625578436 2.59979625578436 2.59979625578436 2.59979625578436 2.59979625578436 2.59979625578436 2.59979625578436 2.59979625578436 2.59979625578436 2.59979625578436 2.59979625578436 2.59979625578436 2.59979625578436 2.59979625578436 2.59979625578436 2.59979625578436 2.59979625578436 2.59979625578436 2.59979625578436 2.59979625578436 2.59979625578436 2.59979625578436 2.59979625578436 2.59979625578436 2.59979625578436 2.59979625578436 2.59979625578436 2.59979625578436 2.59979625578436 2.59979625578436 2.59979625578436 2.59979625578436 2.59979625578436 2.59979625578436 2.59979625578436 2.59979625578436 2.59979625578436 2.59979625578436 2.59979625578436 2.59979625578436 2.59979625578436 2.59979625578436 2.59979625578436 2.59979625578436 2.59979625578436 2.59979625578436 2.59979625578436 2.59979625578436 2.59979625578436 2.59979625578436 2.59979625578436 2.59979625578436 2.59979625578436 2.59979625578436 2.59979625578436 2.59979625578436 2.59979625578436 2.59979625578436 2.59979625578436 2.59979625578436 2.59979625578436 2.59979625578436 2.59979625578436 2.59979625578436 2.59979625578436 2.59979625578436 2.59979625578436 2.59979625578436 2.59979625578436 2.59979625578436 2.59979625578436 2.59979625578436 2.59979625578436 2.59979625578436 2.59979625578436 2.59979625578436 2.59979625578436 2.59979625578436 2.59979625578436 2.59979625578436 3.13920880252861 2.59979625578436 2.59979625578436 2.59979625578436 2.59979625578436 2.59979625578436 2.59979625578436 2.59979625578436 2.59979625578436 2.59979625578436 3.08827779899346 2.59979625578436 2.59979625578436 2.59979625578436 2.59979625578436 2.59979625578436 2.59979625578436 2.59979625578436 2.59979625578436 2.59979625578436 2.59979625578436 2.59979625578436 2.59979625578436 2.59979625578436 2.59979625578436 2.59979625578436 2.59979625578436 2.59979625578436 2.59979625578436 2.59979625578436 2.59979625578436 2.59979625578436 2.59979625578436 2.59979625578436 2.59979625578436 3.64450280832904 2.59979625578436 2.59979625578436 2.59979625578436 2.59979625578436 2.59979625578436 2.59979625578436 2.59979625578436 2.59979625578436 2.59979625578436 2.59979625578436 2.59979625578436 2.59979625578436 2.59979625578436 2.59979625578436 2.59979625578436 3.02532496867072 2.59979625578436 2.59979625578436 2.59979625578436 2.59979625578436 2.59979625578436 2.59979625578436 2.59979625578436 2.59979625578436 2.59979625578436 2.59979625578436 2.59979625578436 2.59979625578436 2.59979625578436 2.59979625578436 3.50719198956029 2.59979625578436 2.59979625578436 2.59979625578436 2.59979625578436 2.59979625578436 2.59979625578436 2.59979625578436 2.59979625578436 2.59979625578436 2.59979625578436 2.59979625578436 2.59979625578436 2.59979625578436 2.59979625578436 2.59979625578436 2.59979625578436 2.59979625578436 2.59979625578436 2.59979625578436 2.59979625578436 2.59979625578436 2.59979625578436 2.59979625578436 2.59979625578436 2.59979625578436 2.59979625578436 2.59979625578436 2.59979625578436 2.59979625578436 2.59979625578436 2.59979625578436 2.59979625578436 2.59979625578436 2.59979625578436 2.59979625578436 2.59979625578436 2.59979625578436 2.59979625578436 2.59979625578436 2.59979625578436 2.59979625578436 2.59979625578436 2.59979625578436 2.59979625578436 2.59979625578436 2.59979625578436 2.59979625578436 2.59979625578436 2.59979625578436 2.59979625578436 2.59979625578436 2.59979625578436 2.59979625578436 2.59979625578436 2.59979625578436 2.59979625578436 2.59979625578436 2.59979625578436 2.59979625578436 2.59979625578436 2.59979625578436 2.59979625578436 2.59979625578436 2.59979625578436 2.59979625578436 2.59979625578436 2.59979625578436 2.59979625578436 2.59979625578436 2.59979625578436 2.59979625578436 2.59979625578436 2.59979625578436 2.59979625578436 2.59979625578436 3.00618426518796 2.59979625578436 2.59979625578436 2.59979625578436 2.59979625578436 2.59979625578436 2.59979625578436 2.59979625578436 2.59979625578436 2.59979625578436 2.59979625578436 2.59979625578436 2.59979625578436 2.59979625578436 2.59979625578436 2.59979625578436 2.59979625578436 2.59979625578436 2.59979625578436 2.59979625578436 2.59979625578436 2.59979625578436 2.59979625578436 2.59979625578436 2.59979625578436 2.59979625578436 2.59979625578436 2.59979625578436 2.59979625578436 2.59979625578436 2.59979625578436 2.59979625578436 2.59979625578436 2.59979625578436 2.59979625578436 2.59979625578436 2.59979625578436 2.59979625578436 2.59979625578436 2.59979625578436 2.59979625578436 2.59979625578436 2.59979625578436 2.59979625578436 2.59979625578436 2.59979625578436 2.59979625578436 2.59979625578436 2.59979625578436 2.59979625578436 2.59979625578436 2.59979625578436 2.59979625578436 2.59979625578436 2.59979625578436 2.59979625578436 2.59979625578436 2.59979625578436 2.59979625578436 2.59979625578436 2.59979625578436 2.59979625578436 2.59979625578436 2.59979625578436 2.59979625578436 2.59979625578436 2.59979625578436 2.59979625578436 2.59979625578436 2.59979625578436 2.59979625578436 2.59979625578436 2.59979625578436 2.59979625578436 2.59979625578436 2.59979625578436 2.59979625578436 2.59979625578436 2.59979625578436 2.59979625578436 2.59979625578436 2.59979625578436 2.59979625578436 2.59979625578436 2.59979625578436 2.59979625578436 2.59979625578436 2.59979625578436 2.59979625578436 2.59979625578436 2.59979625578436 2.59979625578436 2.59979625578436 2.59979625578436 2.59979625578436 2.59979625578436 2.59979625578436 2.59979625578436 2.59979625578436 2.59979625578436 2.59979625578436 2.59979625578436 2.59979625578436 2.59979625578436 2.59979625578436 2.59979625578436 2.59979625578436 2.59979625578436 2.59979625578436 2.59979625578436 2.59979625578436 2.59979625578436 2.59979625578436 2.59979625578436 2.59979625578436 2.59979625578436 2.59979625578436 2.59979625578436 2.59979625578436 2.59979625578436 2.59979625578436 2.59979625578436 2.59979625578436 2.59979625578436 2.59979625578436 2.59979625578436 2.59979625578436 2.59979625578436 2.59979625578436 2.59979625578436 2.59979625578436 2.59979625578436 2.59979625578436 2.59979625578436 2.59979625578436 2.59979625578436 2.59979625578436 2.59979625578436 2.59979625578436 2.59979625578436 2.59979625578436 2.59979625578436 2.59979625578436 2.59979625578436 2.59979625578436 2.59979625578436 2.59979625578436 2.59979625578436 2.59979625578436 3.16031210264774 2.59979625578436 3.0356971867682 2.59979625578436 2.59979625578436 2.59979625578436 2.59979625578436 2.59979625578436 3.14717678469408 2.59979625578436 2.59979625578436 2.59979625578436 2.59979625578436 2.59979625578436 2.59979625578436 2.59979625578436 2.59979625578436 2.59979625578436 2.59979625578436 2.59979625578436 2.59979625578436 2.59979625578436 2.59979625578436 2.59979625578436 2.59979625578436 2.59979625578436 2.59979625578436 2.59979625578436 2.59979625578436 2.59979625578436 2.59979625578436 2.59979625578436 2.59979625578436 2.59979625578436 2.59979625578436 2.59979625578436 2.59979625578436 2.59979625578436 2.59979625578436 2.59979625578436 2.59979625578436 2.59979625578436 2.59979625578436 2.59979625578436 2.59979625578436 2.59979625578436 2.59979625578436 2.59979625578436 2.59979625578436 2.59979625578436 2.59979625578436 2.59979625578436 2.59979625578436 2.59979625578436 2.59979625578436 2.59979625578436 2.59979625578436 2.59979625578436 2.59979625578436 2.59979625578436 2.59979625578436 2.59979625578436 2.59979625578436 2.59979625578436 2.59979625578436 2.59979625578436 2.59979625578436 2.59979625578436 2.59979625578436 2.59979625578436 2.59979625578436 2.59979625578436 2.59979625578436 2.59979625578436 2.59979625578436 2.59979625578436 2.59979625578436 2.59979625578436 2.59979625578436 2.59979625578436 2.59979625578436 2.59979625578436 2.59979625578436 2.59979625578436 2.59979625578436 2.59979625578436 2.59979625578436 2.59979625578436 2.59979625578436 2.59979625578436 2.59979625578436 2.59979625578436 2.59979625578436 2.59979625578436 2.59979625578436 2.59979625578436 2.59979625578436 2.59979625578436 2.59979625578436 2.59979625578436 2.59979625578436 2.59979625578436 2.59979625578436 2.59979625578436 2.59979625578436 2.59979625578436 2.59979625578436 2.59979625578436 2.59979625578436 2.59979625578436 2.59979625578436 2.59979625578436 2.59979625578436 2.59979625578436 2.59979625578436 2.59979625578436 2.59979625578436 2.59979625578436 2.59979625578436 2.59979625578436 2.59979625578436 2.59979625578436 2.59979625578436 2.59979625578436 2.59979625578436 2.59979625578436 2.59979625578436 2.59979625578436 2.59979625578436 2.59979625578436 2.59979625578436 2.59979625578436 2.59979625578436 2.59979625578436 2.59979625578436 2.59979625578436 2.59979625578436 2.59979625578436 2.59979625578436 2.59979625578436 2.59979625578436 2.59979625578436 2.59979625578436 2.59979625578436 2.59979625578436 2.59979625578436 2.59979625578436 2.59979625578436 2.59979625578436 2.59979625578436 2.59979625578436 2.59979625578436 2.59979625578436 2.59979625578436 2.59979625578436 2.59979625578436 2.59979625578436 2.59979625578436 2.59979625578436 2.59979625578436 2.59979625578436 2.59979625578436 2.59979625578436 2.59979625578436 3.19378284176863 2.59979625578436 2.59979625578436 2.59979625578436 2.59979625578436 2.59979625578436 2.59979625578436 2.59979625578436 2.59979625578436 2.59979625578436 2.59979625578436 2.59979625578436 2.59979625578436 2.59979625578436 2.59979625578436 2.59979625578436 2.59979625578436 2.59979625578436 2.59979625578436 2.59979625578436 2.59979625578436 2.59979625578436 2.59979625578436 2.59979625578436 2.59979625578436 3.5233891069621 2.59979625578436 2.59979625578436 2.59979625578436 2.59979625578436 2.59979625578436 2.59979625578436 2.59979625578436 2.59979625578436 2.59979625578436 2.59979625578436 2.59979625578436 2.59979625578436 2.59979625578436 2.59979625578436 2.59979625578436 2.59979625578436 2.59979625578436 2.59979625578436 2.59979625578436 2.59979625578436 2.59979625578436 2.59979625578436 2.59979625578436 2.59979625578436 2.59979625578436 2.59979625578436 2.59979625578436 2.59979625578436 2.59979625578436 2.59979625578436 2.59979625578436 2.59979625578436 2.59979625578436 2.59979625578436 2.59979625578436 2.59979625578436 2.59979625578436 2.59979625578436 2.59979625578436 2.59979625578436 2.59979625578436 2.59979625578436 2.59979625578436
Manes.01G019200.v6.1 2.59979625578436 2.59979625578436 2.59979625578436 2.59979625578436 2.59979625578436 2.59979625578436 2.59979625578436 2.59979625578436 2.59979625578436 2.59979625578436 2.59979625578436 2.59979625578436 2.59979625578436 2.59979625578436 2.59979625578436 2.59979625578436 2.59979625578436 2.59979625578436 2.59979625578436 2.59979625578436 2.59979625578436 2.59979625578436 2.59979625578436 2.59979625578436 2.59979625578436 2.59979625578436 2.59979625578436 2.59979625578436 2.59979625578436 2.59979625578436 2.59979625578436 2.59979625578436 2.59979625578436 2.59979625578436 2.59979625578436 2.59979625578436 2.59979625578436 2.59979625578436 2.59979625578436 2.59979625578436 2.59979625578436 2.59979625578436 2.59979625578436 2.59979625578436 2.59979625578436 2.59979625578436 2.59979625578436 2.59979625578436 2.59979625578436 2.59979625578436 2.59979625578436 2.59979625578436 2.59979625578436 2.59979625578436 2.59979625578436 2.59979625578436 2.59979625578436 2.59979625578436 2.59979625578436 2.59979625578436 2.59979625578436 2.59979625578436 2.59979625578436 2.59979625578436 2.59979625578436 2.59979625578436 2.59979625578436 2.59979625578436 2.59979625578436 2.59979625578436 2.59979625578436 2.59979625578436 2.59979625578436 2.59979625578436 2.59979625578436 2.59979625578436 2.59979625578436 2.59979625578436 2.59979625578436 2.59979625578436 2.59979625578436 2.59979625578436 2.59979625578436 2.59979625578436 2.59979625578436 2.59979625578436 2.59979625578436 2.59979625578436 2.59979625578436 2.59979625578436 2.59979625578436 2.59979625578436 2.59979625578436 2.59979625578436 2.59979625578436 2.59979625578436 2.59979625578436 2.59979625578436 2.59979625578436 2.59979625578436 2.59979625578436 2.59979625578436 2.59979625578436 2.59979625578436 2.59979625578436 2.59979625578436 2.59979625578436 2.59979625578436 2.59979625578436 2.59979625578436 2.59979625578436 2.59979625578436 2.59979625578436 2.59979625578436 2.59979625578436 2.59979625578436 2.59979625578436 2.59979625578436 2.59979625578436 2.59979625578436 2.59979625578436 2.59979625578436 2.59979625578436 2.59979625578436 2.59979625578436 2.59979625578436 2.59979625578436 2.59979625578436 2.59979625578436 2.59979625578436 2.59979625578436 2.59979625578436 2.59979625578436 2.59979625578436 2.59979625578436 2.59979625578436 2.59979625578436 2.59979625578436 2.59979625578436 2.59979625578436 2.59979625578436 2.59979625578436 2.59979625578436 2.59979625578436 2.59979625578436 2.59979625578436 2.59979625578436 2.59979625578436 2.59979625578436 2.59979625578436 2.59979625578436 2.59979625578436 2.59979625578436 2.59979625578436 2.59979625578436 2.59979625578436 2.59979625578436 2.59979625578436 2.59979625578436 2.59979625578436 2.59979625578436 2.59979625578436 2.59979625578436 2.59979625578436 2.59979625578436 2.59979625578436 2.59979625578436 2.59979625578436 2.59979625578436 2.59979625578436 2.59979625578436 2.59979625578436 2.59979625578436 2.59979625578436 2.59979625578436 2.59979625578436 2.59979625578436 2.59979625578436 2.59979625578436 2.59979625578436 2.59979625578436 2.59979625578436 2.59979625578436 2.59979625578436 2.59979625578436 2.59979625578436 2.59979625578436 2.59979625578436 2.59979625578436 2.59979625578436 2.59979625578436 2.59979625578436 2.59979625578436 2.59979625578436 2.59979625578436 2.59979625578436 2.59979625578436 2.59979625578436 2.59979625578436 2.59979625578436 2.59979625578436 2.59979625578436 2.59979625578436 2.59979625578436 2.59979625578436 2.59979625578436 2.59979625578436 2.59979625578436 2.59979625578436 2.59979625578436 2.59979625578436 2.59979625578436 2.59979625578436 2.59979625578436 2.59979625578436 2.59979625578436 2.59979625578436 2.59979625578436 2.59979625578436 2.59979625578436 2.59979625578436 2.59979625578436 2.59979625578436 2.59979625578436 2.59979625578436 2.59979625578436 2.59979625578436 2.59979625578436 2.59979625578436 2.59979625578436 2.59979625578436 2.59979625578436 2.59979625578436 2.59979625578436 2.59979625578436 2.59979625578436 2.59979625578436 2.59979625578436 2.59979625578436 2.59979625578436 2.59979625578436 2.59979625578436 2.59979625578436 2.59979625578436 2.59979625578436 2.59979625578436 2.59979625578436 2.59979625578436 2.59979625578436 2.59979625578436 2.59979625578436 2.59979625578436 2.59979625578436 2.59979625578436 2.59979625578436 2.59979625578436 2.59979625578436 2.59979625578436 2.59979625578436 2.59979625578436 2.59979625578436 2.59979625578436 2.59979625578436 2.59979625578436 2.59979625578436 2.59979625578436 2.59979625578436 2.59979625578436 2.59979625578436 2.59979625578436 2.59979625578436 2.59979625578436 2.59979625578436 2.59979625578436 2.59979625578436 2.59979625578436 2.59979625578436 2.59979625578436 2.59979625578436 2.59979625578436 2.59979625578436 2.59979625578436 2.59979625578436 2.59979625578436 2.59979625578436 2.59979625578436 2.59979625578436 2.59979625578436 2.59979625578436 2.59979625578436 2.59979625578436 2.59979625578436 2.59979625578436 2.59979625578436 2.59979625578436 2.59979625578436 2.59979625578436 2.59979625578436 2.59979625578436 2.59979625578436 2.59979625578436 2.59979625578436 2.59979625578436 2.59979625578436 2.59979625578436 2.59979625578436 2.59979625578436 2.59979625578436 2.59979625578436 2.59979625578436 2.59979625578436 2.59979625578436 2.59979625578436 2.59979625578436 2.59979625578436 2.59979625578436 2.59979625578436 2.59979625578436 2.59979625578436 2.59979625578436 2.59979625578436 2.59979625578436 2.59979625578436 2.59979625578436 2.59979625578436 2.59979625578436 2.59979625578436 2.59979625578436 2.59979625578436 2.59979625578436 2.59979625578436 2.59979625578436 2.59979625578436 2.59979625578436 2.59979625578436 2.59979625578436 2.59979625578436 2.59979625578436 2.59979625578436 2.59979625578436 2.59979625578436 2.59979625578436 2.59979625578436 2.59979625578436 2.59979625578436 2.59979625578436 2.59979625578436 2.59979625578436 2.59979625578436 2.59979625578436 2.59979625578436 2.59979625578436 2.59979625578436 2.59979625578436 2.59979625578436 2.59979625578436 2.59979625578436 2.59979625578436 2.59979625578436 2.59979625578436 2.59979625578436 2.59979625578436 2.59979625578436 2.59979625578436 2.59979625578436 2.59979625578436 2.59979625578436 2.59979625578436 2.59979625578436 2.59979625578436 2.59979625578436 2.59979625578436 2.59979625578436 2.59979625578436 2.59979625578436 2.59979625578436 2.59979625578436 2.59979625578436 2.59979625578436 2.59979625578436 2.59979625578436 2.59979625578436 2.59979625578436 2.59979625578436 2.59979625578436 2.59979625578436 2.59979625578436 2.59979625578436 2.59979625578436 2.59979625578436 2.59979625578436 2.59979625578436 2.59979625578436 2.59979625578436 2.59979625578436 2.59979625578436 2.59979625578436 2.59979625578436 2.59979625578436 2.59979625578436 2.59979625578436 2.59979625578436 2.59979625578436 2.59979625578436 2.59979625578436 2.59979625578436 2.59979625578436 2.59979625578436 2.59979625578436 2.59979625578436 2.59979625578436 2.59979625578436 2.59979625578436 2.59979625578436 2.59979625578436 2.59979625578436 2.59979625578436 2.59979625578436 2.59979625578436 2.59979625578436 2.59979625578436 2.59979625578436 2.59979625578436 2.59979625578436 2.59979625578436 2.59979625578436 2.59979625578436 2.59979625578436 2.59979625578436 2.59979625578436 2.59979625578436 2.59979625578436 2.59979625578436 2.59979625578436 2.59979625578436 2.59979625578436 2.59979625578436 2.59979625578436 2.59979625578436 2.59979625578436 2.59979625578436 2.59979625578436 2.59979625578436 2.59979625578436 2.59979625578436 2.59979625578436 2.59979625578436 2.59979625578436 2.59979625578436 2.59979625578436 2.59979625578436 2.59979625578436 2.59979625578436 2.59979625578436 2.59979625578436 2.59979625578436 2.59979625578436 2.59979625578436 2.59979625578436 2.59979625578436 2.59979625578436 2.59979625578436 2.59979625578436 2.59979625578436 2.59979625578436 2.59979625578436 2.59979625578436 2.59979625578436 2.59979625578436 2.59979625578436 2.59979625578436 2.59979625578436 2.59979625578436 2.59979625578436 2.59979625578436 2.59979625578436 2.59979625578436 2.59979625578436 2.59979625578436 2.59979625578436 2.59979625578436 2.59979625578436 2.59979625578436 2.59979625578436 2.59979625578436 2.59979625578436 2.59979625578436 2.59979625578436 2.59979625578436 2.59979625578436 2.59979625578436 2.59979625578436 2.59979625578436 3.13327665589051 2.59979625578436 2.59979625578436 2.59979625578436 2.59979625578436 2.59979625578436 2.59979625578436 2.59979625578436 2.59979625578436 2.59979625578436 2.59979625578436 2.59979625578436 2.59979625578436 2.59979625578436 2.59979625578436 2.59979625578436 2.59979625578436 2.59979625578436 2.59979625578436 2.59979625578436 2.59979625578436 2.59979625578436 2.59979625578436 2.59979625578436 2.59979625578436 2.59979625578436 2.59979625578436 2.59979625578436 2.59979625578436 2.59979625578436 2.59979625578436 2.59979625578436 2.59979625578436 2.59979625578436 2.59979625578436 2.59979625578436 2.59979625578436 2.59979625578436 2.59979625578436 2.59979625578436 2.59979625578436 2.59979625578436 2.59979625578436 2.59979625578436 2.59979625578436 2.59979625578436 2.59979625578436 2.59979625578436 2.59979625578436 2.59979625578436 2.59979625578436 2.59979625578436 2.59979625578436 2.59979625578436 2.59979625578436 2.59979625578436 2.59979625578436 2.59979625578436 2.59979625578436 2.59979625578436 2.59979625578436 2.59979625578436 2.59979625578436 2.59979625578436 2.59979625578436 2.59979625578436 2.59979625578436 2.59979625578436 2.59979625578436 2.59979625578436 2.59979625578436 2.59979625578436 2.59979625578436 2.59979625578436 2.59979625578436 2.59979625578436 2.59979625578436 2.59979625578436 2.59979625578436 2.59979625578436 2.59979625578436 2.59979625578436 2.59979625578436 2.59979625578436 2.59979625578436 2.59979625578436 2.59979625578436 2.59979625578436 2.59979625578436 2.59979625578436 2.59979625578436 2.59979625578436 2.59979625578436 2.59979625578436 2.59979625578436 2.59979625578436 2.59979625578436 2.59979625578436 2.59979625578436 2.59979625578436 2.59979625578436 2.59979625578436 2.59979625578436 2.59979625578436 2.59979625578436 2.59979625578436 2.59979625578436 2.59979625578436 2.59979625578436 2.59979625578436 2.59979625578436 2.59979625578436 2.59979625578436 2.59979625578436 2.59979625578436 2.59979625578436 2.59979625578436 2.59979625578436 2.59979625578436 2.59979625578436 2.59979625578436 2.59979625578436 2.59979625578436 2.59979625578436 2.59979625578436 2.59979625578436 2.59979625578436 2.59979625578436 2.59979625578436 2.59979625578436 2.59979625578436 2.59979625578436 2.59979625578436 2.59979625578436 2.59979625578436 2.59979625578436 2.59979625578436 2.59979625578436 2.59979625578436 2.59979625578436 2.59979625578436 2.59979625578436 2.59979625578436 2.59979625578436 2.59979625578436 2.59979625578436 2.59979625578436 2.59979625578436 2.59979625578436 2.59979625578436 2.59979625578436 2.59979625578436 2.59979625578436 2.59979625578436 2.59979625578436 2.59979625578436 2.59979625578436 2.59979625578436 2.59979625578436 2.59979625578436 2.59979625578436 2.59979625578436 2.59979625578436 2.59979625578436 2.59979625578436 2.59979625578436 2.59979625578436 2.59979625578436 2.59979625578436 2.59979625578436 2.59979625578436 2.59979625578436 2.59979625578436 2.59979625578436 2.59979625578436 2.59979625578436 2.59979625578436 2.59979625578436 2.59979625578436 2.59979625578436 2.59979625578436 2.59979625578436 2.59979625578436 2.59979625578436 2.59979625578436 2.59979625578436 2.59979625578436 2.59979625578436 2.59979625578436 2.59979625578436 2.59979625578436 2.59979625578436 2.59979625578436 2.59979625578436 2.59979625578436 2.59979625578436 2.59979625578436 2.59979625578436 2.59979625578436 2.59979625578436 2.59979625578436 2.59979625578436 2.59979625578436 2.59979625578436 2.59979625578436 2.59979625578436 2.59979625578436 2.59979625578436 2.59979625578436 2.59979625578436 2.59979625578436 2.59979625578436 2.59979625578436 2.59979625578436 2.59979625578436 2.59979625578436 2.59979625578436 3.22256664660478 2.59979625578436 2.59979625578436 2.59979625578436 2.59979625578436 2.59979625578436 2.59979625578436 2.59979625578436 2.59979625578436 2.59979625578436 2.59979625578436 2.59979625578436 2.59979625578436 2.59979625578436 2.59979625578436 2.59979625578436 2.59979625578436 2.59979625578436 2.59979625578436 2.59979625578436 2.59979625578436 2.59979625578436 2.59979625578436 2.59979625578436 2.59979625578436 2.59979625578436 2.59979625578436 2.59979625578436 2.59979625578436 2.59979625578436 2.59979625578436 2.59979625578436 2.59979625578436 2.59979625578436 2.59979625578436 2.59979625578436 2.59979625578436 2.59979625578436 2.59979625578436 2.59979625578436 2.59979625578436 2.59979625578436 2.59979625578436 2.59979625578436 2.59979625578436 2.59979625578436 2.59979625578436 2.59979625578436
Manes.01G019300.v6.1 2.59979625578436 2.59979625578436 2.59979625578436 2.59979625578436 2.59979625578436 2.59979625578436 2.59979625578436 2.59979625578436 2.59979625578436 2.59979625578436 2.59979625578436 2.59979625578436 2.59979625578436 2.59979625578436 2.59979625578436 2.59979625578436 2.59979625578436 2.59979625578436 2.59979625578436 2.59979625578436 2.59979625578436 2.59979625578436 2.59979625578436 2.59979625578436 2.59979625578436 2.59979625578436 2.59979625578436 2.59979625578436 2.59979625578436 2.59979625578436 2.59979625578436 2.59979625578436 2.59979625578436 2.59979625578436 2.59979625578436 2.59979625578436 2.59979625578436 2.59979625578436 2.59979625578436 2.59979625578436 2.59979625578436 2.59979625578436 2.59979625578436 2.59979625578436 2.59979625578436 2.59979625578436 2.59979625578436 2.59979625578436 2.59979625578436 2.59979625578436 2.59979625578436 2.59979625578436 2.59979625578436 2.59979625578436 2.59979625578436 2.59979625578436 2.59979625578436 2.59979625578436 2.59979625578436 2.59979625578436 2.59979625578436 2.59979625578436 2.59979625578436 2.59979625578436 2.59979625578436 2.59979625578436 2.59979625578436 2.59979625578436 2.59979625578436 2.59979625578436 2.59979625578436 2.59979625578436 2.59979625578436 2.59979625578436 2.59979625578436 2.59979625578436 2.59979625578436 2.59979625578436 2.59979625578436 2.59979625578436 2.59979625578436 2.59979625578436 2.59979625578436 2.59979625578436 2.59979625578436 2.59979625578436 2.59979625578436 2.59979625578436 2.59979625578436 2.59979625578436 2.59979625578436 2.59979625578436 2.59979625578436 2.59979625578436 2.59979625578436 2.59979625578436 2.59979625578436 2.59979625578436 2.59979625578436 2.59979625578436 2.59979625578436 2.59979625578436 2.59979625578436 2.59979625578436 2.59979625578436 2.59979625578436 2.59979625578436 2.59979625578436 2.59979625578436 2.59979625578436 2.59979625578436 2.59979625578436 2.59979625578436 2.59979625578436 2.59979625578436 2.59979625578436 2.59979625578436 2.59979625578436 2.59979625578436 2.59979625578436 2.59979625578436 2.59979625578436 2.59979625578436 2.59979625578436 2.59979625578436 2.59979625578436 2.59979625578436 2.59979625578436 2.59979625578436 2.59979625578436 2.59979625578436 2.59979625578436 2.59979625578436 2.59979625578436 2.59979625578436 2.59979625578436 2.59979625578436 2.59979625578436 2.59979625578436 2.59979625578436 2.59979625578436 2.59979625578436 2.59979625578436 2.59979625578436 2.59979625578436 2.59979625578436 2.59979625578436 2.59979625578436 2.59979625578436 2.59979625578436 2.59979625578436 2.59979625578436 2.59979625578436 2.59979625578436 2.59979625578436 2.59979625578436 2.59979625578436 2.59979625578436 2.59979625578436 2.59979625578436 2.59979625578436 2.59979625578436 2.59979625578436 2.59979625578436 2.59979625578436 2.59979625578436 2.59979625578436 2.59979625578436 2.59979625578436 2.59979625578436 2.59979625578436 2.59979625578436 2.59979625578436 2.59979625578436 2.59979625578436 2.59979625578436 2.59979625578436 2.59979625578436 2.59979625578436 2.59979625578436 2.59979625578436 2.59979625578436 2.59979625578436 2.59979625578436 2.59979625578436 2.59979625578436 2.59979625578436 2.59979625578436 2.59979625578436 2.59979625578436 2.59979625578436 2.59979625578436 2.59979625578436 2.59979625578436 2.59979625578436 2.59979625578436 2.59979625578436 2.59979625578436 2.59979625578436 2.59979625578436 2.59979625578436 2.59979625578436 2.59979625578436 2.59979625578436 2.59979625578436 2.59979625578436 2.59979625578436 2.59979625578436 2.59979625578436 2.59979625578436 2.59979625578436 2.59979625578436 2.59979625578436 2.59979625578436 2.59979625578436 2.59979625578436 2.59979625578436 2.59979625578436 2.59979625578436 2.59979625578436 2.59979625578436 2.59979625578436 2.59979625578436 2.59979625578436 2.59979625578436 2.59979625578436 2.59979625578436 2.59979625578436 2.59979625578436 2.59979625578436 2.59979625578436 2.59979625578436 2.59979625578436 2.59979625578436 2.59979625578436 2.59979625578436 2.59979625578436 2.59979625578436 2.59979625578436 2.59979625578436 2.59979625578436 2.59979625578436 2.59979625578436 2.59979625578436 2.59979625578436 2.59979625578436 2.59979625578436 2.59979625578436 2.59979625578436 2.59979625578436 2.59979625578436 2.59979625578436 2.59979625578436 2.59979625578436 2.59979625578436 2.59979625578436 2.59979625578436 2.59979625578436 2.59979625578436 2.59979625578436 2.59979625578436 2.59979625578436 2.59979625578436 2.59979625578436 2.59979625578436 2.59979625578436 2.59979625578436 2.59979625578436 2.59979625578436 2.59979625578436 2.59979625578436 2.59979625578436 2.59979625578436 2.59979625578436 2.59979625578436 2.59979625578436 2.59979625578436 2.59979625578436 2.59979625578436 2.59979625578436 2.59979625578436 2.59979625578436 2.59979625578436 2.59979625578436 2.59979625578436 2.59979625578436 2.59979625578436 2.59979625578436 2.59979625578436 2.59979625578436 2.59979625578436 2.59979625578436 2.59979625578436 2.59979625578436 2.59979625578436 2.59979625578436 2.59979625578436 2.59979625578436 2.59979625578436 2.59979625578436 2.59979625578436 2.59979625578436 2.59979625578436 2.59979625578436 2.59979625578436 2.59979625578436 2.59979625578436 2.59979625578436 2.59979625578436 2.59979625578436 2.59979625578436 2.59979625578436 2.59979625578436 2.59979625578436 2.59979625578436 2.59979625578436 2.59979625578436 2.59979625578436 2.59979625578436 2.59979625578436 2.59979625578436 2.59979625578436 2.59979625578436 2.59979625578436 2.59979625578436 2.59979625578436 2.59979625578436 2.59979625578436 2.59979625578436 2.59979625578436 2.59979625578436 2.59979625578436 2.59979625578436 2.59979625578436 2.59979625578436 2.59979625578436 2.59979625578436 2.59979625578436 2.59979625578436 2.59979625578436 2.59979625578436 2.59979625578436 2.59979625578436 2.59979625578436 2.59979625578436 2.59979625578436 2.59979625578436 2.59979625578436 2.59979625578436 2.59979625578436 2.59979625578436 2.59979625578436 2.59979625578436 2.59979625578436 2.59979625578436 2.59979625578436 2.59979625578436 2.59979625578436 2.59979625578436 2.59979625578436 2.59979625578436 2.59979625578436 2.59979625578436 2.59979625578436 2.59979625578436 2.59979625578436 2.59979625578436 2.59979625578436 2.59979625578436 2.59979625578436 2.59979625578436 2.59979625578436 2.59979625578436 2.59979625578436 2.59979625578436 2.59979625578436 2.59979625578436 2.59979625578436 2.59979625578436 2.59979625578436 2.59979625578436 2.59979625578436 2.59979625578436 2.59979625578436 2.59979625578436 2.59979625578436 2.59979625578436 2.59979625578436 2.59979625578436 2.59979625578436 2.59979625578436 2.59979625578436 2.59979625578436 2.59979625578436 2.59979625578436 2.59979625578436 2.59979625578436 2.59979625578436 2.59979625578436 2.59979625578436 2.59979625578436 2.59979625578436 2.59979625578436 2.59979625578436 2.59979625578436 2.59979625578436 2.59979625578436 2.59979625578436 2.59979625578436 2.59979625578436 2.59979625578436 2.59979625578436 2.59979625578436 2.59979625578436 2.59979625578436 2.59979625578436 2.59979625578436 2.59979625578436 2.59979625578436 2.59979625578436 2.59979625578436 2.59979625578436 2.59979625578436 2.59979625578436 2.59979625578436 2.59979625578436 2.59979625578436 2.59979625578436 2.59979625578436 2.59979625578436 2.59979625578436 2.59979625578436 2.59979625578436 2.59979625578436 2.59979625578436 2.59979625578436 2.59979625578436 2.59979625578436 2.59979625578436 2.59979625578436 2.59979625578436 2.59979625578436 2.59979625578436 2.59979625578436 2.59979625578436 2.59979625578436 2.59979625578436 2.59979625578436 2.59979625578436 2.59979625578436 2.59979625578436 2.59979625578436 2.59979625578436 2.59979625578436 2.59979625578436 2.59979625578436 2.59979625578436 2.59979625578436 2.59979625578436 2.59979625578436 2.59979625578436 2.59979625578436 2.59979625578436 2.59979625578436 2.59979625578436 2.59979625578436 2.59979625578436 2.59979625578436 2.59979625578436 2.59979625578436 2.59979625578436 2.59979625578436 2.59979625578436 2.59979625578436 2.59979625578436 2.59979625578436 2.59979625578436 2.59979625578436 2.59979625578436 2.59979625578436 2.59979625578436 2.59979625578436 2.59979625578436 2.59979625578436 2.59979625578436 2.59979625578436 2.59979625578436 2.59979625578436 2.59979625578436 2.59979625578436 2.59979625578436 2.59979625578436 2.59979625578436 2.59979625578436 2.59979625578436 2.59979625578436 2.59979625578436 2.59979625578436 2.59979625578436 2.59979625578436 2.59979625578436 2.59979625578436 2.59979625578436 2.59979625578436 2.59979625578436 2.59979625578436 2.59979625578436 2.59979625578436 2.59979625578436 2.59979625578436 2.59979625578436 2.59979625578436 2.59979625578436 2.59979625578436 2.59979625578436 2.59979625578436 2.59979625578436 2.59979625578436 2.59979625578436 2.59979625578436 2.59979625578436 2.59979625578436 2.59979625578436 2.59979625578436 2.59979625578436 2.59979625578436 2.59979625578436 2.59979625578436 2.59979625578436 2.59979625578436 2.59979625578436 2.59979625578436 2.59979625578436 2.59979625578436 2.59979625578436 2.59979625578436 2.59979625578436 2.59979625578436 2.59979625578436 2.59979625578436 2.59979625578436 2.59979625578436 2.59979625578436 2.59979625578436 2.59979625578436 2.59979625578436 2.59979625578436 2.59979625578436 2.59979625578436 2.59979625578436 2.59979625578436 2.59979625578436 2.59979625578436 2.59979625578436 2.59979625578436 2.59979625578436 2.59979625578436 2.59979625578436 2.59979625578436 2.59979625578436 2.59979625578436 2.59979625578436 2.59979625578436 2.59979625578436 2.59979625578436 2.59979625578436 2.59979625578436 2.59979625578436 2.59979625578436 2.59979625578436 2.59979625578436 2.59979625578436 2.59979625578436 2.59979625578436 2.59979625578436 2.59979625578436 2.59979625578436 2.59979625578436 2.59979625578436 2.59979625578436 2.59979625578436 2.59979625578436 2.59979625578436 2.59979625578436 2.59979625578436 2.59979625578436 2.59979625578436 2.59979625578436 2.59979625578436 2.59979625578436 2.59979625578436 2.59979625578436 2.59979625578436 2.59979625578436 2.59979625578436 2.59979625578436 2.59979625578436 2.59979625578436 2.59979625578436 2.59979625578436 2.59979625578436 2.59979625578436 2.59979625578436 2.59979625578436 2.59979625578436 2.59979625578436 2.59979625578436 2.59979625578436 2.59979625578436 2.59979625578436 2.59979625578436 2.59979625578436 2.59979625578436 2.59979625578436 2.59979625578436 2.59979625578436 2.59979625578436 2.59979625578436 2.59979625578436 2.59979625578436 2.59979625578436 2.59979625578436 2.59979625578436 2.59979625578436 2.59979625578436 2.59979625578436 2.59979625578436 2.59979625578436 2.59979625578436 2.59979625578436 2.59979625578436 2.59979625578436 2.59979625578436 2.59979625578436 2.59979625578436 2.59979625578436 2.59979625578436 2.59979625578436 2.59979625578436 2.59979625578436 2.59979625578436 2.59979625578436 2.59979625578436 2.59979625578436 2.59979625578436 2.59979625578436 2.59979625578436 2.59979625578436 2.59979625578436 2.59979625578436 2.59979625578436 2.59979625578436 2.59979625578436 2.59979625578436 2.59979625578436 2.59979625578436 2.59979625578436 2.59979625578436 2.59979625578436 2.59979625578436 2.59979625578436 2.59979625578436 2.59979625578436 2.59979625578436 2.59979625578436 2.59979625578436 2.59979625578436 2.59979625578436 2.59979625578436 2.59979625578436 2.59979625578436 2.59979625578436 2.59979625578436 2.59979625578436 2.59979625578436 2.59979625578436 2.59979625578436 2.59979625578436 2.59979625578436 2.59979625578436 2.59979625578436 2.59979625578436 2.59979625578436 2.59979625578436 2.59979625578436 2.59979625578436 2.59979625578436 2.59979625578436 2.59979625578436 2.59979625578436 2.59979625578436 2.59979625578436 2.59979625578436 2.59979625578436 2.59979625578436 2.59979625578436 2.59979625578436 2.59979625578436 2.59979625578436 2.59979625578436 2.59979625578436 2.59979625578436 2.59979625578436 2.59979625578436 2.59979625578436 2.59979625578436 2.59979625578436 2.59979625578436 2.59979625578436 2.59979625578436 2.59979625578436 2.59979625578436 2.59979625578436 2.59979625578436 2.59979625578436 2.59979625578436 2.59979625578436 2.59979625578436 2.59979625578436 2.59979625578436 2.59979625578436 2.59979625578436 2.59979625578436 2.59979625578436 2.59979625578436 2.59979625578436 2.59979625578436 2.59979625578436 2.59979625578436 2.59979625578436 2.59979625578436 2.59979625578436 2.59979625578436 2.59979625578436 2.59979625578436 2.59979625578436 2.59979625578436 2.59979625578436 2.59979625578436 2.59979625578436 2.59979625578436 2.59979625578436 2.59979625578436 2.59979625578436 2.59979625578436 2.59979625578436 2.59979625578436 2.59979625578436 2.59979625578436 2.59979625578436 2.59979625578436 2.59979625578436 2.59979625578436 2.59979625578436 2.59979625578436 2.59979625578436 2.59979625578436 2.59979625578436
Manes.01G019400.v6.1 2.59979625578436 2.59979625578436 2.59979625578436 2.59979625578436 2.59979625578436 2.59979625578436 2.59979625578436 2.59979625578436 2.59979625578436 2.59979625578436 2.59979625578436 2.59979625578436 2.59979625578436 2.59979625578436 2.59979625578436 2.59979625578436 2.59979625578436 2.59979625578436 2.59979625578436 2.59979625578436 2.59979625578436 2.59979625578436 2.59979625578436 2.59979625578436 2.59979625578436 2.59979625578436 2.59979625578436 2.59979625578436 2.59979625578436 2.59979625578436 2.59979625578436 2.59979625578436 2.59979625578436 2.59979625578436 2.59979625578436 2.59979625578436 2.59979625578436 2.59979625578436 2.59979625578436 2.59979625578436 2.59979625578436 2.59979625578436 2.59979625578436 2.59979625578436 2.59979625578436 2.59979625578436 2.59979625578436 2.59979625578436 2.59979625578436 2.59979625578436 2.59979625578436 2.59979625578436 2.59979625578436 2.59979625578436 2.59979625578436 2.59979625578436 2.59979625578436 2.59979625578436 2.59979625578436 2.59979625578436 2.59979625578436 2.59979625578436 2.59979625578436 2.59979625578436 2.59979625578436 2.59979625578436 2.59979625578436 2.59979625578436 2.59979625578436 2.59979625578436 2.59979625578436 2.59979625578436 2.59979625578436 2.59979625578436 2.59979625578436 2.59979625578436 2.59979625578436 2.59979625578436 2.59979625578436 2.59979625578436 2.59979625578436 2.59979625578436 2.59979625578436 2.59979625578436 2.59979625578436 2.59979625578436 2.59979625578436 2.59979625578436 2.59979625578436 2.59979625578436 2.59979625578436 2.59979625578436 2.59979625578436 2.59979625578436 2.59979625578436 2.59979625578436 2.59979625578436 2.59979625578436 2.59979625578436 2.59979625578436 2.59979625578436 2.59979625578436 2.59979625578436 2.59979625578436 2.59979625578436 2.59979625578436 2.59979625578436 2.59979625578436 2.59979625578436 2.59979625578436 2.59979625578436 2.59979625578436 2.59979625578436 2.59979625578436 2.59979625578436 2.59979625578436 2.59979625578436 2.59979625578436 2.59979625578436 2.59979625578436 2.59979625578436 2.59979625578436 2.59979625578436 2.59979625578436 2.59979625578436 2.59979625578436 2.59979625578436 2.59979625578436 2.59979625578436 2.59979625578436 2.59979625578436 2.59979625578436 2.59979625578436 2.59979625578436 2.59979625578436 2.59979625578436 2.59979625578436 2.59979625578436 2.59979625578436 2.59979625578436 2.59979625578436 2.59979625578436 2.59979625578436 2.59979625578436 2.59979625578436 2.59979625578436 2.59979625578436 2.59979625578436 2.59979625578436 2.59979625578436 2.59979625578436 2.59979625578436 2.59979625578436 2.59979625578436 2.59979625578436 2.59979625578436 2.59979625578436 2.59979625578436 2.59979625578436 2.59979625578436 2.59979625578436 2.59979625578436 2.59979625578436 2.59979625578436 2.59979625578436 2.59979625578436 2.59979625578436 2.59979625578436 2.59979625578436 2.59979625578436 2.59979625578436 2.59979625578436 2.59979625578436 2.59979625578436 2.59979625578436 2.59979625578436 2.59979625578436 2.59979625578436 2.59979625578436 2.59979625578436 2.59979625578436 2.59979625578436 2.59979625578436 2.59979625578436 2.59979625578436 2.59979625578436 2.59979625578436 2.59979625578436 2.59979625578436 2.59979625578436 2.59979625578436 2.59979625578436 2.59979625578436 2.59979625578436 2.59979625578436 2.59979625578436 2.59979625578436 2.59979625578436 2.59979625578436 2.59979625578436 2.59979625578436 2.59979625578436 2.59979625578436 2.59979625578436 2.59979625578436 2.59979625578436 2.59979625578436 2.59979625578436 2.59979625578436 2.59979625578436 2.59979625578436 2.59979625578436 2.59979625578436 2.59979625578436 2.59979625578436 2.59979625578436 2.59979625578436 2.59979625578436 2.59979625578436 2.59979625578436 2.59979625578436 2.59979625578436 2.59979625578436 2.59979625578436 2.59979625578436 2.59979625578436 2.59979625578436 2.59979625578436 2.59979625578436 2.59979625578436 2.59979625578436 2.59979625578436 2.59979625578436 2.59979625578436 2.59979625578436 2.59979625578436 2.59979625578436 2.59979625578436 2.59979625578436 2.59979625578436 2.59979625578436 2.59979625578436 2.59979625578436 2.59979625578436 2.59979625578436 2.59979625578436 2.59979625578436 2.59979625578436 2.59979625578436 2.59979625578436 2.59979625578436 2.59979625578436 2.59979625578436 2.59979625578436 2.59979625578436 2.59979625578436 2.59979625578436 2.59979625578436 2.59979625578436 2.59979625578436 2.59979625578436 2.59979625578436 2.59979625578436 2.59979625578436 2.59979625578436 2.59979625578436 2.59979625578436 2.59979625578436 2.59979625578436 2.59979625578436 2.59979625578436 2.59979625578436 2.59979625578436 2.59979625578436 2.59979625578436 2.59979625578436 2.59979625578436 2.59979625578436 2.59979625578436 2.59979625578436 2.59979625578436 2.59979625578436 2.59979625578436 2.59979625578436 2.59979625578436 2.59979625578436 2.59979625578436 2.59979625578436 2.59979625578436 2.59979625578436 2.59979625578436 2.59979625578436 2.59979625578436 2.59979625578436 2.59979625578436 2.59979625578436 2.59979625578436 2.59979625578436 2.59979625578436 2.59979625578436 2.59979625578436 2.59979625578436 2.59979625578436 2.59979625578436 2.59979625578436 2.59979625578436 2.59979625578436 2.59979625578436 2.59979625578436 2.59979625578436 2.59979625578436 2.59979625578436 2.59979625578436 2.59979625578436 2.59979625578436 2.59979625578436 2.59979625578436 2.59979625578436 2.59979625578436 2.59979625578436 2.59979625578436 2.59979625578436 2.59979625578436 2.59979625578436 2.59979625578436 2.59979625578436 2.59979625578436 2.59979625578436 2.59979625578436 2.59979625578436 2.59979625578436 2.59979625578436 2.59979625578436 2.59979625578436 2.59979625578436 2.59979625578436 2.59979625578436 2.59979625578436 2.59979625578436 2.59979625578436 2.59979625578436 2.59979625578436 2.59979625578436 2.59979625578436 2.59979625578436 2.59979625578436 2.59979625578436 2.59979625578436 2.59979625578436 2.59979625578436 2.59979625578436 2.59979625578436 2.59979625578436 2.59979625578436 2.59979625578436 2.59979625578436 2.59979625578436 2.59979625578436 2.59979625578436 2.59979625578436 2.59979625578436 2.59979625578436 2.59979625578436 2.59979625578436 2.59979625578436 2.59979625578436 2.59979625578436 2.59979625578436 2.59979625578436 2.59979625578436 2.59979625578436 2.59979625578436 2.59979625578436 2.59979625578436 2.59979625578436 2.59979625578436 2.59979625578436 2.59979625578436 2.59979625578436 2.59979625578436 2.59979625578436 2.59979625578436 2.59979625578436 2.59979625578436 2.59979625578436 2.59979625578436 2.59979625578436 2.59979625578436 2.59979625578436 2.59979625578436 2.59979625578436 2.59979625578436 2.59979625578436 2.59979625578436 2.59979625578436 2.59979625578436 2.59979625578436 2.59979625578436 2.59979625578436 2.59979625578436 2.59979625578436 2.59979625578436 2.59979625578436 2.59979625578436 2.59979625578436 2.59979625578436 2.59979625578436 2.59979625578436 2.59979625578436 2.59979625578436 2.59979625578436 2.59979625578436 2.59979625578436 2.59979625578436 2.59979625578436 2.59979625578436 2.59979625578436 2.59979625578436 2.59979625578436 2.59979625578436 2.59979625578436 2.59979625578436 2.59979625578436 2.59979625578436 2.59979625578436 2.59979625578436 2.59979625578436 2.59979625578436 2.59979625578436 2.59979625578436 2.59979625578436 2.59979625578436 2.59979625578436 2.59979625578436 2.59979625578436 2.59979625578436 2.59979625578436 2.59979625578436 2.59979625578436 2.59979625578436 2.59979625578436 2.59979625578436 2.59979625578436 2.59979625578436 2.59979625578436 2.59979625578436 2.59979625578436 2.59979625578436 2.59979625578436 2.59979625578436 2.59979625578436 2.59979625578436 2.59979625578436 2.59979625578436 2.59979625578436 2.59979625578436 2.59979625578436 2.59979625578436 2.59979625578436 2.59979625578436 2.59979625578436 2.59979625578436 2.59979625578436 2.59979625578436 2.59979625578436 2.59979625578436 2.59979625578436 2.59979625578436 2.59979625578436 2.59979625578436 2.59979625578436 2.59979625578436 2.59979625578436 3.10712921319811 2.59979625578436 2.59979625578436 2.59979625578436 2.59979625578436 2.59979625578436 2.59979625578436 2.59979625578436 2.59979625578436 2.59979625578436 2.59979625578436 2.59979625578436 2.59979625578436 2.59979625578436 2.59979625578436 2.59979625578436 2.59979625578436 2.59979625578436 2.59979625578436 2.59979625578436 2.59979625578436 2.59979625578436 2.59979625578436 2.59979625578436 2.59979625578436 2.59979625578436 2.59979625578436 2.59979625578436 2.59979625578436 2.59979625578436 2.59979625578436 2.59979625578436 2.59979625578436 2.59979625578436 2.59979625578436 2.59979625578436 2.59979625578436 2.59979625578436 2.59979625578436 2.59979625578436 2.59979625578436 2.59979625578436 2.59979625578436 2.59979625578436 2.59979625578436 2.59979625578436 2.59979625578436 2.59979625578436 2.59979625578436 2.59979625578436 2.59979625578436 2.59979625578436 2.59979625578436 2.59979625578436 2.59979625578436 2.59979625578436 2.59979625578436 2.59979625578436 2.59979625578436 2.59979625578436 2.59979625578436 2.59979625578436 2.59979625578436 2.59979625578436 2.59979625578436 2.59979625578436 2.59979625578436 2.59979625578436 2.59979625578436 2.59979625578436 2.59979625578436 2.59979625578436 2.59979625578436 2.59979625578436 2.59979625578436 2.59979625578436 2.59979625578436 2.59979625578436 2.59979625578436 2.59979625578436 2.59979625578436 2.59979625578436 2.59979625578436 2.59979625578436 2.59979625578436 2.59979625578436 2.59979625578436 2.59979625578436 2.59979625578436 2.59979625578436 2.59979625578436 2.59979625578436 2.59979625578436 2.59979625578436 2.59979625578436 2.59979625578436 2.59979625578436 2.59979625578436 2.59979625578436 2.59979625578436 2.59979625578436 2.59979625578436 2.59979625578436 2.59979625578436 2.59979625578436 2.59979625578436 2.59979625578436 2.59979625578436 2.59979625578436 2.59979625578436 2.59979625578436 2.59979625578436 2.59979625578436 2.59979625578436 2.59979625578436 2.59979625578436 2.59979625578436 2.59979625578436 2.59979625578436 2.59979625578436 2.59979625578436 2.59979625578436 2.59979625578436 2.59979625578436 2.59979625578436 2.59979625578436 2.59979625578436 2.59979625578436 2.59979625578436 2.59979625578436 2.59979625578436 2.59979625578436 2.59979625578436 2.59979625578436 2.59979625578436 2.59979625578436 2.59979625578436 2.59979625578436 2.59979625578436 2.59979625578436 2.59979625578436 2.59979625578436 2.59979625578436 2.59979625578436 2.59979625578436 2.59979625578436 2.59979625578436 2.59979625578436 2.59979625578436 2.59979625578436 2.59979625578436 2.59979625578436 2.59979625578436 2.59979625578436 2.59979625578436 2.59979625578436 2.59979625578436 2.59979625578436 2.59979625578436 2.59979625578436 2.59979625578436 2.59979625578436 2.59979625578436 2.59979625578436 2.59979625578436 2.59979625578436 2.59979625578436 2.59979625578436 2.59979625578436 2.59979625578436 2.59979625578436 2.59979625578436 2.59979625578436 2.59979625578436 2.59979625578436 2.59979625578436 2.59979625578436 2.59979625578436 2.59979625578436 2.59979625578436 2.59979625578436 2.59979625578436 2.59979625578436 2.59979625578436 2.59979625578436 2.59979625578436 2.59979625578436 2.59979625578436 2.59979625578436 2.59979625578436 2.59979625578436 2.59979625578436 2.59979625578436 2.59979625578436 2.59979625578436 2.59979625578436 2.59979625578436 2.59979625578436 2.59979625578436 2.59979625578436 2.59979625578436 2.59979625578436 2.59979625578436 2.59979625578436 2.59979625578436 2.59979625578436 2.59979625578436 2.59979625578436 2.59979625578436 2.59979625578436 2.59979625578436 2.59979625578436 2.59979625578436 2.59979625578436 2.59979625578436 2.59979625578436 2.59979625578436 2.59979625578436 2.59979625578436 2.59979625578436 2.59979625578436 2.59979625578436 2.59979625578436 2.59979625578436 2.59979625578436 2.59979625578436 2.59979625578436 2.59979625578436 2.59979625578436 2.59979625578436 2.59979625578436 2.59979625578436 2.59979625578436 2.59979625578436 2.59979625578436 2.59979625578436 2.59979625578436 2.59979625578436 2.59979625578436 2.59979625578436 2.59979625578436 2.59979625578436 2.59979625578436 2.59979625578436 2.59979625578436 2.59979625578436 2.59979625578436 2.59979625578436 2.59979625578436 2.59979625578436 2.59979625578436 2.59979625578436 2.59979625578436 2.59979625578436 2.59979625578436 2.59979625578436 2.59979625578436 2.59979625578436 2.59979625578436 2.59979625578436 2.59979625578436 2.59979625578436 2.59979625578436 2.59979625578436 2.59979625578436 2.59979625578436 2.59979625578436 2.59979625578436 2.59979625578436 2.59979625578436 2.59979625578436 2.59979625578436 2.59979625578436 2.59979625578436 2.59979625578436 2.59979625578436 2.59979625578436 2.59979625578436 2.59979625578436 2.59979625578436 2.59979625578436 2.59979625578436 2.59979625578436 2.59979625578436 2.59979625578436
Manes.01G019500.v6.1 2.59979625578436 2.59979625578436 2.59979625578436 2.59979625578436 2.59979625578436 2.59979625578436 2.59979625578436 2.59979625578436 2.59979625578436 2.59979625578436 2.59979625578436 2.59979625578436 2.59979625578436 2.59979625578436 2.59979625578436 2.59979625578436 2.59979625578436 2.59979625578436 2.59979625578436 2.59979625578436 2.59979625578436 2.59979625578436 2.59979625578436 3.46175834267099 2.59979625578436 2.59979625578436 2.59979625578436 2.59979625578436 2.59979625578436 2.59979625578436 2.59979625578436 2.59979625578436 2.59979625578436 2.59979625578436 2.59979625578436 2.59979625578436 2.59979625578436 2.59979625578436 2.59979625578436 2.59979625578436 2.59979625578436 2.59979625578436 2.59979625578436 2.59979625578436 2.59979625578436 2.59979625578436 2.59979625578436 2.59979625578436 2.59979625578436 2.59979625578436 2.59979625578436 2.59979625578436 3.1269057721942 2.59979625578436 2.59979625578436 2.59979625578436 2.59979625578436 2.59979625578436 2.59979625578436 2.59979625578436 2.59979625578436 2.59979625578436 2.59979625578436 2.59979625578436 2.59979625578436 2.59979625578436 2.59979625578436 2.59979625578436 2.59979625578436 2.59979625578436 2.59979625578436 2.59979625578436 2.59979625578436 2.59979625578436 2.59979625578436 2.59979625578436 2.59979625578436 2.59979625578436 2.59979625578436 2.59979625578436 2.59979625578436 2.59979625578436 2.59979625578436 2.59979625578436 2.59979625578436 2.59979625578436 2.59979625578436 2.59979625578436 2.59979625578436 2.59979625578436 2.59979625578436 2.59979625578436 2.59979625578436 2.59979625578436 2.59979625578436 2.59979625578436 2.59979625578436 2.59979625578436 2.59979625578436 2.59979625578436 2.59979625578436 2.59979625578436 2.59979625578436 2.59979625578436 2.59979625578436 2.59979625578436 2.59979625578436 2.59979625578436 2.59979625578436 2.59979625578436 2.59979625578436 2.59979625578436 2.59979625578436 2.59979625578436 2.59979625578436 2.59979625578436 2.59979625578436 2.59979625578436 2.59979625578436 2.59979625578436 2.59979625578436 2.59979625578436 2.59979625578436 2.59979625578436 2.59979625578436 2.59979625578436 2.59979625578436 2.59979625578436 2.59979625578436 2.59979625578436 2.59979625578436 2.59979625578436 2.59979625578436 2.59979625578436 2.59979625578436 2.59979625578436 2.59979625578436 2.59979625578436 2.59979625578436 2.59979625578436 2.59979625578436 2.59979625578436 2.59979625578436 2.59979625578436 2.59979625578436 2.59979625578436 2.59979625578436 2.59979625578436 2.59979625578436 2.59979625578436 2.59979625578436 2.59979625578436 2.59979625578436 2.59979625578436 2.59979625578436 2.59979625578436 2.59979625578436 2.59979625578436 2.59979625578436 2.59979625578436 2.59979625578436 2.59979625578436 2.59979625578436 2.59979625578436 2.59979625578436 2.59979625578436 2.59979625578436 2.59979625578436 2.59979625578436 3.31819734655646 2.59979625578436 2.59979625578436 2.59979625578436 2.59979625578436 2.59979625578436 2.59979625578436 2.59979625578436 2.59979625578436 2.59979625578436 2.59979625578436 2.59979625578436 2.59979625578436 2.59979625578436 2.59979625578436 2.59979625578436 2.59979625578436 2.59979625578436 2.59979625578436 2.59979625578436 2.59979625578436 2.59979625578436 2.59979625578436 2.59979625578436 2.59979625578436 2.59979625578436 2.59979625578436 2.59979625578436 2.59979625578436 2.59979625578436 2.59979625578436 2.59979625578436 2.59979625578436 2.59979625578436 2.59979625578436 2.59979625578436 2.59979625578436 2.59979625578436 2.59979625578436 2.59979625578436 2.59979625578436 2.59979625578436 2.59979625578436 2.59979625578436 2.59979625578436 2.59979625578436 2.59979625578436 2.59979625578436 2.59979625578436 2.59979625578436 2.59979625578436 2.59979625578436 2.59979625578436 2.59979625578436 2.59979625578436 2.59979625578436 2.59979625578436 2.59979625578436 2.59979625578436 2.59979625578436 2.59979625578436 2.59979625578436 2.59979625578436 2.59979625578436 2.59979625578436 2.59979625578436 2.59979625578436 2.59979625578436 2.59979625578436 2.59979625578436 2.59979625578436 2.59979625578436 2.59979625578436 2.59979625578436 2.59979625578436 2.59979625578436 2.59979625578436 2.59979625578436 2.59979625578436 2.59979625578436 2.59979625578436 2.59979625578436 2.59979625578436 2.59979625578436 2.59979625578436 2.59979625578436 2.59979625578436 2.59979625578436 2.59979625578436 2.59979625578436 2.59979625578436 2.59979625578436 2.59979625578436 2.59979625578436 2.59979625578436 2.59979625578436 2.59979625578436 2.59979625578436 2.59979625578436 2.59979625578436 2.59979625578436 2.59979625578436 2.59979625578436 2.59979625578436 2.59979625578436 2.59979625578436 2.59979625578436 2.59979625578436 2.59979625578436 2.59979625578436 2.59979625578436 2.59979625578436 2.59979625578436 2.59979625578436 2.59979625578436 2.59979625578436 2.59979625578436 2.59979625578436 2.59979625578436 2.59979625578436 2.59979625578436 2.59979625578436 2.59979625578436 2.59979625578436 2.59979625578436 2.59979625578436 2.59979625578436 2.59979625578436 2.59979625578436 2.59979625578436 2.59979625578436 2.59979625578436 2.59979625578436 2.59979625578436 2.59979625578436 2.59979625578436 2.59979625578436 2.59979625578436 2.59979625578436 2.59979625578436 2.59979625578436 2.59979625578436 2.59979625578436 2.59979625578436 2.59979625578436 2.59979625578436 2.59979625578436 2.59979625578436 2.59979625578436 2.59979625578436 2.59979625578436 2.59979625578436 2.59979625578436 2.59979625578436 2.59979625578436 2.59979625578436 2.59979625578436 2.59979625578436 2.59979625578436 2.59979625578436 2.59979625578436 2.59979625578436 2.59979625578436 2.59979625578436 2.59979625578436 2.59979625578436 2.59979625578436 2.59979625578436 2.59979625578436 2.59979625578436 2.59979625578436 2.59979625578436 2.59979625578436 2.59979625578436 2.59979625578436 2.59979625578436 2.59979625578436 2.59979625578436 2.59979625578436 2.59979625578436 2.59979625578436 2.59979625578436 2.59979625578436 2.59979625578436 2.59979625578436 2.59979625578436 2.59979625578436 2.59979625578436 2.59979625578436 2.59979625578436 2.59979625578436 2.59979625578436 2.59979625578436 2.59979625578436 2.59979625578436 2.59979625578436 2.59979625578436 2.59979625578436 2.59979625578436 2.59979625578436 2.59979625578436 2.59979625578436 2.59979625578436 2.59979625578436 2.59979625578436 2.59979625578436 2.59979625578436 2.59979625578436 2.59979625578436 2.59979625578436 2.59979625578436 2.59979625578436 2.59979625578436 2.59979625578436 2.59979625578436 2.59979625578436 2.59979625578436 2.59979625578436 2.59979625578436 2.59979625578436 2.59979625578436 2.59979625578436 2.59979625578436 2.59979625578436 2.59979625578436 2.59979625578436 2.59979625578436 2.59979625578436 2.59979625578436 2.59979625578436 2.59979625578436 2.59979625578436 2.59979625578436 2.59979625578436 2.59979625578436 2.59979625578436 2.59979625578436 2.59979625578436 2.59979625578436 2.59979625578436 2.59979625578436 2.59979625578436 2.59979625578436 2.59979625578436 2.59979625578436 2.59979625578436 2.59979625578436 2.59979625578436 2.59979625578436 2.59979625578436 2.59979625578436 2.59979625578436 2.59979625578436 2.59979625578436 2.59979625578436 2.59979625578436 2.59979625578436 2.59979625578436 2.59979625578436 2.59979625578436 2.59979625578436 2.59979625578436 2.59979625578436 2.59979625578436 2.59979625578436 2.59979625578436 2.59979625578436 2.59979625578436 2.59979625578436 2.59979625578436 2.59979625578436 2.59979625578436 2.59979625578436 2.59979625578436 2.59979625578436 2.59979625578436 2.59979625578436 2.59979625578436 2.59979625578436 2.59979625578436 2.59979625578436 2.59979625578436 2.59979625578436 2.59979625578436 2.59979625578436 2.59979625578436 2.59979625578436 2.59979625578436 2.59979625578436 2.59979625578436 2.59979625578436 2.59979625578436 2.59979625578436 2.59979625578436 2.59979625578436 2.59979625578436 2.59979625578436 2.59979625578436 2.59979625578436 2.59979625578436 2.59979625578436 2.59979625578436 2.59979625578436 2.59979625578436 2.59979625578436 2.59979625578436 2.59979625578436 2.59979625578436 2.59979625578436 2.59979625578436 2.59979625578436 2.59979625578436 2.59979625578436 2.59979625578436 2.59979625578436 2.59979625578436 2.59979625578436 2.59979625578436 2.59979625578436 2.59979625578436 2.59979625578436 2.59979625578436 2.59979625578436 2.59979625578436 2.59979625578436 2.59979625578436 2.59979625578436 2.59979625578436 2.59979625578436 2.59979625578436 2.59979625578436 2.59979625578436 2.59979625578436 2.59979625578436 2.59979625578436 2.59979625578436 2.59979625578436 2.59979625578436 2.59979625578436 2.59979625578436 2.59979625578436 2.59979625578436 2.59979625578436 2.59979625578436 2.59979625578436 2.59979625578436 2.59979625578436 2.59979625578436 2.59979625578436 2.59979625578436 2.59979625578436 2.59979625578436 2.59979625578436 2.59979625578436 2.59979625578436 2.59979625578436 2.59979625578436 2.59979625578436 2.59979625578436 2.59979625578436 2.59979625578436 2.59979625578436 2.59979625578436 2.59979625578436 2.59979625578436 2.59979625578436 2.59979625578436 2.59979625578436 2.59979625578436 2.59979625578436 2.59979625578436 2.59979625578436 2.59979625578436 2.59979625578436 2.59979625578436 2.59979625578436 2.59979625578436 2.59979625578436 2.59979625578436 2.59979625578436 2.59979625578436 2.59979625578436 2.59979625578436 2.59979625578436 2.59979625578436 2.59979625578436 2.59979625578436 2.59979625578436 2.59979625578436 2.59979625578436 2.59979625578436 2.59979625578436 2.59979625578436 2.59979625578436 2.59979625578436 2.59979625578436 2.59979625578436 2.59979625578436 2.59979625578436 2.59979625578436 2.59979625578436 2.59979625578436 2.59979625578436 2.59979625578436 2.59979625578436 2.59979625578436 2.59979625578436 2.59979625578436 2.59979625578436 2.59979625578436 2.59979625578436 2.59979625578436 2.59979625578436 2.59979625578436 2.59979625578436 2.59979625578436 2.59979625578436 2.59979625578436 2.59979625578436 2.59979625578436 2.59979625578436 2.59979625578436 2.59979625578436 2.59979625578436 2.59979625578436 3.27005780046848 2.59979625578436 2.59979625578436 2.59979625578436 2.59979625578436 2.59979625578436 2.59979625578436 2.59979625578436 2.59979625578436 2.59979625578436 2.59979625578436 2.59979625578436 2.59979625578436 2.59979625578436 2.59979625578436 2.59979625578436 2.59979625578436 2.59979625578436 2.59979625578436 2.59979625578436 2.59979625578436 2.59979625578436 2.59979625578436 2.59979625578436 2.59979625578436 2.59979625578436 2.59979625578436 2.59979625578436 2.59979625578436 2.59979625578436 2.59979625578436 2.59979625578436 2.59979625578436 2.59979625578436 2.59979625578436 2.59979625578436 2.59979625578436 2.59979625578436 2.59979625578436 2.59979625578436 2.59979625578436 2.59979625578436 2.59979625578436 2.59979625578436 2.59979625578436 2.59979625578436 2.59979625578436 2.59979625578436 2.59979625578436 2.59979625578436 2.59979625578436 2.59979625578436 2.59979625578436 2.59979625578436 2.59979625578436 2.59979625578436 2.59979625578436 2.59979625578436 2.59979625578436 2.59979625578436 2.59979625578436 2.59979625578436 2.59979625578436 2.59979625578436 2.59979625578436 2.59979625578436 2.59979625578436 2.59979625578436 2.59979625578436 2.59979625578436 2.59979625578436 2.59979625578436 2.59979625578436 2.59979625578436 2.59979625578436 2.59979625578436 2.59979625578436 2.59979625578436 2.59979625578436 2.59979625578436 2.59979625578436 2.59979625578436 2.59979625578436 2.59979625578436 2.59979625578436 2.59979625578436 2.59979625578436 2.59979625578436 2.59979625578436 2.59979625578436 2.59979625578436 2.59979625578436 2.59979625578436 2.59979625578436 2.59979625578436 2.59979625578436 2.59979625578436 2.59979625578436 2.59979625578436 2.59979625578436 2.59979625578436 2.59979625578436 2.59979625578436 2.59979625578436 2.59979625578436 2.59979625578436 2.59979625578436 2.59979625578436 2.59979625578436 2.59979625578436 2.59979625578436 2.59979625578436 2.59979625578436 2.59979625578436 2.59979625578436 2.59979625578436 2.59979625578436 2.59979625578436 2.59979625578436 2.59979625578436 2.59979625578436 2.59979625578436 2.59979625578436 2.59979625578436 2.59979625578436 2.59979625578436 2.59979625578436 2.59979625578436 2.59979625578436 2.59979625578436 2.59979625578436 2.59979625578436 2.59979625578436 2.59979625578436 2.59979625578436 2.59979625578436 2.59979625578436 2.59979625578436 2.59979625578436 2.59979625578436 2.59979625578436 2.59979625578436 2.59979625578436 2.59979625578436 2.59979625578436 2.59979625578436 2.59979625578436 2.59979625578436 2.59979625578436 2.59979625578436 2.59979625578436 2.59979625578436 2.59979625578436 2.59979625578436 2.59979625578436 2.59979625578436 2.59979625578436 2.59979625578436 2.59979625578436 2.59979625578436 2.59979625578436 2.59979625578436 2.59979625578436 2.59979625578436
Manes.01G019600.v6.1 8.19229436206313 6.89770031181628 6.78529814018646 7.22165216250477 7.66293117872923 7.88180122043145 7.23566461518035 7.21252868459555 6.63614442818757 7.36262972421072 7.46565199192229 8.22436818787931 6.68225882937888 6.66176469398407 7.78887832419751 7.56524060658765 7.16222684622857 6.65554457197473 7.61870127069188 7.43072963837531 7.8446123333385 7.63103704161392 6.40840987158384 6.93265689828515 7.86361946822289 7.38920628993368 7.40147457020356 6.95103866916276 6.88814579475362 7.15386444186229 8.14166379271585 7.21287121786367 6.48376563942671 6.6399689580813 7.19243812305155 7.65840643445324 7.32021976491451 7.29576793615067 7.41119411224061 7.47455076029524 7.4718410523043 7.12888485060822 6.53534749519679 6.86168975173214 7.37000960782211 7.86388681847521 7.1147728708583 6.83078806672378 7.22497178436011 7.08923365055896 8.54702392208474 7.18342939332966 6.84430877228263 7.16458789949241 6.41079633005333 7.924728774341 7.22055648980732 7.00853362108019 7.2650673682166 6.68727905436833 7.6600459761718 7.64050699638134 7.21575347100686 7.76317804291259 7.52846038171972 8.82814561861003 7.51141998273075 6.96248949362647 7.23855729066201 7.23715744885374 8.07416867289802 7.07457478495623 6.74203111809425 6.6658851503385 7.35592360924763 7.92013613202021 7.54799791712076 7.1316911209241 7.28325764534557 7.66263500727886 7.68879471415473 6.85721951420589 7.62606063836716 6.26699118401131 7.26383309885922 7.70604416259034 7.60837060895369 7.36826552020904 7.17889038014503 7.4959348270474 8.4913523259076 7.29696095155862 7.04740778631877 7.00072268210522 7.0281325268453 6.65842129277535 7.14753032916526 6.73930416904529 5.9448135249604 6.52996165115769 6.40276173269515 7.21128842549235 6.9544127450006 6.77146777756797 7.03778237732441 7.24437468421298 6.69821571657582 7.16730593791718 7.16761026119758 6.90033300861432 5.95408718888981 7.56138071961897 7.25719740860272 6.57514504004234 6.50626143573854 7.23095712454379 7.68868818052656 7.21929354451285 6.63949512814769 7.07767337692363 6.94540490740702 7.23381589203206 7.03229528543892 7.2000562470827 6.96360797662022 6.05663269891265 8.18137459233428 7.24647671397219 7.22088005775187 6.62558986418668 6.88151408148497 8.9077748138105 7.18231497372209 7.39416509875243 6.1159003933521 6.5354703092358 8.66156450734235 7.09003689750921 7.03149756784655 6.7956085444697 5.92194145354848 8.27826332154717 7.18402771385214 6.11474788604929 6.90993815810989 7.08374580745516 8.67186202227015 7.05772030448491 6.29852792065519 8.03252886730749 7.02342511068768 7.67415778719243 7.13352495506699 6.35233984232845 6.78345311236799 6.99757911645114 6.82707248875236 6.83135875004575 6.9920135202846 6.3503390538309 6.6668620724638 8.59162949105911 7.08649825361125 6.60008941201414 7.05901781196948 7.40772444547743 8.9023977042478 7.28869882987359 6.92228915010659 6.98776868789087 6.24874554475315 8.01958918972936 7.70515750346209 6.33312257926357 6.76576464536671 7.2063861740493 8.72008553414133 7.18517308729659 6.677164107793 7.3090586589855 7.16734215642065 7.88083871435095 7.7699402391183 6.97408230183221 7.41247264029709 7.42043356856024 8.5804559053117 7.89524270532477 5.9835469194098 6.95182336577779 6.63456299732358 6.32476219153956 9.38773205611462 7.63048631199767 6.57217585519498 6.94932644628955 6.94187672609091 9.32311392689 7.21784703648431 8.08114831208358 7.15493697885948 6.97458779148868 7.93326208145392 7.29822176452704 6.12244772978819 7.36104452916427 6.97845257825255 8.53010007563866 7.45629226808841 6.00434940203672 6.72945496012466 6.8385435218733 7.67929686526166 7.00587123148051 7.20962378493934 6.76593045664352 7.35922733433764 8.76079348826508 8.17678560913208 7.21612294842076 6.72187663472195 7.18931738076607 9.0015010512825 7.28568430881057 7.2188277836317 6.74461747259994 5.3297934882194 8.32610228822745 7.95475784287493 6.93732086482511 6.99618238010515 6.79710130818207 9.38673386556055 7.3673234497428 7.61668968153631 7.31647459944415 7.43343585653207 6.8584895580605 6.67256266878656 6.42225366183811 6.11430059547244 6.72673350007915 6.91810812329946 6.64380045610425 7.24323220314827 6.91257616998554 6.89328034852185 7.29946868924394 6.7262993146042 6.68086222101829 6.5007244741188 6.54527339704641 6.19786929856818 6.99454697287967 6.65230412328123 6.25064986204019 6.68309901941219 7.82166335266956 6.89356851569331 7.27608012635902 6.38269487191165 6.31882336885905 6.96661709094542 6.78866607338163 6.69328220224949 6.39898483639315 6.58762633843627 7.51502295536505 6.96223584595429 6.74686153772559 7.13170315711155 6.83974658089463 6.57556271728592 6.48699991583771 6.87145918721662 6.5116789349846 6.96296791211262 2.59979625578436 9.09727525974972 6.912863060262 7.39384923623588 6.8833980494381 6.63050828710819 8.57213960073295 7.00719809681006 7.54866170972987 6.47301184174749 6.7222489356438 8.43810800981246 7.90241523100149 7.84335865521885 6.8845245087204 7.19733047812325 8.46647683276421 7.01647196627919 7.54520860388206 6.96252059885087 7.14655981987727 8.47117688859904 7.59253732926144 7.59125921183945 6.35301723482105 7.1813710278182 8.88917162497541 7.23252499379176 6.60851727202954 5.985090902598 6.79215043504314 8.07656520380228 6.67541332668808 7.05831980482865 7.47544763056057 7.1953197887794 8.31777527760192 7.30085425946057 7.61906088257353 7.08032418736102 7.69175088245372 8.27922124709121 7.38554648517867 7.16482815548513 6.66163566078087 7.24168045072086 9.05545492606899 7.55268984890397 7.42361823828808 6.47075437841559 7.19029307304897 7.00511367526877 6.65603828981602 6.80068534662452 6.26650676686244 2.59979625578436 8.11526262041308 6.5866452914814 6.85626481617587 7.030206886002 7.25951393067408 8.05756251048027 6.76948271343779 6.91938568547403 7.99975769154812 6.64968385150787 8.68924277891387 7.08627261868044 6.97477133826022 7.00592731531415 6.95352661102892 7.99715691608793 6.8325694722752 7.33752569648158 7.1296811131965 7.09202550534407 9.1440033239666 7.63803535574847 6.63348470001752 6.99214477527831 7.20273035729848 7.69729552532593 6.8317972935331 6.36880825168004 6.43651576648763 6.31511229607197 8.74166166227611 8.12825565414441 7.01095455189767 6.57279669929427 6.82878217631925 8.5811573278649 7.67804551130028 7.03802591315604 7.06552375644617 7.44757401827544 6.89928921931391 7.56063794870599 7.08707001180014 6.47080537627865 6.92744460166034 7.39384257277714 7.68749424317105 6.98326431452485 7.35378939402071 7.88151418564162 7.77067284834751 7.65733893655496 7.36279931739947 6.98401008985411 7.06851259970377 6.82829303296501 6.96073137755686 6.72839684409765 7.79255360324819 6.44931753850318 6.68120516762158 9.10484978365786 7.22894541444395 7.1626687785871 6.81932042653951 6.93065171487473 7.61109252748168 6.9456625297382 5.75903507219392 6.97486695976859 7.0748516944777 7.19843861787119 6.81380703213482 6.63218944479361 6.74661699998876 6.6662125756887 7.92602806698054 7.35691501471023 6.30627769233987 6.78503741455114 6.82297919797625 7.48649757890241 6.92060931924892 6.67916071017139 7.00343719883016 6.60647403469791 7.20036656609288 6.81758126585444 6.87378713381409 6.47955746787983 6.81035728844294 8.73231314444302 7.34809983786847 7.65081076662723 7.15940232736801 7.53442907353381 8.10501940561583 7.4293489536884 6.60344100593415 6.79960265075637 7.00006581806055 8.65653745185177 7.34085659716097 7.48256253507608 6.71200549875359 6.88722651066179 9.0598684784232 7.41209635073159 7.47429706139962 7.25349448571369 7.1155776173912 8.15455013933813 7.45987054348211 7.03838940643968 6.9923423443505 7.08664636256007 8.52077967421301 7.38065839383463 6.66219816959506 7.15763319079939 7.33543782697912 7.11759615244774 7.21414879750898 7.19948373987287 6.93819160210957 6.81323903015647 8.55949528173562 7.44237222078534 6.55812827436938 6.96089459739534 7.27028732836546 9.03730826085487 7.34790828270039 7.45254234039112 6.99424311470193 7.06370154455426 7.2353412432848 7.64734293953909 7.12741039065918 7.13151926514921 6.58213058886017 7.22008030063739 7.9831398553243 7.0972062286677 6.70826810329572 7.0216782262751 6.50091030446483 7.28618034504079 7.20692550415781 7.33415792740849 7.18565062861073 7.54534792841786 8.0061801946242 7.82636390186491 7.51724609025307 6.23908847490198 7.23134616329696 6.16348749982142 6.93443877140645 6.51438580639404 6.95620450162363 8.36927724399876 6.99838129320013 7.09030007435255 5.63144846855567 6.41806812219 6.50184079739244 7.28641138358852 7.60804316899819 7.03612452066957 6.6138069510711 6.49670228986897 7.54154288586959 8.02711022246124 6.96116460017248 6.53032067156721 6.91752973556929 6.90187461058953 7.15961743690959 6.74516286345646 6.60590226308407 6.54091013262806 8.28096878879819 7.17779107507776 7.20035996730359 5.8578848724447 6.81997622187811 7.42009125911593 7.42438307090731 6.73813676486536 7.09197972333027 6.68428102346653 7.35636112553802 7.49469717391006 6.72814540505672 7.14638661059191 7.44398473143427 6.97076395533242 7.33607920380302 7.08476523609343 6.81352477094557 6.70020907764672 8.36893218219501 7.50558073008548 5.86280558832375 6.95260543016348 6.8520143730934 7.6058072144364 6.75504833006997 6.77672375753331 6.68242243773575 6.42766563045687 6.81679434601908 6.58951541613111 6.75585788165621 6.296679911315 7.14005477481878 8.50586677806397 7.50521779684461 6.63847597411727 6.91372216247153 7.47540662185134 8.13416138681871 7.83896554148651 7.38988486283097 7.12421968550912 7.43724479757097 7.71183543141257 7.43047261819127 6.96475422874844 7.72773253715249 7.71078973745707 7.59501741321518 7.79435531433884 7.27503579375701 6.95255240772324 6.43560398213828 7.07918309613561 7.60965859938351 6.52270881366998 6.21523502945608 7.21630233668745 6.56279543186071 7.18203201672634 7.34499208112025 7.27589494321254 6.60714300802639 7.02405262645609 7.15048470483212 7.38240763585203 7.32796256221067 7.70890398803182 6.65578022297866 8.56804892809821 7.60153608335066 7.06650148308922 7.15985256002299 7.53659297528546 7.91772376624836 7.25574795568336 6.94098043853208 6.7686355231479 6.7848998103533 8.05519104111965 7.13802521868407 7.44492879687218 6.87308230841359 8.02615636924106 7.96427163833759 7.19259105672657 7.16056448017104 7.04704794691822 7.62395797866875 8.37522765021889 6.8609322548747 7.49138079028478 6.68739320620296 7.2493650308593 7.73022322298611 6.9813155559601 7.40448932851523 7.07650436920927 7.39765045108642 7.18294872440355 7.1536075581911 7.80391555558247 6.5900852864531 6.96765521257683 6.44643323709681 7.15148995726077 6.9460809700161 5.82746335876066 7.01246672925607 7.36771777788515 7.15045629400008 7.37246565433426 6.7877865572904 6.85063347674467 6.6376223963644 6.99361712669079 7.52952227681314 7.04857529343751 7.68309334354906 7.04991150410253 7.46701469142653 6.77094374590365 6.3395578580345 6.75363386958511 7.99046697026069 6.86807219328758 7.68932794676946 7.52495348565822 7.78234444425058 8.15227622954544 7.73381741792171 7.37817990723861 7.17010089618553 7.08981284764423 8.11907046217265 7.67755497724514 7.31866702023056 6.45962473367769 7.26134943821241 8.49410040085525 5.66832519039415 7.47975201088598 7.22441053829699 6.79919802954439 6.9970492523931 6.50733264125169 7.37711812610548 6.52390876582887 6.49247226898867 7.44930789831386 7.42109423130027 7.23329688209443 7.02633176231951 7.05710018924505 7.12268620197461 7.21547599723143 7.60656823468354 6.60738782607692 6.74808870779424 6.79886267745564 6.8032225150123 6.94489351626664 6.99209598914468 7.20934664819191 7.14772043455681 8.25889106427722 7.32497139976271 6.71683463027937 7.05302672866075 7.34832326734325 6.88236998262995 7.66875988261128 6.17114903163583 6.5943767719079 6.78906385962474 7.83382558904117 7.04569479547073 5.89082406810129 6.84096642692272 7.32745870044916 7.44315079033998 7.37978121547907 6.8344662235408 6.58317417509312 6.34073335196095 8.24693821086286 7.12563305563763 7.35979010289499 6.77241381775008 6.42727865944903 7.3923510431495 7.03690230353293 5.73862071304585 6.64522477026677 7.22144035811322 6.77059669925635 6.47267864211207 6.81619628126917 6.8695601843001 7.06261135459969 7.94248577126843 7.14224266803154 6.56738542360701 6.81609767648793 7.30151140057311 8.06440266728156 6.7114362733765 7.39169981467785 6.99954568878576 7.05869176047943 6.67494788656059 6.97069648809248 6.58530405119793 6.86304194923035 6.30370916019861 7.8744802325382 6.75988467612503 5.61088024143791 6.41144580503176 6.50383677451611 7.74844218359463 6.95342180566616 7.19363204880182 7.23289484437879 7.22378183423307 6.5795504014471 7.33053652704926 6.91077025750828 6.57977505042843 6.89655943119013 7.65925536486849 7.20006189226496 6.77760117776002 6.77714628981952 7.77900860238141 8.13862404181 6.91675101611872 7.23747018139545 7.45789912701153 7.13196995617149 7.48112492819521
Manes.01G019700.v6.1 2.59979625578436 2.59979625578436 2.59979625578436 2.59979625578436 3.05314717308039 2.59979625578436 2.59979625578436 2.59979625578436 2.59979625578436 2.59979625578436 2.59979625578436 2.59979625578436 2.59979625578436 2.59979625578436 2.59979625578436 2.59979625578436 2.59979625578436 2.59979625578436 2.59979625578436 2.59979625578436 2.59979625578436 2.59979625578436 2.59979625578436 2.59979625578436 2.59979625578436 2.59979625578436 2.59979625578436 2.59979625578436 2.59979625578436 2.59979625578436 2.59979625578436 2.59979625578436 2.59979625578436 2.59979625578436 2.59979625578436 2.59979625578436 2.59979625578436 3.21447733758373 2.59979625578436 2.59979625578436 2.59979625578436 2.59979625578436 2.59979625578436 2.59979625578436 2.59979625578436 2.59979625578436 2.59979625578436 2.59979625578436 2.59979625578436 2.59979625578436 2.59979625578436 2.59979625578436 2.59979625578436 2.59979625578436 2.59979625578436 2.59979625578436 2.59979625578436 2.59979625578436 2.59979625578436 2.59979625578436 2.59979625578436 2.59979625578436 3.31285807433133 2.59979625578436 2.59979625578436 2.59979625578436 2.59979625578436 2.59979625578436 2.59979625578436 2.59979625578436 2.59979625578436 2.59979625578436 3.35537191096595 2.59979625578436 2.59979625578436 2.59979625578436 2.59979625578436 3.50975638980862 2.59979625578436 2.59979625578436 2.59979625578436 2.59979625578436 3.17512532819144 2.59979625578436 2.59979625578436 2.59979625578436 2.59979625578436 3.24852250119544 2.59979625578436 2.59979625578436 2.59979625578436 2.59979625578436 2.59979625578436 2.59979625578436 2.59979625578436 2.59979625578436 2.59979625578436 2.59979625578436 2.59979625578436 2.59979625578436 2.59979625578436 2.59979625578436 2.59979625578436 2.59979625578436 2.59979625578436 2.59979625578436 2.59979625578436 2.59979625578436 2.59979625578436 2.59979625578436 2.59979625578436 2.59979625578436 2.59979625578436 2.59979625578436 2.59979625578436 2.59979625578436 2.59979625578436 2.59979625578436 2.59979625578436 2.59979625578436 2.59979625578436 2.59979625578436 2.59979625578436 2.59979625578436 2.59979625578436 2.59979625578436 2.59979625578436 2.59979625578436 2.59979625578436 2.59979625578436 2.59979625578436 2.59979625578436 2.59979625578436 2.59979625578436 2.59979625578436 2.59979625578436 2.59979625578436 2.59979625578436 2.59979625578436 2.59979625578436 2.59979625578436 2.59979625578436 2.59979625578436 2.59979625578436 2.59979625578436 2.59979625578436 2.59979625578436 2.59979625578436 2.59979625578436 2.59979625578436 2.59979625578436 2.59979625578436 2.59979625578436 2.59979625578436 2.59979625578436 2.59979625578436 2.59979625578436 2.59979625578436 2.59979625578436 2.59979625578436 2.59979625578436 2.59979625578436 2.59979625578436 2.59979625578436 2.59979625578436 2.59979625578436 2.59979625578436 2.59979625578436 2.59979625578436 2.59979625578436 2.59979625578436 2.59979625578436 2.59979625578436 2.59979625578436 2.59979625578436 2.59979625578436 2.59979625578436 2.59979625578436 2.59979625578436 2.59979625578436 2.59979625578436 2.59979625578436 2.59979625578436 2.59979625578436 2.59979625578436 2.59979625578436 2.59979625578436 2.59979625578436 2.59979625578436 2.59979625578436 2.59979625578436 2.59979625578436 2.59979625578436 2.59979625578436 2.59979625578436 2.59979625578436 2.59979625578436 3.13848911460483 2.59979625578436 2.59979625578436 2.59979625578436 2.59979625578436 2.59979625578436 2.59979625578436 2.59979625578436 2.59979625578436 2.59979625578436 2.59979625578436 2.59979625578436 2.59979625578436 2.59979625578436 2.59979625578436 2.59979625578436 2.59979625578436 3.04879652493302 2.59979625578436 2.59979625578436 2.59979625578436 2.59979625578436 3.4427930809436 3.13294224426404 2.59979625578436 2.59979625578436 2.59979625578436 3.07224328759053 2.59979625578436 2.59979625578436 2.59979625578436 2.59979625578436 2.59979625578436 2.59979625578436 2.59979625578436 2.59979625578436 2.59979625578436 3.13920880252861 2.59979625578436 2.59979625578436 3.19677433375722 2.59979625578436 2.59979625578436 2.59979625578436 2.59979625578436 2.59979625578436 2.59979625578436 3.08827779899346 2.59979625578436 2.59979625578436 2.59979625578436 2.59979625578436 2.59979625578436 2.59979625578436 2.59979625578436 2.59979625578436 2.59979625578436 3.01582169102262 2.59979625578436 2.59979625578436 2.59979625578436 2.59979625578436 3.17608306896042 2.59979625578436 2.59979625578436 2.59979625578436 2.59979625578436 3.07878727232066 2.59979625578436 2.59979625578436 2.59979625578436 2.59979625578436 3.0751254337643 2.59979625578436 2.59979625578436 2.59979625578436 2.59979625578436 3.06864531641847 2.59979625578436 2.59979625578436 2.59979625578436 2.59979625578436 2.59979625578436 3.69555314932731 2.59979625578436 2.59979625578436 2.59979625578436 2.59979625578436 3.96475472443537 2.59979625578436 2.59979625578436 2.59979625578436 2.59979625578436 3.17749061347233 2.59979625578436 2.59979625578436 2.59979625578436 2.59979625578436 3.56418732133832 2.59979625578436 2.59979625578436 2.59979625578436 2.59979625578436 3.70249481191501 2.59979625578436 2.59979625578436 2.59979625578436 2.59979625578436 2.59979625578436 2.59979625578436 2.59979625578436 2.59979625578436 2.59979625578436 2.59979625578436 2.59979625578436 2.59979625578436 2.59979625578436 2.59979625578436 3.24667302101243 2.59979625578436 2.59979625578436 2.59979625578436 2.59979625578436 3.19446987617811 2.59979625578436 2.59979625578436 2.59979625578436 2.59979625578436 2.59979625578436 2.59979625578436 2.59979625578436 2.59979625578436 2.59979625578436 2.59979625578436 2.59979625578436 2.59979625578436 2.59979625578436 2.59979625578436 2.59979625578436 2.59979625578436 2.59979625578436 2.59979625578436 2.59979625578436 3.52860207380879 2.59979625578436 2.59979625578436 2.59979625578436 2.59979625578436 2.59979625578436 2.59979625578436 2.59979625578436 2.59979625578436 2.59979625578436 3.25721121744889 2.59979625578436 2.59979625578436 2.59979625578436 2.59979625578436 2.59979625578436 2.59979625578436 2.59979625578436 2.59979625578436 2.59979625578436 3.17372833296139 2.59979625578436 2.59979625578436 2.59979625578436 2.59979625578436 3.42835385336262 2.59979625578436 2.59979625578436 2.59979625578436 2.59979625578436 3.03313128025029 2.59979625578436 2.59979625578436 2.59979625578436 2.59979625578436 2.59979625578436 2.59979625578436 2.59979625578436 2.59979625578436 2.59979625578436 2.59979625578436 2.99054227134901 2.59979625578436 2.59979625578436 2.59979625578436 2.59979625578436 3.62430159717881 2.59979625578436 2.59979625578436 2.59979625578436 2.59979625578436 2.59979625578436 2.59979625578436 2.59979625578436 2.59979625578436 2.59979625578436 2.59979625578436 2.59979625578436 2.59979625578436 2.59979625578436 2.59979625578436 3.54039886021135 2.59979625578436 2.59979625578436 2.59979625578436 2.59979625578436 3.8201230699138 2.59979625578436 2.59979625578436 2.59979625578436 2.59979625578436 2.59979625578436 2.59979625578436 2.59979625578436 2.59979625578436 2.59979625578436 3.57920802154271 2.59979625578436 2.59979625578436 2.59979625578436 2.59979625578436 3.13708430358419 2.59979625578436 2.59979625578436 2.59979625578436 2.59979625578436 2.59979625578436 2.59979625578436 2.59979625578436 2.59979625578436 2.59979625578436 4.59478437881876 2.59979625578436 2.59979625578436 2.59979625578436 2.59979625578436 2.59979625578436 2.59979625578436 2.59979625578436 2.59979625578436 2.59979625578436 2.59979625578436 2.59979625578436 2.59979625578436 2.59979625578436 2.59979625578436 2.59979625578436 2.59979625578436 2.59979625578436 2.59979625578436 2.59979625578436 2.59979625578436 2.59979625578436 2.59979625578436 2.59979625578436 2.59979625578436 3.50069880805217 2.59979625578436 2.59979625578436 2.59979625578436 2.59979625578436 3.85101636034392 2.59979625578436 2.59979625578436 2.59979625578436 2.59979625578436 2.59979625578436 2.59979625578436 2.59979625578436 2.59979625578436 2.59979625578436 2.59979625578436 3.18485473878746 2.59979625578436 2.59979625578436 2.59979625578436 2.59979625578436 2.59979625578436 2.59979625578436 2.59979625578436 2.59979625578436 2.59979625578436 2.59979625578436 3.15150067151979 2.59979625578436 2.59979625578436 2.59979625578436 3.23264526912839 2.59979625578436 2.59979625578436 2.59979625578436 2.59979625578436 2.59979625578436 2.59979625578436 2.59979625578436 2.59979625578436 2.59979625578436 2.59979625578436 2.59979625578436 2.59979625578436 2.59979625578436 2.59979625578436 3.11976522407249 2.59979625578436 2.59979625578436 2.59979625578436 2.59979625578436 2.59979625578436 2.59979625578436 2.59979625578436 2.59979625578436 2.59979625578436 2.59979625578436 2.59979625578436 2.59979625578436 2.59979625578436 2.59979625578436 2.59979625578436 2.59979625578436 2.59979625578436 2.59979625578436 2.59979625578436 2.59979625578436 2.59979625578436 2.59979625578436 2.59979625578436 2.59979625578436 3.0356971867682 2.59979625578436 2.59979625578436 2.59979625578436 2.59979625578436 3.28280950206751 2.59979625578436 2.59979625578436 2.59979625578436 2.59979625578436 2.59979625578436 2.59979625578436 2.59979625578436 2.59979625578436 2.59979625578436 2.59979625578436 2.59979625578436 2.59979625578436 2.59979625578436 2.59979625578436 2.59979625578436 2.59979625578436 2.59979625578436 2.59979625578436 2.59979625578436 2.59979625578436 2.59979625578436 2.59979625578436 2.59979625578436 2.97688219355799 3.00173983477685 2.59979625578436 2.59979625578436 2.59979625578436 2.59979625578436 2.59979625578436 2.59979625578436 2.59979625578436 3.02196137564689 2.59979625578436 2.59979625578436 3.25897829856142 2.59979625578436 2.59979625578436 2.59979625578436 2.59979625578436 3.30430621313442 3.12724282625815 2.59979625578436 2.59979625578436 2.59979625578436 2.59979625578436 2.59979625578436 3.21419104749459 2.59979625578436 2.59979625578436 3.28117845314827 2.59979625578436 2.59979625578436 2.59979625578436 2.59979625578436 3.75676762154256 2.59979625578436 2.59979625578436 3.22155548070353 2.59979625578436 2.59979625578436 2.59979625578436 2.59979625578436 2.59979625578436 2.59979625578436 2.59979625578436 2.59979625578436 2.59979625578436 2.59979625578436 2.59979625578436 2.59979625578436 2.59979625578436 2.59979625578436 2.59979625578436 2.59979625578436 2.59979625578436 2.59979625578436 2.59979625578436 3.23836589690278 2.59979625578436 2.59979625578436 2.59979625578436 2.59979625578436 2.59979625578436 2.59979625578436 3.0640794104873 2.59979625578436 2.59979625578436 3.17254904508025 2.59979625578436 2.59979625578436 2.59979625578436 2.59979625578436 2.59979625578436 2.59979625578436 2.59979625578436 2.59979625578436 2.59979625578436 2.59979625578436 2.59979625578436 2.59979625578436 2.59979625578436 2.59979625578436 2.59979625578436 2.59979625578436 2.59979625578436 2.59979625578436 2.59979625578436 2.59979625578436 2.59979625578436 3.05120239547897 2.59979625578436 2.59979625578436 2.59979625578436 2.59979625578436 3.3002224879288 2.59979625578436 2.59979625578436 2.59979625578436 2.59979625578436 3.1277135856963 2.59979625578436 2.59979625578436 2.59979625578436 2.59979625578436 3.14662082988331 2.59979625578436 2.59979625578436 2.59979625578436 2.59979625578436 2.59979625578436 3.01607379670363 2.59979625578436 2.59979625578436 2.59979625578436 2.59979625578436 2.59979625578436 3.13093185640013 3.06332944846279 2.59979625578436 2.59979625578436 2.59979625578436 2.59979625578436 2.59979625578436 2.59979625578436 2.59979625578436 2.59979625578436 2.59979625578436 2.59979625578436 2.59979625578436 2.59979625578436 2.59979625578436 2.59979625578436 2.59979625578436 2.59979625578436 2.59979625578436 3.19378284176863 2.59979625578436 2.59979625578436 2.59979625578436 2.59979625578436 2.59979625578436 2.59979625578436 2.59979625578436 2.59979625578436 2.59979625578436 2.59979625578436 2.59979625578436 2.59979625578436 3.13790827944038 2.59979625578436 2.59979625578436 2.59979625578436 3.53809143152737 2.59979625578436 2.59979625578436 2.59979625578436 2.59979625578436 2.59979625578436 2.59979625578436 2.59979625578436 2.59979625578436 2.59979625578436 2.59979625578436 2.59979625578436 2.59979625578436 2.59979625578436 2.59979625578436 2.59979625578436 2.59979625578436 2.59979625578436 2.59979625578436 2.59979625578436 2.59979625578436 2.59979625578436 2.59979625578436 3.85218514393619 2.59979625578436 2.59979625578436 2.59979625578436 2.59979625578436 2.59979625578436 2.59979625578436 2.59979625578436 2.59979625578436 2.59979625578436 3.08541878809132 2.59979625578436 2.59979625578436 2.59979625578436 2.59979625578436 3.06320104111917 2.59979625578436 2.59979625578436 2.59979625578436 2.59979625578436 2.59979625578436 2.59979625578436 2.59979625578436 2.59979625578436 2.59979625578436 2.59979625578436 2.59979625578436 2.59979625578436 2.59979625578436
Manes.01G019800.v6.1 3.14683983215409 2.59979625578436 3.03047684732533 3.63410803335427 2.59979625578436 3.38078536465957 3.15816018115106 3.11445218865464 3.98248337933614 2.59979625578436 2.59979625578436 2.59979625578436 2.59979625578436 2.59979625578436 2.59979625578436 3.1581819852139 3.35405828690082 2.59979625578436 2.59979625578436 3.52689480351742 3.64676774902138 4.36057313477778 3.13138655775315 2.59979625578436 2.59979625578436 3.29982034827609 3.16295777007222 2.59979625578436 4.03685567412286 2.59979625578436 2.59979625578436 2.59979625578436 2.59979625578436 2.59979625578436 2.59979625578436 3.57314526813464 3.56670918754148 2.59979625578436 2.59979625578436 3.37524171943136 3.23201493111793 4.0363264027745 3.18911703177846 4.01013362095992 2.59979625578436 4.02422064017721 3.36040517360207 2.59979625578436 2.59979625578436 2.59979625578436 3.72125054226671 3.06715486812035 2.59979625578436 2.59979625578436 2.59979625578436 2.59979625578436 2.59979625578436 3.11439241586576 3.86635365411974 2.59979625578436 2.59979625578436 2.59979625578436 2.59979625578436 2.59979625578436 2.59979625578436 2.59979625578436 2.59979625578436 3.19194094230314 2.59979625578436 2.59979625578436 3.63534940362202 3.8668276827447 2.59979625578436 2.59979625578436 2.59979625578436 3.56363431401342 3.85003373410979 2.59979625578436 2.59979625578436 3.31752771329381 2.59979625578436 2.59979625578436 2.59979625578436 2.59979625578436 2.59979625578436 3.4779161570464 2.59979625578436 2.59979625578436 2.59979625578436 3.03309729085306 3.5115007869912 2.59979625578436 3.32037428677871 3.30794006058808 2.59979625578436 2.59979625578436 2.59979625578436 3.02061995747434 3.54917772278016 2.59979625578436 2.59979625578436 3.81597882765442 2.59979625578436 2.59979625578436 2.59979625578436 3.11766270619839 2.59979625578436 3.85921212582923 2.59979625578436 2.59979625578436 3.45516001602998 3.16467000805317 3.48984493175801 2.59979625578436 2.59979625578436 2.59979625578436 4.5225967504423 2.59979625578436 2.59979625578436 2.59979625578436 2.59979625578436 3.35765264354746 3.30107830576528 2.59979625578436 3.03316965666899 2.59979625578436 2.59979625578436 4.16271700762375 2.59979625578436 4.00429153483328 2.59979625578436 3.42111300273466 2.59979625578436 2.59979625578436 2.59979625578436 2.59979625578436 2.59979625578436 3.5512943216041 2.59979625578436 3.82486460824723 3.35372006124426 4.54709622004701 3.70877409765164 3.03461879545996 2.59979625578436 2.59979625578436 3.71494525715551 3.6027521097885 3.63950374021294 2.59979625578436 2.59979625578436 3.86044642301347 3.09669850574795 3.30425500275403 2.59979625578436 3.41052235213113 2.59979625578436 3.5456740665038 2.59979625578436 3.48059009761494 3.40808966416724 3.47171591016966 3.13501077494869 2.59979625578436 3.16701331005524 2.59979625578436 2.59979625578436 3.64350395697762 2.59979625578436 2.59979625578436 2.59979625578436 2.59979625578436 3.12628544447371 2.59979625578436 2.59979625578436 2.59979625578436 2.59979625578436 3.32270141304433 2.59979625578436 2.59979625578436 2.59979625578436 3.2233869813897 3.02883382542909 3.15566167985817 3.19004403745022 2.59979625578436 3.71588791228863 2.59979625578436 2.59979625578436 2.59979625578436 2.59979625578436 3.21599979350751 2.59979625578436 3.04160865887499 2.59979625578436 3.84921109692353 3.29033908088661 3.52246435195984 4.35813568019582 2.59979625578436 3.58191338367461 3.32419446547007 4.9475604939166 4.09050093143674 3.61677307627576 2.59979625578436 2.59979625578436 4.54910938362018 3.97530370431332 3.02986544421834 3.77367409578493 3.61601505343628 4.54990356490969 4.06252117187682 3.48736179688901 3.58775514037745 3.30524536803394 2.59979625578436 2.59979625578436 2.59979625578436 2.59979625578436 2.59979625578436 4.02656746264684 3.49727193506312 3.41103001416928 2.59979625578436 2.59979625578436 5.44392022612647 2.59979625578436 3.26661495764191 3.34176463353204 3.25982382466975 2.59979625578436 4.43785969738629 3.13920880252861 2.59979625578436 2.59979625578436 3.76994895807987 3.19240955863012 3.14997929703986 3.69747997952202 2.59979625578436 4.15870589780049 2.59979625578436 3.08827779899346 2.59979625578436 2.59979625578436 3.92858886645085 3.84275066011716 2.59979625578436 3.51862563651096 3.83651593829476 3.73114165719934 2.59979625578436 2.59979625578436 2.59979625578436 2.59979625578436 3.75264978833542 3.36707522615221 2.59979625578436 3.68400765031026 3.38024867922274 4.01240373405117 2.59979625578436 3.27415149574588 3.32481310418497 3.25686325425202 4.97059319187533 3.87511013726533 3.0751254337643 3.22228357111191 2.59979625578436 3.14632375028407 3.62863518361895 3.25999495487418 3.07270803269098 3.05448293938791 2.59979625578436 2.59979625578436 3.37680082021844 3.30262129821875 2.59979625578436 3.16701465435691 3.69385719839574 3.41008409776741 3.19944276628065 3.82908436506429 2.59979625578436 3.70057965757866 3.26645129656096 2.59979625578436 3.51666604241297 2.59979625578436 3.43641674032279 3.95987610933126 3.03747957287136 2.59979625578436 2.59979625578436 3.18590979373873 3.58401163972517 3.38877233985551 3.64106149683456 2.59979625578436 3.45735620413597 3.83366973273459 4.04433301292154 3.52676127792897 2.59979625578436 2.59979625578436 4.16862252676369 2.59979625578436 3.1486359026078 3.19774625800259 3.89491900261085 2.59979625578436 2.59979625578436 2.59979625578436 2.59979625578436 2.59979625578436 2.59979625578436 3.19446987617811 2.59979625578436 2.59979625578436 4.15890619339355 3.2895478140268 3.53367633021917 3.77853098325696 3.56398633747989 5.06584326785569 2.59979625578436 3.38617171524093 4.00083462243532 2.59979625578436 4.45074956524763 3.25661411864085 3.98911833849769 2.59979625578436 3.3839879457408 4.80127239251849 3.57256915919904 2.59979625578436 2.59979625578436 2.59979625578436 4.18158490779625 3.57990205239251 3.66820388359967 3.0961917105276 2.59979625578436 4.8882637729691 3.71852051554227 2.59979625578436 3.58629929128869 3.15916706065669 4.87789217390752 4.40834040911436 3.85223087469537 4.17406586346766 3.51044221122479 3.80289619999502 3.55151856183859 3.17372833296139 3.44886050587142 2.59979625578436 4.21869772867626 3.79323456640736 3.0825107763154 3.93388340480447 2.59979625578436 4.27897200285959 3.16047819545527 3.34487133408656 3.63148108676377 2.59979625578436 2.59979625578436 3.35883779744775 5.02592866069309 3.84970202500361 3.39847187901467 3.20164312672398 3.87509087820222 2.59979625578436 2.59979625578436 3.5829904785219 3.11136320296335 4.45077008861746 4.48725003422654 2.59979625578436 3.73802955497561 3.26768129077464 3.74522279935163 3.7795183689851 2.59979625578436 3.86536555370485 2.59979625578436 3.91268880763813 2.59979625578436 2.59979625578436 2.96925739016971 2.59979625578436 4.36533609943922 4.86855795391251 3.67985052110231 4.34224166347073 2.59979625578436 4.85382836719586 4.15435881670808 3.66411922568851 3.7349225253245 2.59979625578436 4.67342448431519 4.29149192570018 2.59979625578436 2.59979625578436 3.75882958048046 4.55052264915921 4.56633143262214 3.09650342821345 2.59979625578436 3.76313931055706 3.72285975990381 4.48303810929885 3.35537022837668 4.13744632159808 3.08352688683135 4.20509895680224 4.03708419267244 3.20605869871251 3.92529210360888 4.02214469408261 5.16530431943274 4.66707046195628 4.19997833854105 4.22305024592718 2.59979625578436 4.11307438609309 3.96164077342337 3.43964218646116 4.11260185598456 4.29697783541083 4.79922321739545 3.58860918242628 3.57229933299784 3.36314563101168 3.43303792983199 3.79479745119525 3.42271491525921 2.59979625578436 4.03145852475667 2.59979625578436 3.26967113465158 3.81858355899046 3.07306420648377 2.59979625578436 2.59979625578436 5.08330146595551 3.48758109411748 2.59979625578436 3.69417829184246 3.26388014084464 3.90140391468096 3.13776652946732 2.59979625578436 3.95952796976386 2.59979625578436 3.62936557031371 3.61785560135177 2.59979625578436 3.32230035878917 2.59979625578436 3.17231317506197 3.90347240817075 3.9617972396281 3.01490231394773 4.27125571353509 3.15134302408755 3.86603275622437 3.75393549680243 2.59979625578436 3.68007324196726 3.37057561147686 3.1782393393218 2.59979625578436 2.59979625578436 2.59979625578436 2.59979625578436 3.73972313281026 2.59979625578436 2.59979625578436 2.59979625578436 2.59979625578436 3.69156864533317 3.69415845135935 3.23608720942091 3.35007378670469 2.59979625578436 4.22952240881057 3.5616432665304 3.14868655853493 2.59979625578436 2.59979625578436 3.32965303865418 3.58245152509485 2.59979625578436 4.24411628835274 3.34135829939782 3.54267748060448 3.20229976147952 3.10694865309437 3.0992041201342 2.59979625578436 3.48281875462644 3.94518456173293 3.48381109612499 4.15092641269802 3.35802627900853 4.46415867982614 3.67543192090741 3.09168813019347 3.66946102265825 2.59979625578436 4.63271574495509 3.65399748847355 3.21993074199792 2.59979625578436 2.59979625578436 4.67295108350973 5.5519883228846 3.21395286454123 3.30442840010922 4.5920426532213 3.28720428082605 3.56341734263042 2.59979625578436 2.59979625578436 2.59979625578436 4.20044154510195 3.33689537073237 4.09118973369876 3.45162270172108 3.92205209737917 3.22721475254557 3.89958109685791 3.33697494199146 3.89194256750323 3.3587333930702 3.41331573344294 4.36563812257671 3.31680275846176 4.0536971848221 2.59979625578436 2.59979625578436 4.16132324754283 3.71044353297926 4.17034776201072 2.59979625578436 2.59979625578436 3.2492902597039 3.00173983477685 2.59979625578436 2.59979625578436 2.59979625578436 2.59979625578436 2.59979625578436 2.59979625578436 2.59979625578436 3.19473572649359 3.44336746541449 2.59979625578436 2.59979625578436 3.20566299976803 2.59979625578436 3.1839706467237 2.59979625578436 3.69810982247138 2.59979625578436 3.63668053393566 3.37185434725751 2.59979625578436 2.59979625578436 3.36586943173339 2.59979625578436 4.10636971646571 2.59979625578436 2.59979625578436 2.59979625578436 3.18528064700602 2.59979625578436 2.59979625578436 3.22990884353066 3.19337031441694 2.59979625578436 3.95095185850016 2.59979625578436 3.34310554963969 2.59979625578436 2.59979625578436 3.16658854311766 2.59979625578436 3.49948415980588 2.59979625578436 3.91168402490604 3.78966341899362 3.34624818242998 2.59979625578436 2.59979625578436 2.59979625578436 4.19836735611816 2.59979625578436 2.59979625578436 2.59979625578436 2.59979625578436 3.98548409007793 3.78646604316083 3.23953822414247 3.22347444536885 3.14332354224269 3.46429402943855 2.59979625578436 2.59979625578436 2.59979625578436 2.59979625578436 3.17254904508025 3.0945433916009 3.66355359323633 3.65620036502695 3.47486106856339 2.59979625578436 2.59979625578436 2.59979625578436 2.59979625578436 2.59979625578436 3.95201576043433 3.72155046908345 2.59979625578436 4.04455789294339 2.59979625578436 2.59979625578436 3.9701672858013 2.59979625578436 2.59979625578436 3.170552578228 2.59979625578436 4.16102859088473 2.59979625578436 3.13258002656255 2.59979625578436 3.31738323501506 2.59979625578436 2.59979625578436 3.41195457515195 2.59979625578436 3.50863035512316 2.59979625578436 2.59979625578436 3.57540737014458 2.59979625578436 3.18142001825098 2.59979625578436 2.59979625578436 2.59979625578436 2.59979625578436 3.15183655154252 3.64178627644869 3.34368402516979 2.59979625578436 2.59979625578436 2.59979625578436 5.01583944196959 2.59979625578436 2.59979625578436 2.59979625578436 2.59979625578436 2.59979625578436 2.59979625578436 2.59979625578436 3.68940288429935 2.59979625578436 4.0968538745576 4.42116190718349 3.01265836496538 2.59979625578436 2.59979625578436 4.23653332521103 3.93812031678581 3.02276451142146 3.14315768447763 2.59979625578436 4.21664709689023 2.59979625578436 3.43409199137852 2.59979625578436 3.14928056722215 4.77679392947842 3.17310155599223 3.36362012377228 2.59979625578436 2.59979625578436 3.46890406481015 2.59979625578436 2.59979625578436 3.12901589028519 3.24657439596401 4.14812274948282 3.44060850168788 3.38630181835361 4.20404627355598 4.25153233362284 5.08061408021674 2.59979625578436 2.59979625578436 2.59979625578436 2.59979625578436 3.97396347201287 3.82023768338981 3.7218804815132 3.73922672233274 2.59979625578436 2.59979625578436 3.65393620300245 3.38629528969851 2.59979625578436 2.59979625578436 4.57326932612123 5.33698167627615 2.59979625578436 2.59979625578436 2.59979625578436 4.37222253450174 4.9504632288353 4.03220279342584 2.59979625578436 2.59979625578436 4.42062776523933 2.59979625578436 2.59979625578436 3.19153549401571 2.59979625578436 2.59979625578436 2.59979625578436 3.28340384350047 3.4528299964533 2.59979625578436 3.8356080573271 4.82057192202291 3.06320104111917 2.59979625578436 2.59979625578436 4.84402637533625 3.21951123834957 3.0292052725966 2.59979625578436 2.59979625578436 4.58231484689042 2.59979625578436 3.12984163088293 2.59979625578436 2.59979625578436 2.59979625578436
Manes.01G019900.v6.1 2.59979625578436 2.59979625578436 2.59979625578436 2.59979625578436 2.59979625578436 2.59979625578436 2.59979625578436 2.59979625578436 2.59979625578436 2.59979625578436 2.59979625578436 2.59979625578436 2.59979625578436 2.59979625578436 2.59979625578436 2.59979625578436 2.59979625578436 2.59979625578436 2.59979625578436 2.59979625578436 2.59979625578436 2.59979625578436 2.59979625578436 2.59979625578436 2.59979625578436 2.59979625578436 2.59979625578436 2.59979625578436 2.59979625578436 2.59979625578436 2.59979625578436 2.59979625578436 2.59979625578436 2.59979625578436 2.59979625578436 2.59979625578436 2.59979625578436 2.59979625578436 2.59979625578436 2.59979625578436 2.59979625578436 2.59979625578436 2.59979625578436 2.59979625578436 2.59979625578436 2.59979625578436 2.59979625578436 2.59979625578436 2.59979625578436 2.59979625578436 2.59979625578436 2.59979625578436 2.59979625578436 2.59979625578436 2.59979625578436 2.59979625578436 2.59979625578436 2.59979625578436 2.59979625578436 2.59979625578436 2.59979625578436 2.59979625578436 2.59979625578436 2.59979625578436 2.59979625578436 2.59979625578436 2.59979625578436 2.59979625578436 2.59979625578436 2.59979625578436 2.59979625578436 2.59979625578436 2.59979625578436 2.59979625578436 2.59979625578436 2.59979625578436 2.59979625578436 2.59979625578436 2.59979625578436 2.59979625578436 2.59979625578436 2.59979625578436 2.59979625578436 2.59979625578436 2.59979625578436 2.59979625578436 2.59979625578436 2.59979625578436 2.59979625578436 2.59979625578436 2.59979625578436 2.59979625578436 2.59979625578436 2.59979625578436 2.59979625578436 2.59979625578436 2.59979625578436 2.59979625578436 2.59979625578436 2.59979625578436 2.59979625578436 2.59979625578436 2.59979625578436 2.59979625578436 2.59979625578436 2.59979625578436 2.59979625578436 2.59979625578436 2.59979625578436 2.59979625578436 2.59979625578436 2.59979625578436 2.59979625578436 2.59979625578436 2.59979625578436 2.59979625578436 2.59979625578436 2.59979625578436 2.59979625578436 2.59979625578436 2.59979625578436 2.59979625578436 2.59979625578436 2.59979625578436 2.59979625578436 2.59979625578436 2.59979625578436 2.59979625578436 2.59979625578436 2.59979625578436 2.59979625578436 2.59979625578436 2.59979625578436 2.59979625578436 2.59979625578436 2.59979625578436 2.59979625578436 2.59979625578436 2.59979625578436 2.59979625578436 2.59979625578436 2.59979625578436 2.59979625578436 2.59979625578436 2.59979625578436 2.59979625578436 2.59979625578436 2.59979625578436 2.59979625578436 2.59979625578436 2.59979625578436 2.59979625578436 2.59979625578436 2.59979625578436 2.59979625578436 2.59979625578436 2.59979625578436 2.59979625578436 2.59979625578436 2.59979625578436 2.59979625578436 2.59979625578436 2.59979625578436 2.59979625578436 2.59979625578436 2.59979625578436 2.59979625578436 2.59979625578436 2.59979625578436 2.59979625578436 2.59979625578436 2.59979625578436 2.59979625578436 2.59979625578436 2.59979625578436 2.59979625578436 2.59979625578436 2.59979625578436 2.59979625578436 2.59979625578436 2.59979625578436 2.59979625578436 2.59979625578436 2.59979625578436 2.59979625578436 2.59979625578436 2.59979625578436 2.59979625578436 2.59979625578436 2.59979625578436 2.59979625578436 2.59979625578436 2.59979625578436 2.59979625578436 2.59979625578436 2.59979625578436 2.59979625578436 2.59979625578436 2.59979625578436 2.59979625578436 2.59979625578436 2.59979625578436 2.59979625578436 2.59979625578436 2.59979625578436 2.59979625578436 2.59979625578436 2.59979625578436 2.59979625578436 2.59979625578436 2.59979625578436 2.59979625578436 2.59979625578436 2.59979625578436 2.59979625578436 2.59979625578436 2.59979625578436 2.59979625578436 2.59979625578436 2.59979625578436 2.59979625578436 2.59979625578436 2.59979625578436 2.59979625578436 2.59979625578436 2.59979625578436 2.59979625578436 2.59979625578436 2.59979625578436 2.59979625578436 2.59979625578436 2.59979625578436 2.59979625578436 2.59979625578436 2.59979625578436 2.59979625578436 2.59979625578436 2.59979625578436 2.59979625578436 2.59979625578436 2.59979625578436 2.59979625578436 2.59979625578436 2.59979625578436 2.59979625578436 2.59979625578436 2.59979625578436 2.59979625578436 2.59979625578436 2.59979625578436 2.59979625578436 2.59979625578436 2.59979625578436 2.59979625578436 2.59979625578436 2.59979625578436 2.59979625578436 2.59979625578436 2.59979625578436 2.59979625578436 2.59979625578436 2.59979625578436 2.59979625578436 2.59979625578436 2.59979625578436 2.59979625578436 2.59979625578436 2.59979625578436 2.59979625578436 2.59979625578436 2.59979625578436 2.59979625578436 2.59979625578436 2.59979625578436 2.59979625578436 2.59979625578436 2.59979625578436 2.59979625578436 2.59979625578436 2.59979625578436 2.59979625578436 2.59979625578436 2.59979625578436 2.59979625578436 2.59979625578436 2.59979625578436 2.59979625578436 2.59979625578436 2.59979625578436 2.59979625578436 2.59979625578436 2.59979625578436 2.59979625578436 2.59979625578436 2.59979625578436 2.59979625578436 2.59979625578436 2.59979625578436 2.59979625578436 2.59979625578436 2.59979625578436 2.59979625578436 2.59979625578436 2.59979625578436 2.59979625578436 2.59979625578436 2.59979625578436 2.59979625578436 2.59979625578436 2.59979625578436 2.59979625578436 2.59979625578436 2.59979625578436 2.59979625578436 2.59979625578436 2.59979625578436 2.59979625578436 2.59979625578436 2.59979625578436 2.59979625578436 2.59979625578436 2.59979625578436 2.59979625578436 2.59979625578436 2.59979625578436 2.59979625578436 2.59979625578436 2.59979625578436 2.59979625578436 2.59979625578436 2.59979625578436 2.59979625578436 2.59979625578436 2.59979625578436 2.59979625578436 2.59979625578436 2.59979625578436 2.59979625578436 2.59979625578436 2.59979625578436 2.59979625578436 2.59979625578436 2.59979625578436 2.59979625578436 2.59979625578436 2.59979625578436 2.59979625578436 2.59979625578436 2.59979625578436 2.59979625578436 2.59979625578436 2.59979625578436 2.59979625578436 2.59979625578436 2.59979625578436 2.59979625578436 2.59979625578436 2.59979625578436 2.59979625578436 2.59979625578436 2.59979625578436 2.59979625578436 2.59979625578436 2.59979625578436 2.59979625578436 2.59979625578436 2.59979625578436 2.59979625578436 2.59979625578436 2.59979625578436 2.59979625578436 2.59979625578436 2.59979625578436 2.59979625578436 2.59979625578436 2.59979625578436 2.59979625578436 2.59979625578436 2.59979625578436 2.59979625578436 2.59979625578436 2.59979625578436 2.59979625578436 2.59979625578436 2.59979625578436 2.59979625578436 2.59979625578436 2.59979625578436 2.59979625578436 2.59979625578436 2.59979625578436 2.59979625578436 2.59979625578436 2.59979625578436 2.59979625578436 2.59979625578436 2.59979625578436 2.59979625578436 2.59979625578436 2.59979625578436 2.59979625578436 2.59979625578436 2.59979625578436 2.59979625578436 2.59979625578436 2.59979625578436 2.59979625578436 2.59979625578436 2.59979625578436 2.59979625578436 2.59979625578436 2.59979625578436 2.59979625578436 2.59979625578436 2.59979625578436 2.59979625578436 2.59979625578436 2.59979625578436 2.59979625578436 2.59979625578436 2.59979625578436 2.59979625578436 2.59979625578436 2.59979625578436 2.59979625578436 2.59979625578436 2.59979625578436 3.2415469443954 2.59979625578436 2.59979625578436 2.59979625578436 2.59979625578436 2.59979625578436 2.59979625578436 2.59979625578436 2.59979625578436 2.59979625578436 2.59979625578436 2.59979625578436 2.59979625578436 2.59979625578436 2.59979625578436 2.59979625578436 2.59979625578436 2.59979625578436 2.59979625578436 2.59979625578436 2.59979625578436 2.59979625578436 2.59979625578436 2.59979625578436 2.59979625578436 2.59979625578436 2.59979625578436 2.59979625578436 2.59979625578436 2.59979625578436 2.59979625578436 2.59979625578436 2.59979625578436 2.59979625578436 2.59979625578436 2.59979625578436 2.59979625578436 2.59979625578436 2.59979625578436 2.59979625578436 2.59979625578436 2.59979625578436 2.59979625578436 2.59979625578436 2.59979625578436 2.59979625578436 2.59979625578436 2.59979625578436 2.59979625578436 2.59979625578436 2.59979625578436 2.59979625578436 2.59979625578436 2.59979625578436 2.59979625578436 2.59979625578436 2.59979625578436 2.59979625578436 2.59979625578436 2.59979625578436 2.59979625578436 2.59979625578436 2.59979625578436 2.59979625578436 2.59979625578436 2.59979625578436 2.59979625578436 2.59979625578436 2.59979625578436 2.59979625578436 2.59979625578436 2.59979625578436 2.59979625578436 2.59979625578436 2.59979625578436 2.59979625578436 2.59979625578436 2.59979625578436 2.59979625578436 2.59979625578436 2.59979625578436 2.59979625578436 2.59979625578436 2.59979625578436 2.59979625578436 2.59979625578436 2.59979625578436 2.59979625578436 2.59979625578436 2.59979625578436 2.59979625578436 2.59979625578436 2.59979625578436 2.59979625578436 2.59979625578436 2.59979625578436 2.59979625578436 2.59979625578436 2.59979625578436 2.59979625578436 2.59979625578436 2.59979625578436 2.59979625578436 2.59979625578436 2.59979625578436 2.59979625578436 2.59979625578436 2.59979625578436 2.59979625578436 2.59979625578436 2.59979625578436 2.59979625578436 2.59979625578436 2.59979625578436 2.59979625578436 2.59979625578436 2.59979625578436 2.59979625578436 2.59979625578436 2.59979625578436 2.59979625578436 2.59979625578436 2.59979625578436 2.59979625578436 2.59979625578436 2.59979625578436 2.59979625578436 2.59979625578436 2.59979625578436 2.59979625578436 2.59979625578436 2.59979625578436 2.59979625578436 2.59979625578436 2.59979625578436 2.59979625578436 2.59979625578436 2.59979625578436 2.59979625578436 2.59979625578436 2.59979625578436 2.59979625578436 2.59979625578436 2.59979625578436 3.1839706467237 2.59979625578436 2.59979625578436 2.59979625578436 2.59979625578436 2.59979625578436 2.59979625578436 2.59979625578436 2.59979625578436 2.59979625578436 2.59979625578436 2.59979625578436 2.59979625578436 2.59979625578436 2.59979625578436 2.59979625578436 2.59979625578436 2.59979625578436 2.59979625578436 2.59979625578436 2.59979625578436 2.59979625578436 2.59979625578436 2.59979625578436 2.59979625578436 2.59979625578436 2.59979625578436 2.59979625578436 2.59979625578436 2.59979625578436 2.59979625578436 2.59979625578436 2.59979625578436 2.59979625578436 2.59979625578436 2.59979625578436 2.59979625578436 2.59979625578436 2.59979625578436 2.59979625578436 2.59979625578436 2.59979625578436 2.59979625578436 2.59979625578436 2.59979625578436 2.59979625578436 2.59979625578436 2.59979625578436 2.59979625578436 2.59979625578436 2.59979625578436 2.59979625578436 2.59979625578436 2.59979625578436 2.59979625578436 2.59979625578436 2.59979625578436 2.59979625578436 2.59979625578436 2.59979625578436 2.59979625578436 2.59979625578436 2.59979625578436 2.59979625578436 2.59979625578436 2.59979625578436 2.59979625578436 2.59979625578436 2.59979625578436 2.59979625578436 2.59979625578436 2.59979625578436 2.59979625578436 2.59979625578436 2.59979625578436 2.59979625578436 2.59979625578436 2.59979625578436 2.59979625578436 2.59979625578436 2.59979625578436 2.59979625578436 2.59979625578436 2.59979625578436 2.59979625578436 2.59979625578436 2.59979625578436 2.59979625578436 2.59979625578436 2.59979625578436 2.59979625578436 2.59979625578436 2.59979625578436 2.59979625578436 2.59979625578436 2.59979625578436 2.59979625578436 2.59979625578436 2.59979625578436 2.59979625578436 2.59979625578436 2.59979625578436 2.59979625578436 2.59979625578436 2.59979625578436 2.59979625578436 2.59979625578436 2.59979625578436 2.59979625578436 2.59979625578436 2.59979625578436 2.59979625578436 2.59979625578436 2.59979625578436 2.59979625578436 2.59979625578436 2.59979625578436 2.59979625578436 2.59979625578436 2.59979625578436 2.59979625578436 2.59979625578436 2.59979625578436 2.59979625578436 2.59979625578436 2.59979625578436 2.59979625578436 2.59979625578436 2.59979625578436 2.59979625578436 2.59979625578436 2.59979625578436 2.59979625578436 2.59979625578436 2.59979625578436 2.59979625578436 2.59979625578436 2.59979625578436 2.59979625578436 2.59979625578436 2.59979625578436 2.59979625578436 2.59979625578436 2.59979625578436 2.59979625578436 2.59979625578436 2.59979625578436 2.59979625578436 2.59979625578436 2.59979625578436 2.59979625578436 2.59979625578436 2.59979625578436 2.59979625578436 2.59979625578436 2.59979625578436 2.59979625578436 2.59979625578436 2.59979625578436 2.59979625578436 2.59979625578436 2.59979625578436 2.59979625578436 2.59979625578436 2.59979625578436 2.59979625578436 2.59979625578436 2.59979625578436 2.59979625578436 2.59979625578436 2.59979625578436 2.59979625578436 2.59979625578436 2.59979625578436 2.59979625578436 2.59979625578436 2.59979625578436 2.59979625578436 2.59979625578436 2.59979625578436 2.59979625578436 2.59979625578436 2.59979625578436 2.59979625578436 2.59979625578436 2.59979625578436 2.59979625578436
Manes.01G020000.v6.1 2.59979625578436 2.59979625578436 2.59979625578436 2.59979625578436 2.59979625578436 3.15536754223307 2.59979625578436 2.59979625578436 2.59979625578436 2.59979625578436 2.59979625578436 2.59979625578436 2.59979625578436 2.59979625578436 2.59979625578436 3.55542985794748 2.59979625578436 2.59979625578436 2.59979625578436 2.59979625578436 3.64676774902138 2.59979625578436 2.59979625578436 2.59979625578436 3.14413877371066 2.59979625578436 2.59979625578436 2.59979625578436 2.59979625578436 2.59979625578436 2.59979625578436 2.59979625578436 3.17378617670681 3.61722718869772 2.59979625578436 3.39941693038722 3.56670918754148 2.59979625578436 2.59979625578436 2.59979625578436 2.59979625578436 3.04922317902088 2.59979625578436 4.01013362095992 3.19842031549437 3.44390932706295 3.36040517360207 2.59979625578436 2.59979625578436 2.59979625578436 3.11136424535262 2.59979625578436 2.59979625578436 3.06059267461742 3.30273000440967 3.28257618553174 2.59979625578436 2.59979625578436 3.24813913044745 2.59979625578436 2.59979625578436 2.59979625578436 2.59979625578436 2.59979625578436 2.59979625578436 2.59979625578436 2.59979625578436 2.59979625578436 2.59979625578436 2.59979625578436 3.63534940362202 2.59979625578436 2.59979625578436 2.59979625578436 2.59979625578436 3.28754744734438 3.33639421091845 2.59979625578436 2.59979625578436 2.59979625578436 3.44184362766157 2.59979625578436 2.59979625578436 2.59979625578436 2.59979625578436 2.59979625578436 2.59979625578436 2.59979625578436 2.59979625578436 2.59979625578436 2.59979625578436 2.59979625578436 3.11194123837751 2.59979625578436 2.59979625578436 2.59979625578436 3.00717831127145 3.02061995747434 2.59979625578436 3.03824441707797 2.59979625578436 3.31557217321446 3.10904969198695 3.07799747124634 2.59979625578436 2.59979625578436 3.06791173847519 3.00944776328652 2.59979625578436 2.59979625578436 2.59979625578436 3.16467000805317 3.05008182588941 2.59979625578436 2.59979625578436 2.59979625578436 3.76223258926034 3.30063053759635 3.17519681097436 2.59979625578436 2.59979625578436 4.15029603198663 2.59979625578436 2.59979625578436 2.59979625578436 2.59979625578436 3.3434653761842 2.59979625578436 3.9016924230135 3.14854429515482 2.59979625578436 2.59979625578436 2.59979625578436 3.0891275296357 2.59979625578436 2.59979625578436 3.68169216283373 3.08196755351891 2.59979625578436 2.59979625578436 2.59979625578436 3.9730316781277 2.59979625578436 3.03461879545996 2.59979625578436 2.59979625578436 3.16768203400873 3.05552170562978 3.07277416937966 2.59979625578436 2.59979625578436 3.41194443992594 2.59979625578436 2.59979625578436 2.59979625578436 3.41052235213113 3.77826387501707 2.59979625578436 2.59979625578436 2.59979625578436 2.59979625578436 3.35770011063099 2.59979625578436 3.07587858392687 3.39695909782473 3.33191960041971 3.45050421449097 3.07465554562221 2.59979625578436 2.59979625578436 2.59979625578436 3.13618426178944 2.59979625578436 2.59979625578436 2.59979625578436 2.59979625578436 2.59979625578436 2.59979625578436 3.08843871467039 2.59979625578436 2.59979625578436 3.4750818543346 2.59979625578436 2.59979625578436 2.59979625578436 3.13068999412181 2.59979625578436 2.59979625578436 2.59979625578436 2.59979625578436 2.59979625578436 2.59979625578436 3.99373237159987 2.59979625578436 3.10743416573937 2.59979625578436 2.59979625578436 4.06811801240991 2.59979625578436 3.01337418459523 2.59979625578436 3.32419446547007 4.44796361201042 2.59979625578436 2.59979625578436 3.321338580523 2.59979625578436 4.54910938362018 3.2670926519256 3.33933551687308 2.59979625578436 3.11572183528983 4.41186666836158 2.59979625578436 3.04879652493302 2.59979625578436 2.59979625578436 4.06296943117753 2.59979625578436 3.20006221402401 3.13294224426404 3.07737644082094 3.92783410820748 2.59979625578436 3.53258534326127 2.59979625578436 2.59979625578436 5.60618505910606 2.59979625578436 2.9870565861914 2.59979625578436 2.59979625578436 4.02904854250038 4.33189465512214 3.52367043205901 2.59979625578436 2.59979625578436 4.21473191618288 3.19240955863012 3.91013903503029 2.59979625578436 2.59979625578436 4.21652441958095 3.07492497937578 2.59979625578436 2.59979625578436 2.59979625578436 3.64297008131791 2.59979625578436 2.59979625578436 2.59979625578436 2.59979625578436 3.40975513062506 3.08092639916607 2.59979625578436 2.59979625578436 2.59979625578436 3.88079658635455 3.14550218000467 3.58532907336892 2.59979625578436 2.59979625578436 4.11646012616742 3.23387456029662 3.27415149574588 3.32481310418497 2.59979625578436 4.24231585157393 3.13449354499906 3.53813335035016 2.59979625578436 2.59979625578436 3.67438517565565 2.59979625578436 3.25999495487418 2.59979625578436 2.59979625578436 2.59979625578436 5.67945566764647 3.23672803855937 3.30262129821875 3.13480110438984 2.59979625578436 4.47034325919424 3.17647007763899 2.59979625578436 3.61318371689964 2.59979625578436 4.1905925742711 3.07327005296684 3.17749061347233 3.25348081783336 2.59979625578436 3.89707304632056 3.13011628474653 3.21644556534013 2.59979625578436 3.56601381190976 4.35563274075476 3.45614966072342 3.05906766596064 3.12883395539949 2.59979625578436 4.70924312173858 2.59979625578436 3.20991460941355 2.59979625578436 2.59979625578436 3.66460190285215 3.67305830484125 3.88593967986865 3.1486359026078 3.5355313654343 4.37865523253573 2.59979625578436 3.38883758703688 2.59979625578436 3.20827003153473 4.60652808486095 2.59979625578436 3.89502161092046 2.59979625578436 3.17865863106762 3.82954128591687 3.44068119535472 3.26580903861444 2.59979625578436 2.59979625578436 3.62768581900999 2.59979625578436 3.15924501044427 2.59979625578436 2.59979625578436 4.35650913201103 2.59979625578436 3.78617645641715 3.53563289237643 3.3839879457408 3.6587341302309 3.29403745424245 3.98891385547858 2.59979625578436 2.59979625578436 5.13841312746368 2.59979625578436 3.53014888630321 3.0961917105276 3.5271669967772 4.45238483169608 2.59979625578436 3.25721121744889 2.59979625578436 2.59979625578436 4.56372556906621 2.59979625578436 3.28404026497614 2.59979625578436 2.59979625578436 3.80289619999502 2.59979625578436 3.72640010490732 3.44886050587142 3.22380152582246 4.38930520854332 2.59979625578436 3.55233862809673 2.59979625578436 3.10996514328171 4.11702790825811 2.59979625578436 3.21036400817574 2.59979625578436 2.59979625578436 2.59979625578436 4.71005479575199 3.20409142510325 3.29914297901095 2.59979625578436 2.59979625578436 4.23542959364839 3.36612465035371 2.59979625578436 3.50011492906526 2.59979625578436 3.95040299273951 3.44343104455383 3.62430159717881 3.11932334026827 2.59979625578436 3.12273955512324 3.52342389776374 2.59979625578436 2.59979625578436 2.59979625578436 4.5283571934968 2.59979625578436 3.51159020852859 3.12088499837687 2.59979625578436 4.15030648282747 3.08059389465736 3.37221118168512 2.59979625578436 2.59979625578436 4.14137809845067 2.59979625578436 3.95484254405987 2.59979625578436 3.33067381019803 4.62004759947481 2.59979625578436 3.07195668903267 2.59979625578436 2.59979625578436 4.26509079117812 3.45372448926146 3.57920802154271 2.59979625578436 3.13125931646859 4.98007382847903 3.83881636706509 3.44222174044339 2.59979625578436 2.59979625578436 4.87160963349488 2.59979625578436 4.0357668921639 3.05543704798616 2.59979625578436 3.61037900404286 3.61077221681272 3.58652185827062 2.59979625578436 3.21735999960508 5.16732849712251 3.40508134271753 3.7718602882907 2.59979625578436 3.61601268946692 3.26472095490408 3.58860918242628 2.59979625578436 2.59979625578436 2.59979625578436 5.28782466172504 3.99010755910696 3.2656464759195 2.59979625578436 3.94233965432729 3.90648910418807 3.53243079865207 3.73477065696665 2.59979625578436 3.24203518046687 3.77287603967699 2.59979625578436 3.75105557019103 3.19467141427376 2.59979625578436 4.01683575337199 2.59979625578436 3.23993430627071 3.02358893173204 2.59979625578436 4.50758259972158 3.43661259381833 3.71611110415782 2.59979625578436 2.59979625578436 2.59979625578436 3.19855137885276 2.59979625578436 3.18485473878746 2.59979625578436 3.54399020599517 3.77715138267553 2.59979625578436 2.59979625578436 2.59979625578436 2.59979625578436 3.41253877880521 3.04931507854715 2.59979625578436 2.59979625578436 2.59979625578436 4.48823527784576 2.59979625578436 3.0490669307664 2.59979625578436 3.32485930650937 3.92228252569921 3.30170228463906 3.05152976655718 2.59979625578436 3.14554511358825 3.91210167410363 3.85584932785723 3.14868655853493 2.59979625578436 2.59979625578436 4.5373060117903 3.40715420382606 3.93481781821329 2.59979625578436 3.34135829939782 3.68243911328029 3.20229976147952 3.31341918269739 2.59979625578436 3.11793268627682 3.83050492617519 3.12404357264528 3.32526864023558 3.13896247932804 2.59979625578436 4.81979493183129 2.59979625578436 3.77754747967347 2.59979625578436 2.59979625578436 4.09181682514192 3.13561726277176 3.21993074199792 2.59979625578436 3.15282698057601 3.70096640207623 3.57941440235744 3.21395286454123 2.59979625578436 2.59979625578436 3.28720428082605 3.82951374308233 2.59979625578436 2.59979625578436 2.59979625578436 3.97086621637858 3.33689537073237 3.29025677866774 2.59979625578436 2.59979625578436 4.38151308295947 3.4666767382516 3.12386348523869 2.59979625578436 2.59979625578436 3.73599794249069 2.59979625578436 3.31680275846176 3.74402143797072 2.59979625578436 5.1217606159659 3.72956585140675 2.59979625578436 3.68589768394911 2.59979625578436 2.59979625578436 3.2492902597039 3.29158988951864 3.85036913035679 2.59979625578436 3.8129209575441 3.35112322452084 3.22538730893432 2.59979625578436 2.59979625578436 3.02196137564689 3.6259675130652 3.32081634279933 2.59979625578436 3.20566299976803 2.59979625578436 3.74577657031403 2.59979625578436 2.59979625578436 3.95292780955775 2.59979625578436 2.59979625578436 2.59979625578436 2.59979625578436 3.67117148881194 2.59979625578436 3.98466633223006 2.59979625578436 2.59979625578436 2.59979625578436 3.18528064700602 3.759045560907 2.59979625578436 3.04710913781508 2.59979625578436 2.59979625578436 2.59979625578436 2.59979625578436 3.12826845074903 4.39466350168857 3.20491354779203 3.39636938341973 2.59979625578436 3.12478781716686 2.59979625578436 3.15066378465705 2.59979625578436 2.59979625578436 2.59979625578436 3.15184207342633 2.59979625578436 3.6755733418522 2.59979625578436 2.59979625578436 3.23274696978057 3.3197901182369 3.23836589690278 3.52897576788513 3.49741060757558 2.59979625578436 3.14332354224269 3.46429402943855 2.59979625578436 2.59979625578436 2.59979625578436 2.59979625578436 3.40464306295055 3.0945433916009 2.59979625578436 2.59979625578436 2.59979625578436 2.59979625578436 2.59979625578436 2.59979625578436 3.24925207574573 2.59979625578436 3.71664159246952 2.59979625578436 3.13092838849174 3.64182534636077 2.59979625578436 4.28711904250441 3.73196407753729 2.59979625578436 2.59979625578436 2.59979625578436 2.59979625578436 3.46270972026923 2.59979625578436 2.59979625578436 2.59979625578436 3.10979399629646 3.02941578193738 3.3002224879288 2.59979625578436 2.59979625578436 4.12769007853809 2.59979625578436 3.1277135856963 2.59979625578436 2.59979625578436 3.18142001825098 2.59979625578436 2.59979625578436 2.59979625578436 2.59979625578436 3.37587920586357 4.33715928327187 2.59979625578436 3.51826406352103 3.03183288177952 2.59979625578436 4.14366728163835 3.62972932026475 3.26993010504482 2.59979625578436 2.59979625578436 2.59979625578436 2.59979625578436 2.59979625578436 2.59979625578436 2.59979625578436 2.59979625578436 3.05627301234867 3.01265836496538 3.81194521333395 2.59979625578436 3.54042399501909 3.08778501908917 2.59979625578436 2.59979625578436 2.59979625578436 3.23817512837546 5.43284111539091 3.61482800661992 2.59979625578436 3.37232711662656 4.14780567910108 2.59979625578436 2.59979625578436 2.59979625578436 2.59979625578436 3.21892146666363 3.11489981915957 2.59979625578436 3.12901589028519 2.59979625578436 2.59979625578436 2.59979625578436 3.15933867912396 2.59979625578436 3.14781871854752 3.89949653170754 2.59979625578436 3.39292817232686 4.07237430689099 2.59979625578436 5.04575880262673 2.59979625578436 3.06746869606695 3.33144589813899 2.59979625578436 3.37365795353155 2.59979625578436 2.59979625578436 2.59979625578436 2.59979625578436 4.24853291030848 3.63309973265521 2.59979625578436 2.59979625578436 2.59979625578436 2.59979625578436 2.59979625578436 2.59979625578436 3.91655510433263 2.59979625578436 3.51813431289006 2.59979625578436 2.59979625578436 2.59979625578436 2.59979625578436 2.59979625578436 3.58273082408704 3.08541878809132 2.59979625578436 2.59979625578436 3.8356080573271 3.66929908841205 2.59979625578436 3.55423144868542 2.59979625578436 3.09288309947995 2.59979625578436 3.63327636685775 4.38907894129213 3.1167432246131 3.87019450709065 3.66059356103635 2.59979625578436 3.91999955666899 2.59979625578436 3.34260516870939
Manes.01G020100.v6.1 7.99181703567267 8.04369025359284 7.17115264841126 6.91584763281767 7.05701653814449 6.97267855190865 6.67054289216737 7.71946826185469 6.58268129950652 6.3368366963892 7.03303236587075 7.17896449533761 6.65979015351799 6.69191421523758 6.4587486682088 7.08731509807659 6.56671930979871 6.94419146448718 7.16526368345706 7.03358567300489 6.3326064838109 6.54524007744268 6.46414866332713 6.83011894204518 6.41020979331803 7.05147488679324 6.52634863574403 8.23137990899619 6.80611754650256 6.06459158001276 8.24474865684769 6.41558531127376 6.43573039011182 7.00101739770508 6.95722710893598 6.94936323573489 6.32990758416696 7.53208303983963 7.34120743973958 5.64262983869454 6.98382796567248 5.75876411920417 6.15167958849248 6.57487320860235 6.27224302684344 6.95328290410297 6.48072605879202 7.79702267828761 6.95835107849063 6.5297808624908 6.83596015736974 6.97800332682108 6.42894341396157 6.56510709571041 5.83241817762191 7.46376945269331 6.98424400468163 7.30060083046134 6.34683747634922 7.21732102731328 7.42265189363661 6.81777307118038 7.41441538111133 6.32364397525139 7.19375062594896 7.06799616668611 6.81743890956209 6.87586719883554 6.56830736403472 6.2387982572275 6.71726390317628 6.16943285525916 7.68558957393311 5.36305375509599 6.1775680108337 6.98817588667244 6.74226504219135 7.87305665951812 6.2430575408271 6.54950735660051 7.92796709424074 6.32730391905517 8.42284080311841 6.65767989262016 7.77763381161612 7.29131406443038 7.34829969329261 8.02603590374884 6.87029382587241 6.82941758887741 7.60452114759763 6.45834693915583 6.40990880897714 6.79290261521103 7.0281325268453 7.01039360999771 7.15741674824099 6.5273304252049 6.36510112525749 6.13503065865221 6.02009900248836 6.63414337411101 6.80445235108308 7.00889402838689 7.27937825744538 5.93696173502095 6.85935132064404 7.24436364682801 8.03080738810154 6.59059042307784 5.13813786605062 6.60587627946666 6.98567145577514 7.80116559502193 5.67228931414433 6.20979590653914 6.78968330636211 6.72622128379959 5.86783578585652 6.8176881149404 5.92054375285507 7.01217505268604 6.66676931537293 7.96569767476359 6.78716933275014 5.43447441439284 7.0268748085061 7.05286358648829 8.45115445618786 6.50334986719744 6.22223933963105 6.94053823312213 6.92156468234786 7.76521443164464 7.51027385415088 6.93915721564517 7.32843889661333 6.62278032600001 7.53354127634386 6.29413299549644 6.59122409589469 6.60123071510293 6.68195277870654 5.84644376817164 7.92570855942057 7.89026891736199 6.51799322472517 6.85168058518581 6.10400868648823 7.67341076843167 6.93144085650388 6.79955622537583 6.75994108757825 6.22939278920705 6.55523736612691 6.84934600009936 5.99322167916929 6.56850782631187 7.25319657489554 6.33645904657974 5.65703455538154 7.25032537565526 6.73195381314945 6.33894511036253 6.32204379757887 6.17436241388959 6.55731762471963 6.78833813839368 6.92228915010659 7.42846346734941 6.92839037006934 7.0467320795889 7.94880962334374 6.35571189152595 7.91231481406775 7.16224583474999 6.91664083359417 6.469899117868 7.27064063758628 7.3090586589855 7.36934703787748 6.74493912290909 6.40258902541149 7.56332220941239 6.48215714594815 6.14050644454858 7.327203899775 7.68233728138969 6.63949492022549 7.69490117789946 7.05745970900578 6.43238740014428 7.72277923162638 6.54946847869846 6.47052065326804 5.54389790923655 6.20771595195392 7.04884785303878 5.88882574342981 7.24628824867723 5.38892232470181 5.6328885428585 6.77497016582132 5.48808458497064 6.5199439244565 5.73430134632098 5.4853166137441 6.45410402205806 5.79935364409443 5.62551882645071 5.23444424257434 5.41289485281338 6.12934040692184 5.96381741401284 6.75052427933886 6.14398841658205 5.94953477591939 7.31009292833783 7.37090991885801 7.28185671760337 6.25012128416499 6.74112689468143 6.78201015993426 6.11120039908477 6.38951518980724 5.29507465252407 5.64581297609337 5.8833094619699 6.73099770965066 6.60634966105809 5.47986937458586 6.86277169635915 7.2268754644907 6.30614560992997 6.68153584497316 5.92987457536584 5.70370499171904 6.24535015458676 6.12279730746233 6.27957277231583 5.69814068693291 5.90926342821652 6.9863683237843 6.22226572870916 7.22301506262175 6.62461989216044 5.92380700527775 6.97122965468304 6.58911079592262 6.90918168421586 5.32293994031574 5.06672917528785 7.09175144552274 6.99454697287967 7.10580420079914 5.70944287779533 5.07827029939679 7.68516762103724 6.24245666243134 6.39612606117451 5.92009687125815 5.48973366336569 7.07178051656274 6.31269356669231 7.41268740941457 6.4646209469244 5.24881563987115 6.02221930934576 6.08779251578305 6.57599982009755 6.01914931982388 6.03225705636372 6.88681438438438 6.08447210911265 7.03707703484292 6.21070246285096 5.96660505415697 6.23259248789457 6.77055656529803 6.39816153867943 6.97213068661947 6.39586455380437 5.88167694859087 6.21960623214149 6.19888823376944 7.92512134428677 6.14587631696814 5.81441962142406 6.35837980911685 6.28896609098088 7.36267825870108 6.20275772901038 5.81853154926795 5.95051266350078 6.60092893656516 7.0213685601836 6.2016841304277 6.10306347715565 6.23922338717633 6.34548783927918 6.26109512535938 6.50550029446875 6.5601925361028 7.05703409313902 6.42848870259058 5.82252424873839 5.49107559165429 5.27155570429393 6.63339911525336 6.20895030310665 6.02395831180251 6.05800355900626 6.05531135532116 5.94631355450781 5.7733265639949 6.77733156971225 5.48224334102006 5.56880145873753 6.05648353729316 5.66408239768542 6.71074954466253 5.09800322792262 6.148764065331 6.47400311170787 5.99550892355729 6.50175173969895 6.24397810647905 6.55341804941688 6.34364803360858 7.00462375243478 7.22315225137454 5.57144100973526 2.59979625578436 6.41476786085712 6.26380570616949 6.3405752843483 6.21653996206019 6.07822633286476 7.05624286387482 6.20705317530976 7.33086643623123 7.37497942076966 5.21168814421686 6.33762672671718 5.80846541473576 6.34445763338494 6.05865532197438 5.07537491308372 6.14819878535928 5.87660556751771 7.04693099272176 5.92779903652866 5.67481276434192 6.94249144674675 6.10332169952818 6.89233684955674 5.60078766317013 6.31639287874831 6.10331344427467 5.40097046610777 5.50261024427222 6.63857337587958 5.90422018072879 6.16896308262047 6.75249303680287 6.62567977234722 5.88733687132215 5.15393386580981 7.27732727133814 5.98792590267275 6.66648233614404 5.96526049879369 5.52922652959104 5.67541569210621 6.63409625511817 5.72737630616554 6.37255137818383 6.34964599106534 6.03599844583419 6.97608077384536 5.96146453723276 7.36559554554588 6.30303340888486 5.72855125354247 6.41345031029085 5.88935517295046 7.42031426319515 6.53576599302423 5.9176855380072 6.21799213714936 5.97621465009713 6.8664971313568 6.00067927038958 5.83052440245622 5.74289950573036 6.85057677400854 6.68830537969188 5.8238990724443 5.49855845304632 6.03296889235081 5.90100243645753 6.41864845176364 6.09943942410177 5.15733806982049 6.51699578471912 6.28407284331624 6.18182681844149 5.95647439592535 5.86742792418884 5.760277607708 6.31605911684136 5.95361875691608 5.62415390721741 5.78375021172511 6.19845496460818 6.01707193865187 5.81931874588913 6.09733424205291 4.63140943630023 6.14637454821734 6.53178136337539 6.35481770871997 5.62039873627013 5.71978884824877 7.00240897452066 6.91166185828683 6.87266371223466 7.00327864397495 7.04549761441307 5.40036993550603 6.09109359538863 6.18860212250643 5.99940516505781 5.77812261896593 6.15994237456962 6.25882214797933 6.8049067937421 6.20295806340215 5.7049771539466 5.17015557664639 6.34436849235172 5.54270496621245 5.97230030637271 5.51164392126816 6.30677408740149 5.95868285719357 6.34577922756803 5.65099790824875 6.96138597152496 6.2887904437402 5.84253497784773 5.14736363452148 6.11937601486891 5.42705619110661 6.38642643424971 5.87964846798833 6.38034454218537 6.7957408435654 5.80514503322456 6.40137465543909 6.61285544314126 6.42121913741998 5.88062907630123 6.46364111289036 6.38933318620148 6.02328558556954 6.03840132280444 5.73742333858497 5.27452284350413 7.46623036537343 7.03933385995275 6.1068992530044 7.16752838406333 5.96068991299616 6.05043315896735 6.281317283393 6.71006066875232 8.98569679506861 6.66352332179039 5.57521328969332 6.63887483448186 6.26508372283508 8.72903588686314 6.21811444883336 7.6469556341437 6.45007627178491 6.3811581025713 7.72162415924402 5.55849082178315 5.74571801006193 5.68524615046887 6.13211901452661 6.62405142751658 6.28327797591085 5.83616602675993 6.89774426063386 5.55423539929217 6.41629292966652 6.26371267452293 5.01403840957566 6.55681908183156 6.54795949443774 7.90466196553481 5.93527661583707 5.31661848232203 6.79514440183204 6.14166953724765 6.43676795596948 6.55313965746515 5.60029767457871 6.59790042514609 6.17620150385393 6.24456721559781 5.66683609553444 5.4541501386717 5.38293329913363 6.39277253737677 6.25540114275216 6.54093265794639 5.07597479601367 7.1516097245066 6.23022805596279 6.00995666661699 6.16564328745323 5.95486156763221 6.54337501852114 5.45807422518026 7.1014265258526 6.28596864699294 5.75695085541631 6.81732874470616 6.12095780786503 7.31577155406529 6.52504330820674 5.31799968083061 6.36588584882221 5.826709086499 4.94211524277652 5.41986698776308 5.59947462920549 6.19677364235416 6.08676428443486 5.96548195583563 5.88604928689518 6.06780875929905 6.77817736646897 5.57613104564656 6.59349158559784 5.79842391707279 6.17710296858925 6.86177401263514 5.78833185205565 6.48999337119538 6.5408962382077 7.79365617670241 7.18940727352214 6.8414713475583 7.53709998763582 6.80704564780155 6.8501471288384 6.75972641774955 6.2391265114595 6.65141170563844 6.01609792899707 6.74079260742317 6.89466704961411 6.76561739481268 5.93051265745958 7.84290523780742 5.99146025388208 6.35627645035081 7.06356942015311 7.28805545437756 6.41651168740172 6.88662067891614 5.72325493770961 6.77575110269072 6.93863674451906 7.26788417958613 5.533775656182 6.1675999690439 6.06683123048201 6.34963250954258 7.62868258110696 7.30167157899083 5.69773306030088 7.64750692368462 7.38236308219447 7.03446799641683 6.29021676306685 7.16128387439897 7.26373692925775 7.13731983197522 6.80925400027969 6.36249567866991 6.21717682737156 7.28490772504024 6.01498885185168 6.48592175724579 6.00578548945869 6.67411351751127 7.2636828166893 5.67894929764329 6.52349233999738 7.05683710488375 6.4515074284392 7.02986657968768 7.15832030246029 6.63940260700114 7.0136920375022 6.10057746160427 7.25852966714662 5.90921346192255 7.727070147161 6.74530611473879 5.89216613487785 6.10383348891374 6.26497647261464 7.91414500652652 6.6219281678451 6.50736775735563 6.56969799163349 5.63046776395336 6.86283776026792 5.67382897555681 5.40250651665215 7.97831578714995 5.21631662540804 8.01271262703914 7.61170732713066 6.20533532725241 6.02260511629909 6.61184435544818 6.61718080919483 5.41395463824505 6.64459603984681 4.87964051764886 5.4159613188666 6.25911551928993 6.02854546963011 5.72138046220837 6.59336141841485 6.14587883325289 7.0907225334016 6.53663798160778 6.90704288559841 7.06957224720379 7.00915270824529 7.44009515647146 6.10409538125562 7.55273174469586 6.12984102898767 7.02931636024449 6.12671013627983 5.75259432558014 6.57983738671762 7.49743251424754 5.66832519039415 7.56960277926751 6.98055450684956 6.82967537294291 5.8175137006661 5.97087504172637 6.55642255391675 5.97427408137681 6.22145890170242 6.21571259419899 6.24286993880354 6.97394417980669 6.48924728347538 6.71205382528895 6.13549892082784 7.42730109522507 6.65536254162288 5.70247409335716 6.56061446237677 5.94603753329716 6.24509865175747 6.42194610204477 7.38679135939516 6.90449052031809 5.42278671678477 6.85696596788072 6.52746154288238 5.91458777456467 6.84985186349623 6.17064995199924 6.79075528871686 7.66875988261128 7.33960573213525 7.50534565712691 6.11788480409954 6.81833000677284 6.71271117010214 5.80265552002813 6.72762989310483 6.63031381410005 6.39645899713624 6.83436219759306 7.40520571386424 6.73665249852319 6.56594986327122 7.28610935871832 6.78961681250631 6.70192312449597 6.12310863609681 5.99501662686102 5.83496631665083 6.5821565263439 5.65018423186087 6.26753769241469 6.25057259308479 6.40128492941896 6.64914225420295 6.44106916327019 6.52609776318991 6.32542543344444 6.9585265815649 6.42832877122564 5.50715190701201 6.96596606823378 6.84252927844258 6.82270108469982 5.88496470581808 8.48288081663098 6.44294430048248 6.99455746662785 6.14853308620082 5.87849867945732 6.91183765953037 7.38369990287334 5.69535869509443 6.86800955641855 6.75223204877934 5.61088024143791 6.24336304548509 6.27630280803872 6.66378360770481 6.99821639394823 7.90742005943472 6.67680033015799 7.54342411651907 5.78609953699858 6.33149990442786 6.39633749316722 6.94549962874212 7.03024454060863 6.67044201737138 6.95079186195488 6.56241563288041 8.09757074676682 6.77263738964848 6.78613832908264 6.73315178972349 7.13908990010395 6.51238947793745 6.96822987515386 6.21053814143474
Manes.01G020200.v6.1 6.14371456810815 5.35255809902138 6.11446019410523 4.92721649098937 7.0635541749538 5.43051217380212 5.79689532505939 5.53657469664914 5.60335429203349 6.36006912311782 5.62294502935756 6.18756591616888 5.64776757864078 4.39437282406774 6.96234703133323 4.28002511614526 5.19156900529704 5.40690247268181 5.88289167663784 7.06189390728976 5.65258655098256 5.93751819681854 5.83955792412527 5.62271043809174 7.53010616154297 5.7052121239276 5.49136969026365 4.14820518392652 4.56231834553539 5.60128425337954 5.69595582123586 4.97675732974226 4.92407423616437 4.78383563557081 5.81424926268224 6.08619022403689 5.91905819688093 5.65815353170456 6.11438424938219 7.30465067397493 5.35032978611377 5.82136162491331 5.84902334324898 7.12245276651087 7.07325740626695 4.39603948742538 5.4611547295344 4.60141914531168 4.83128654064695 6.01017492273823 5.57143423481297 6.6203831926577 5.43247534461611 5.66368911126381 6.00886956386488 4.84962633655995 5.25956207880733 5.48611668066848 4.8853731131591 6.971668042112 4.84432092204236 5.15832587639872 5.68534694634382 6.83854735850463 6.31895125536396 5.75365143645083 5.81373318502975 5.40344470109017 5.68342554191502 6.30369205813501 4.69589217359899 5.05168740503509 5.35743804225043 6.6658851503385 7.60164590369962 6.22513538203182 6.10683755395694 5.19659479192004 6.2430575408271 7.21124347457029 5.43088875403848 5.11820552747997 5.9619253913943 4.56331189115544 6.15611441150112 6.18972722529332 6.0074280500051 5.24624921159314 5.22645260719492 4.96976455941723 5.41081506913863 4.83617318565874 5.5500085135969 4.99235197411577 6.50522654805199 5.28592524305769 4.99525138845766 4.24966718508468 4.84842504277696 4.76191361031149 5.57941545335939 4.7410242609692 4.27701480409867 5.11213816228719 5.89057866898297 6.35654102618971 5.58671878444705 5.74838250532641 4.81418885309928 5.88655007773125 6.89876962233433 5.30122058109315 5.17435559247127 5.32152951514126 2.59979625578436 6.66216707233043 4.62997112359374 5.7481411492592 4.47209484477938 6.04683710247338 4.96674920026002 3.98065731929607 4.51971342403433 4.11704435217266 5.39625630627585 5.14500535281524 4.67263459612452 5.33362051901145 2.59979625578436 6.70164450083466 5.26606396019769 4.9600700114272 4.65858178389012 4.62757020697625 4.81487174280108 5.3217047974957 5.88575934226883 5.26708142871657 5.71140311199021 5.62730228271736 5.8163297721305 5.5958212042098 5.04231890117866 5.54998161254323 6.07257125381535 7.30378635117773 5.20223086069184 5.6738347232547 6.03276807361383 6.11378370169449 6.59883686299191 6.18509011879075 5.57490759705624 6.41632614027279 5.77117730147057 6.16751909927267 6.42759088039496 5.53725879830936 5.45282779079514 5.55701280863415 6.92121523944474 4.27464756744139 5.1523564098239 5.43460612183138 4.63721462965832 5.31873897380769 6.6225552905194 5.45141970653953 6.05100434830062 5.74514837051272 6.96325807736651 5.96335350751003 5.51107876333673 6.26312501129152 5.83193252217689 6.31410587739132 4.98338592630287 5.34878021838507 5.26875843981066 2.59979625578436 7.27188819503431 5.81593689904003 6.72451537432993 5.52188541706258 6.02377816406225 7.03773210204256 2.59979625578436 3.58961275319945 3.52618023350629 3.21065778610885 3.09391014913098 6.50586138711354 5.15151822725432 4.92581752166462 5.14366694863362 5.25760160993808 6.37794509822826 6.03188814312391 6.74524515849143 6.85971699077556 5.8630445021356 7.47683082199169 5.56690148545586 5.61694878229723 5.30173004624146 6.34590953211198 6.47905945542838 5.83447037499528 5.74645689152368 6.17788953600269 5.98828594896883 7.01538212336919 5.88303988222837 5.83114201529707 4.86867412718494 5.91366668682777 5.98396408239612 3.3545076278657 3.77728265014896 3.53908328774937 4.13490006476209 3.8313921139122 5.6426319526136 5.45920857887099 5.50534765125724 6.10167732592612 6.12128149900874 6.31390075453084 5.87583798697903 5.55256349989945 6.04883883621244 5.84087234338095 4.91967384232659 6.22663211935186 5.48348309773747 5.62305175011253 7.08534036172099 5.82653925600227 4.20385910673524 5.27950844139843 6.53496000473141 7.17462117240414 6.22175036226778 5.28717914079398 5.29473451798079 5.30793074531326 6.71878150646332 5.50841332319435 4.82648200123543 4.98343061641642 6.02156873112404 7.27701535382029 4.93238035846083 4.50829487030974 4.35626159809957 4.72616907402841 5.07827029939679 4.57576371660108 5.32819455039744 5.30823652726866 4.48842192703161 5.68366304436454 5.30393727520528 4.77844506773163 5.40178448425281 5.00384096128361 7.58253750270582 5.6511774888665 5.46400986440023 5.28807722976844 5.35858122073822 5.98350453647771 5.48407738780073 5.59531685468273 4.59496259194579 5.11793762417102 8.25957221191328 2.59979625578436 6.44226076566203 5.15837239947564 5.54074178073526 6.19335422781439 5.34500393585172 4.86520876322733 4.98058201736877 5.5358102700233 5.17122527243872 6.67344097210383 5.48008115102998 5.94477122036425 5.63816584378917 6.13893486427536 7.26929064941633 4.94710347313634 5.97496975409184 5.47474027884267 6.85600203160146 6.97068409308396 5.86178432031098 5.36776901665404 5.65610859698991 6.36757203287354 7.78049188278526 5.6754658629973 5.80087775391969 6.47150231686093 4.76417997659723 6.52557556227821 4.53658622270278 5.98535034119455 6.31436758687569 6.65182472326606 7.21600305596742 5.87027912070316 6.14791162696948 5.40041267073273 6.15628951374537 7.63722874113747 4.68308049857888 4.9105482813054 4.72255857934657 4.57522959498697 6.06532303545462 4.57506467829354 4.83223615492475 5.03112919099826 5.94069689414396 6.45241406188155 5.15792831250424 6.05617520854458 4.66952384908727 6.34741511562653 2.59979625578436 4.96617654377767 5.69155193351483 5.24940342645798 5.83402610473438 6.5737713172814 3.88328750845331 4.88171808160438 4.07742224444578 5.97506399145309 6.00536026549271 4.91749164706016 5.67624195293507 4.44239666450262 4.46297955669042 6.07278136029709 5.0382462279779 5.41111777658077 5.43605530282045 6.6137791779017 6.43370380186317 5.08446676958388 6.22318210523741 5.5254500399556 5.75258784519939 5.57140546867648 5.4406653908713 5.71288870262382 6.31668232805479 5.42501783809536 6.66687548530232 5.85968231492676 5.11526906855069 5.2429442376312 5.88733687132215 6.92310290241251 5.00442025466593 5.92263291734974 4.99601517001097 5.10887441847943 6.85137646005008 6.58791339460357 6.23203848241239 5.5865377094737 5.38363482784691 6.00627095771351 6.6369738866342 4.64951387914944 5.64124593507426 5.12020310822304 4.71888194549579 5.49828218546292 6.07196113164968 5.37581978175073 4.96033042107458 5.88707853591925 7.13082373917874 4.95756313597522 4.97835923350248 6.8664971313568 4.80392623960765 4.55720408687157 6.1809099507085 6.33513874419303 5.82091433316653 5.48811053482488 8.46835021791175 5.20163370714372 5.62743995215192 5.73482315536148 6.66538649350206 5.76784829165229 5.08132161596857 6.53349053708566 5.27759836174646 6.4389409352848 6.47240161862512 5.38490018046699 4.88511219961532 5.24858260135202 6.00054574911853 6.41616723809023 5.60632008059086 5.28075618474918 5.72226267116844 6.12580893797073 6.19356261805316 5.68153909698752 6.27791991572001 5.0690435476215 7.41564422974145 7.66175787176036 4.77655060175741 4.89053895446479 4.56091970798052 3.85403275324275 5.27974587513034 5.45337017334737 6.17145368933738 5.90344698348408 7.01277206590084 7.5185140468785 5.4887854061013 6.20260624184802 5.97627996227374 7.28582635077473 7.73157851582934 5.4612715344092 6.73510875007037 5.78972439050215 6.67373831099072 7.53543165900484 5.23113898877979 5.51632746059727 4.72847712096837 5.7125213296776 7.58794692321037 4.73960780540194 6.38908727712764 5.86360947790544 7.96941851131554 7.0189879310056 5.412463199617 5.42127871451484 5.36979678301245 5.4135432525821 6.5357300872618 5.82961435792265 5.99009951677389 7.05709248200049 6.25638968913293 7.34627820121243 3.62936557031371 4.7850216217993 4.07060484097967 4.22471959971461 4.72620105995151 4.79313471766151 5.00747416536259 6.2245867135545 5.65261114241227 5.79154599007989 6.96383924395445 5.04679355058084 5.89307415353668 5.74462956046561 6.32032179362316 7.55635708174089 5.20179902476467 5.86703327828973 5.78454372333606 5.53380747926656 6.30428974870698 4.94773957185925 2.59979625578436 4.74155401399183 4.544017298905 5.94401754729735 5.73606925636756 5.41710876580727 5.4272037164409 6.40309695695802 5.98499162654711 5.92924269588847 5.4406081769501 5.75686696844921 4.95762359408207 6.63213291091796 4.5373060117903 4.5364148985121 4.54112951229947 4.74541587305235 6.66972779433244 4.69532872291545 4.5501756818411 4.69147330911743 4.36547338454204 6.13104453433846 4.96587890421675 4.50083579628709 5.07612404381286 5.95581220704447 5.76236195325687 5.09921640046376 4.73461176104287 5.07924426210839 4.75713604400119 6.38464007241632 4.94299995093032 5.4686591706195 5.0529582687764 6.28840559361005 6.64568402914508 4.55675022863163 5.43357002651761 4.47100481922149 5.05054676911673 6.40048226236509 5.98724395181438 5.46048263863983 5.54334268493696 5.86548189590374 7.22083511837529 6.04096467467866 5.24166796303925 6.15066824629092 5.49273350570561 6.81040086523579 4.88333859247354 5.86051845839902 5.71897465050367 5.60322280182388 6.85017791830376 4.41161228223571 5.01457918910314 4.74421443864488 5.72635049440215 6.60436495259659 7.27036385802609 6.06862704687702 5.72629306321738 6.68976845034434 7.67298003771541 3.61637548253596 3.96341306426385 3.00173983477685 5.94527312981769 3.27322924455616 5.17403863643677 5.89314068012607 5.79334375891002 6.22423849027271 7.36412651587166 4.6616528395896 6.53536077195347 6.54943378106032 5.80459096521846 7.13922463231826 9.15646014325432 4.26954800455055 6.95579822489704 4.62297452227172 7.02950759071166 4.76079776172895 5.95892210263915 7.05620455691082 5.97611781429461 7.0697083253192 7.77109741897047 6.60504583978461 5.71255194630554 6.21544533539514 5.20260722904427 9.5071464222653 4.60766796157225 5.44919365100683 4.19732226699049 5.44435158063328 5.48429279466783 5.74815533883901 4.9203764759219 4.97828712788077 7.4900146894947 6.74164943006211 5.07819381524618 7.04141640249419 5.11266922730187 7.30016747753044 5.81251037151594 4.93323785282274 6.17355173277901 4.94779133502397 6.74173639374192 7.46089623652798 5.68406146510165 6.69779787516083 5.8532970564064 6.93180091772176 7.26392993209796 5.67928296288806 5.93009971200031 5.4595572374672 5.62499894789416 6.72528250338141 6.59937488795357 6.77708925018124 5.97344578841236 6.18304909957118 6.27480976883704 6.62756363678899 6.68927367646467 6.33313686739571 7.30390251136722 8.37345454975999 6.0464158074315 7.39361209551333 5.82557925794982 6.41626836820655 7.08937430573395 7.24067556159209 7.74748133718686 6.03507550482669 7.10167851329735 6.85027247560043 5.59967726685854 6.58814635114479 6.77094374590365 5.52298177494031 6.85323131394989 6.1738999770848 6.69165197528241 5.92078655348485 6.45611356329325 8.61901492940418 5.63392344581067 5.83212037627872 6.83038314040585 8.1304934764891 7.97805900275898 5.06179391278514 6.93274493030552 6.41898285890094 6.1860151752174 9.10498242309998 4.62131747630158 2.59979625578436 7.50099013455242 7.00778837135167 7.36127147147657 6.11048847581958 7.35576538166138 6.11402647269745 5.88937535911602 6.67435657255998 7.0225868670256 5.27211409799376 7.98085329753458 5.37227539893846 6.60488637422889 6.75119877025559 5.4229693322481 6.57426536538999 6.90457177559721 6.29208414275884 6.78065368454388 5.90369056369089 6.82509569932872 5.15315468213506 8.42301545611131 8.31307103328127 4.98421654301218 6.10869488324219 6.23142121304648 6.23175652957809 7.05193409450148 5.60791019023446 6.23808933028928 5.64239440263809 7.75272917256314 7.622572754102 4.84573385057407 6.77812503928852 5.60778782656959 5.00797066619034 6.13192395788558 5.99310930440651 5.53852446549248 7.5482041217779 5.89115997163405 6.67532111132732 4.14812274948282 5.78739202966853 5.31561837607966 6.74467701646183 6.87231867988838 4.91649102665063 5.54649006341146 5.51616682800454 6.48747451850748 6.29541183423707 5.79445161144305 6.52793992034395 5.86803816245679 5.63257559029427 7.86282232611774 4.74589428146244 6.73474644440931 6.21757180625657 6.24055342467295 6.69361757506444 4.36663517684722 6.12945853428601 4.88779404323467 5.91900651330959 5.29970604038309 6.1291066288985 5.97911230347024 5.07577012019372 8.85456829751138 8.07982197040582 5.22462514801332 5.05791760522706 2.59979625578436 6.54586389071951 7.2343162965837 4.9162033600905 5.53687738930209 5.08413889190774 5.42302965091955 5.67789933285773 6.84060614447352 6.80789981306028 5.76407434272804 9.23415503117573 7.99057737887812 5.23280356981548 5.84515158205031 6.39547857570432 9.07292720793514 8.41299688238258 4.95359282810081 6.27543210861137 4.33902242088921 6.29097885722662 6.86952239363809 7.44753379864533
Manes.01G020300.v6.1 2.59979625578436 2.59979625578436 2.59979625578436 2.59979625578436 2.59979625578436 2.59979625578436 2.59979625578436 2.59979625578436 2.59979625578436 2.59979625578436 2.59979625578436 2.59979625578436 3.11804907243019 2.59979625578436 3.01339967241467 2.59979625578436 2.59979625578436 2.59979625578436 2.59979625578436 2.59979625578436 2.59979625578436 2.59979625578436 3.13138655775315 2.59979625578436 2.59979625578436 2.59979625578436 2.59979625578436 2.59979625578436 2.59979625578436 2.59979625578436 2.59979625578436 2.59979625578436 2.59979625578436 3.19522409136653 2.59979625578436 2.59979625578436 2.59979625578436 2.59979625578436 2.59979625578436 2.59979625578436 2.59979625578436 2.59979625578436 2.59979625578436 2.59979625578436 2.59979625578436 2.59979625578436 2.59979625578436 2.59979625578436 2.59979625578436 2.59979625578436 2.59979625578436 2.59979625578436 2.59979625578436 2.59979625578436 2.59979625578436 2.59979625578436 2.59979625578436 2.59979625578436 2.59979625578436 2.59979625578436 2.59979625578436 2.59979625578436 2.59979625578436 2.59979625578436 2.59979625578436 2.59979625578436 2.59979625578436 3.19194094230314 2.59979625578436 2.59979625578436 2.59979625578436 2.59979625578436 2.59979625578436 2.59979625578436 2.59979625578436 2.59979625578436 2.59979625578436 2.59979625578436 2.59979625578436 2.59979625578436 3.44184362766157 2.59979625578436 2.59979625578436 2.59979625578436 2.59979625578436 2.59979625578436 2.59979625578436 2.59979625578436 2.59979625578436 2.59979625578436 2.59979625578436 2.59979625578436 2.59979625578436 2.59979625578436 2.59979625578436 2.59979625578436 2.59979625578436 2.59979625578436 3.03047401906305 2.59979625578436 2.59979625578436 2.59979625578436 2.59979625578436 2.59979625578436 2.59979625578436 2.59979625578436 2.59979625578436 2.59979625578436 2.59979625578436 2.59979625578436 2.59979625578436 2.59979625578436 2.59979625578436 2.59979625578436 2.59979625578436 2.59979625578436 2.59979625578436 2.59979625578436 2.59979625578436 2.59979625578436 2.59979625578436 2.59979625578436 2.59979625578436 2.59979625578436 2.59979625578436 2.59979625578436 2.59979625578436 2.59979625578436 2.59979625578436 2.59979625578436 2.59979625578436 2.59979625578436 2.59979625578436 2.59979625578436 2.59979625578436 2.59979625578436 2.59979625578436 2.59979625578436 2.59979625578436 2.59979625578436 2.59979625578436 2.59979625578436 2.59979625578436 3.21244460660398 2.59979625578436 2.59979625578436 2.59979625578436 2.59979625578436 2.59979625578436 2.59979625578436 2.59979625578436 2.59979625578436 2.59979625578436 2.59979625578436 2.59979625578436 2.59979625578436 2.59979625578436 2.59979625578436 2.59979625578436 2.59979625578436 2.59979625578436 2.59979625578436 2.59979625578436 3.07587858392687 2.59979625578436 2.59979625578436 2.59979625578436 2.59979625578436 2.59979625578436 2.59979625578436 2.59979625578436 2.59979625578436 2.59979625578436 2.59979625578436 2.59979625578436 2.59979625578436 2.59979625578436 2.59979625578436 2.59979625578436 2.59979625578436 2.59979625578436 2.59979625578436 2.59979625578436 2.59979625578436 2.59979625578436 2.59979625578436 2.59979625578436 2.59979625578436 2.59979625578436 2.59979625578436 2.59979625578436 2.59979625578436 2.59979625578436 2.59979625578436 3.39642989941761 2.59979625578436 2.59979625578436 2.59979625578436 2.59979625578436 3.18271528704513 3.30082812140204 2.59979625578436 2.59979625578436 2.59979625578436 2.59979625578436 2.59979625578436 2.59979625578436 2.59979625578436 2.59979625578436 2.59979625578436 2.59979625578436 2.59979625578436 2.59979625578436 2.59979625578436 3.04879652493302 2.59979625578436 2.59979625578436 2.59979625578436 2.59979625578436 3.4427930809436 2.59979625578436 2.59979625578436 2.59979625578436 2.59979625578436 2.59979625578436 2.59979625578436 2.59979625578436 2.59979625578436 2.59979625578436 2.59979625578436 2.59979625578436 2.59979625578436 2.59979625578436 2.59979625578436 2.59979625578436 2.59979625578436 2.59979625578436 2.59979625578436 2.59979625578436 2.59979625578436 2.59979625578436 2.59979625578436 3.26181179846843 2.59979625578436 3.08827779899346 2.59979625578436 2.59979625578436 2.59979625578436 2.59979625578436 2.59979625578436 2.59979625578436 2.59979625578436 2.59979625578436 2.59979625578436 2.59979625578436 2.59979625578436 2.59979625578436 3.18760828080912 2.59979625578436 2.59979625578436 2.59979625578436 2.59979625578436 2.59979625578436 2.59979625578436 2.59979625578436 2.59979625578436 2.59979625578436 2.59979625578436 2.59979625578436 2.59979625578436 3.35931070899168 2.59979625578436 2.59979625578436 2.59979625578436 2.59979625578436 2.59979625578436 2.59979625578436 2.59979625578436 2.59979625578436 2.59979625578436 3.09920040061693 2.59979625578436 2.59979625578436 3.09839870207427 3.17647007763899 2.59979625578436 2.59979625578436 2.59979625578436 2.59979625578436 2.59979625578436 2.59979625578436 2.59979625578436 2.59979625578436 2.59979625578436 2.59979625578436 3.03747957287136 2.59979625578436 2.59979625578436 2.59979625578436 2.59979625578436 3.24661910325328 2.59979625578436 2.59979625578436 2.59979625578436 2.59979625578436 3.45643796967227 2.59979625578436 2.59979625578436 2.59979625578436 2.59979625578436 3.42897032873693 2.59979625578436 2.59979625578436 2.59979625578436 2.59979625578436 2.59979625578436 2.59979625578436 2.59979625578436 3.24931906988771 2.59979625578436 3.6159717350813 2.59979625578436 3.17865863106762 2.59979625578436 2.59979625578436 2.59979625578436 2.59979625578436 2.59979625578436 2.59979625578436 2.59979625578436 2.59979625578436 2.59979625578436 2.59979625578436 2.59979625578436 2.59979625578436 3.14223713453464 2.59979625578436 2.59979625578436 2.59979625578436 2.59979625578436 2.59979625578436 2.59979625578436 2.59979625578436 2.59979625578436 2.59979625578436 3.36370173476972 2.59979625578436 2.59979625578436 2.59979625578436 2.59979625578436 2.59979625578436 2.59979625578436 2.59979625578436 2.59979625578436 2.59979625578436 3.08587502403935 2.59979625578436 2.59979625578436 2.59979625578436 2.59979625578436 2.59979625578436 2.59979625578436 2.59979625578436 2.59979625578436 2.59979625578436 3.0825107763154 2.59979625578436 2.59979625578436 2.59979625578436 2.59979625578436 2.59979625578436 2.59979625578436 2.59979625578436 2.59979625578436 2.59979625578436 2.59979625578436 3.17264699689973 2.59979625578436 2.59979625578436 2.59979625578436 2.59979625578436 2.59979625578436 2.59979625578436 2.59979625578436 2.59979625578436 2.59979625578436 2.59979625578436 2.59979625578436 2.59979625578436 2.59979625578436 2.59979625578436 2.59979625578436 2.59979625578436 2.59979625578436 2.59979625578436 2.59979625578436 2.59979625578436 2.59979625578436 2.59979625578436 2.59979625578436 2.59979625578436 2.59979625578436 2.59979625578436 2.59979625578436 2.59979625578436 2.59979625578436 2.59979625578436 2.59979625578436 2.59979625578436 2.59979625578436 2.59979625578436 3.07195668903267 2.59979625578436 2.59979625578436 2.59979625578436 2.59979625578436 2.59979625578436 2.59979625578436 2.59979625578436 2.59979625578436 2.59979625578436 2.59979625578436 2.59979625578436 2.59979625578436 3.37256917773833 2.59979625578436 3.63524919302644 2.59979625578436 2.59979625578436 2.59979625578436 2.59979625578436 2.59979625578436 2.59979625578436 2.59979625578436 2.59979625578436 2.59979625578436 2.59979625578436 2.59979625578436 2.59979625578436 2.59979625578436 2.59979625578436 2.59979625578436 2.59979625578436 2.59979625578436 3.30265235045542 3.93487658450198 2.59979625578436 2.59979625578436 2.59979625578436 3.26967113465158 2.59979625578436 2.59979625578436 2.59979625578436 2.59979625578436 2.59979625578436 2.59979625578436 3.50069880805217 2.59979625578436 2.59979625578436 2.59979625578436 2.59979625578436 2.59979625578436 2.59979625578436 2.59979625578436 2.59979625578436 2.59979625578436 3.31617825122147 4.08241659940492 3.07210468251341 2.59979625578436 2.59979625578436 2.59979625578436 3.01490231394773 2.59979625578436 2.59979625578436 2.59979625578436 2.59979625578436 2.59979625578436 2.59979625578436 2.59979625578436 2.59979625578436 2.59979625578436 2.59979625578436 2.59979625578436 2.59979625578436 2.59979625578436 2.59979625578436 2.59979625578436 2.59979625578436 2.59979625578436 2.59979625578436 2.59979625578436 2.59979625578436 2.59979625578436 2.59979625578436 2.59979625578436 2.59979625578436 2.59979625578436 2.59979625578436 2.59979625578436 2.59979625578436 2.59979625578436 2.59979625578436 2.59979625578436 2.59979625578436 2.59979625578436 2.59979625578436 2.59979625578436 2.59979625578436 2.59979625578436 2.59979625578436 2.59979625578436 2.59979625578436 2.59979625578436 2.59979625578436 3.29891955515538 2.59979625578436 2.59979625578436 2.59979625578436 2.59979625578436 2.59979625578436 2.59979625578436 2.59979625578436 2.59979625578436 2.59979625578436 2.59979625578436 2.59979625578436 2.59979625578436 2.59979625578436 2.59979625578436 2.59979625578436 2.59979625578436 2.59979625578436 2.59979625578436 2.59979625578436 2.59979625578436 2.59979625578436 2.59979625578436 2.59979625578436 2.59979625578436 2.59979625578436 2.59979625578436 2.59979625578436 2.59979625578436 2.59979625578436 2.59979625578436 2.59979625578436 2.59979625578436 2.59979625578436 2.59979625578436 2.59979625578436 2.59979625578436 3.0284462862932 2.59979625578436 2.59979625578436 2.59979625578436 2.59979625578436 3.1664216170609 2.59979625578436 2.59979625578436 2.59979625578436 2.59979625578436 2.59979625578436 2.59979625578436 2.59979625578436 2.59979625578436 2.59979625578436 2.59979625578436 2.59979625578436 2.59979625578436 2.59979625578436 2.59979625578436 4.74399541057762 2.59979625578436 3.12724282625815 2.59979625578436 2.59979625578436 2.59979625578436 2.59979625578436 2.59979625578436 2.59979625578436 2.59979625578436 2.59979625578436 2.59979625578436 2.59979625578436 2.59979625578436 2.59979625578436 2.59979625578436 3.04710913781508 3.19337031441694 2.59979625578436 2.59979625578436 2.59979625578436 2.59979625578436 2.59979625578436 2.59979625578436 2.59979625578436 2.59979625578436 2.59979625578436 2.59979625578436 2.59979625578436 2.59979625578436 2.59979625578436 2.59979625578436 2.59979625578436 2.59979625578436 2.59979625578436 2.59979625578436 2.59979625578436 2.59979625578436 2.59979625578436 2.59979625578436 2.59979625578436 2.59979625578436 2.59979625578436 2.59979625578436 3.21559004798566 2.59979625578436 2.59979625578436 2.59979625578436 2.59979625578436 2.59979625578436 2.59979625578436 2.59979625578436 2.59979625578436 2.59979625578436 2.59979625578436 2.59979625578436 2.59979625578436 2.59979625578436 2.59979625578436 2.59979625578436 2.59979625578436 2.59979625578436 2.59979625578436 2.59979625578436 2.59979625578436 2.59979625578436 2.59979625578436 2.59979625578436 2.59979625578436 2.59979625578436 3.46270972026923 2.59979625578436 2.59979625578436 2.59979625578436 2.59979625578436 2.59979625578436 2.59979625578436 2.59979625578436 2.59979625578436 2.59979625578436 2.59979625578436 2.59979625578436 2.59979625578436 2.59979625578436 2.59979625578436 2.59979625578436 2.59979625578436 2.59979625578436 2.59979625578436 2.59979625578436 2.59979625578436 2.59979625578436 2.59979625578436 2.59979625578436 2.59979625578436 2.59979625578436 3.20273864989596 2.59979625578436 2.59979625578436 2.59979625578436 2.59979625578436 2.59979625578436 2.59979625578436 2.59979625578436 2.59979625578436 2.59979625578436 2.59979625578436 2.59979625578436 2.59979625578436 2.59979625578436 2.59979625578436 2.59979625578436 2.59979625578436 2.59979625578436 2.59979625578436 2.59979625578436 2.59979625578436 2.59979625578436 2.59979625578436 2.59979625578436 2.59979625578436 2.59979625578436 3.14301693326046 3.32630363502723 2.59979625578436 2.59979625578436 2.59979625578436 2.59979625578436 2.59979625578436 2.59979625578436 2.59979625578436 2.59979625578436 2.59979625578436 2.59979625578436 2.59979625578436 2.59979625578436 2.59979625578436 3.39292817232686 2.59979625578436 2.59979625578436 2.59979625578436 2.59979625578436 2.59979625578436 2.59979625578436 2.59979625578436 2.59979625578436 2.59979625578436 2.59979625578436 2.59979625578436 2.59979625578436 2.59979625578436 2.59979625578436 2.59979625578436 2.59979625578436 2.59979625578436 2.59979625578436 2.59979625578436 2.59979625578436 2.59979625578436 2.59979625578436 2.59979625578436 2.59979625578436 2.59979625578436 2.59979625578436 2.59979625578436 2.59979625578436 2.59979625578436 2.59979625578436 2.59979625578436 2.59979625578436 2.59979625578436 2.59979625578436 2.59979625578436 2.59979625578436 2.59979625578436 2.59979625578436 2.59979625578436 3.0292052725966 2.59979625578436 2.59979625578436 2.59979625578436 2.59979625578436 2.59979625578436 3.08078529881836 2.59979625578436 2.59979625578436
Manes.01G020400.v6.1 5.36539008099781 4.67241184650992 6.11446019410523 6.35018564077778 6.45535218551264 5.33404776553087 5.27644712867171 5.13958592327393 6.3462760694613 4.64437088272223 4.53432397368743 4.79282325924175 5.15396065241869 5.5047903944807 5.09268974538031 5.16702246181639 6.05878870762011 5.05673170833259 6.01106385196628 4.37243313713793 4.89673564469479 5.595965576752 5.60967357015906 6.07263984114006 5.32280920832961 4.96934879529269 5.95532380073889 5.31189983108808 6.22388886536459 5.23207502013694 5.05848504439929 5.93166798247408 5.56444925453308 6.02174713976326 5.08223957366773 5.2441286577524 5.52943740549122 4.84395970519275 4.29603853319914 5.71936096199077 5.43333987068404 6.00752576384004 5.35653514291054 7.00975330186667 5.14724898940191 4.91265431946632 5.20929945698164 5.07947989072941 5.51574257726655 5.88536788714776 5.3671121532718 5.92920751702901 5.61513891850207 5.64556447600022 5.6734139539596 5.97086900098398 5.42850328226818 5.76336997475345 7.2650673682166 4.89913122379 4.36137683034271 4.88535060544033 4.44431378888064 6.32364397525139 3.81291009417644 4.07798381810461 4.45132881578392 4.77351046497194 5.89442794430705 4.55521799293872 5.59415215628433 6.05299686047775 5.16036710148683 5.8166066397783 4.96354976747314 5.92255545526363 5.60017785319706 5.84800234382547 6.49292029389649 5.08818179585432 5.1505581974321 4.77329212538976 4.40127553140933 6.17724734113936 4.12809285298541 4.68656184688355 4.69317909459269 4.68085580520202 5.89379048464774 4.96976455941723 5.41081506913863 7.28879393855825 6.34251777832579 6.01015491595157 2.59979625578436 5.57969917895256 5.10484107405376 5.42475654475844 5.95762684600121 5.34188219104967 5.95819941171543 5.32720183519999 5.01605264256979 5.32588938150725 5.12862405186618 5.91805989740514 5.25563530532981 5.3306311522316 4.84129542373961 5.54438070850749 5.4661059108477 5.33604986169922 5.39955458290116 4.0693963383006 5.67228931414433 4.40903198082104 5.85812040542282 5.80641356366312 6.3406986443904 6.17431195397531 5.74099527466492 5.80656547275599 5.53576787664512 4.47404478420132 6.08315850536512 5.67379235190311 5.622130621088 6.25904766367653 3.9016924230135 6.3221811848902 5.71122229448867 5.6943351184874 5.19571661177661 5.3246326236891 6.33952328706578 5.50573461633825 5.85609033760363 5.03899755212123 5.36366333182721 6.27686514857449 5.32173286588723 6.26233161729781 5.55705481946211 6.65951936907607 4.89301392520612 4.10289977921789 5.86079257397776 5.44651424016715 6.97226903666785 2.59979625578436 5.56762450039901 5.85394919932991 5.59707377310421 6.27156453342559 6.12549057433792 5.80769806453694 6.05066326316291 5.35513567914788 5.58048978217785 5.8209926804671 5.71258149677718 5.33319485427098 5.46615053319362 5.87763017403888 5.59642600346529 5.68032914877312 6.17721055604086 5.78649789312489 2.59979625578436 5.36293059902385 5.2051098601147 5.29125079209926 5.42988640602174 6.55417159063808 5.17482647300398 4.87149312755328 5.74744374116865 5.73872446722354 5.2954372957579 2.59979625578436 4.63592280885555 5.51827605215161 5.75785183948861 5.5648882908336 5.67292087204754 5.47592727240129 5.97752671735988 5.31045210469065 5.54493121668981 5.61114508102199 4.84797788714915 6.0815560988222 5.82565849540407 5.47674758251668 6.70966285717237 6.61983510282609 5.96568590554746 5.80553566457783 5.86943259922853 6.08237260614398 6.56896555268229 6.65421736170181 6.01543103413794 6.41494530013555 6.99979758740537 6.58673798367775 6.43572802260635 5.97651860560068 5.7283732668295 6.91119104469976 6.59303934505031 6.26076323682496 6.2664045745527 5.99512900013959 5.83435364934921 6.2698646703167 5.5020677698697 6.47458980223022 5.19878403319461 6.13250626697516 7.17996975623317 6.31051516387235 5.50112758160475 5.5569227130348 6.41203000234338 6.66675738718607 2.59979625578436 6.56844210951068 5.41775509638884 5.37711596871993 6.70945430131077 5.60917961903256 5.64687729969835 6.66849847223929 6.19678320105823 6.02507790564957 5.73789326081506 5.74287888483312 5.91331606749928 6.78069269595425 6.57280774596659 6.38459016799104 6.55797518033561 5.12751767082377 5.24085655668476 5.63905009747482 5.55547107932146 5.47235018189893 5.05969967158897 5.59463641530302 5.92328192159556 6.43063993166138 5.44776133930182 5.38776981885025 5.70113391781834 6.17360750881579 6.32025749464405 5.86865395729138 5.69459216342343 5.66122552189192 6.20587027715209 5.70929778322234 5.41683692580184 5.57430152417132 5.98806494678844 5.74556840032109 5.78010966184139 6.18639051251611 5.76564381189189 5.89029982035851 5.99319153748515 5.73071406900035 5.94746120421685 6.26238598023263 5.90573953903618 6.07560007415788 5.81763127074841 6.23259248789457 6.93659893855598 5.93925607299899 5.9230218983558 6.64815585892219 6.2332672106324 6.67872503924913 6.43119389336044 6.12996541239596 6.02929867702046 6.10844900557013 6.11629281790818 6.22647215955467 5.45258137128632 6.1519306197344 6.16109553590878 6.27957563810145 6.12064918172388 6.00906251189805 7.06167996389689 5.84157595139217 6.29654757756618 5.95690974674765 5.87238424281511 5.93029526892096 5.47960166173752 6.17537125875118 6.31291117047097 6.59209096076712 6.73799800964699 6.11782083939159 5.62596296381786 5.61869529607459 6.72003430158417 6.46059060700853 5.84386278281499 6.98555368813516 6.12236145392514 6.00499215932896 6.41916697022001 6.09796444426566 6.35143362959298 6.35153963693455 6.57454664462803 6.430683820877 6.02168830906059 6.08138642672758 5.9793040255951 6.18522018177648 6.21640155735534 5.21436683413086 6.16034193114677 6.03530208001708 5.64844675962302 6.23281206390103 6.28297791613009 6.39302942454494 6.21466537340922 6.37128940901201 6.70352032267058 5.3429916069977 6.22524771647633 5.55827467711106 5.88703650730713 6.47175993118427 6.26447312055193 6.50112946294073 6.16371046481481 6.40526298112676 6.51487158452247 6.21902979759846 6.45406865716002 5.49681492406407 6.11321838552456 6.72885537364469 6.66208310206947 5.99695868619503 5.9724059908657 6.4149732781857 6.31015798542746 5.81788721506058 6.60717700529138 6.73603404787585 6.46767576167649 6.4485224608025 5.95920757538162 6.25200063886477 5.3722590265013 5.97534594987633 6.71103991540261 6.10936314105084 5.47090567956306 5.90018131348599 5.50716300980292 5.94628475727658 6.33054262911742 5.92130151093114 6.38893710307207 5.75684310043651 6.15306468236485 6.79302438621874 6.09413141118448 6.06963006376601 6.50004979920491 5.80113263209788 6.08033058086678 6.33968336148517 5.94274232114842 6.23242780505107 5.72433374095711 6.71075733650132 6.54018629852226 5.86286406676566 5.78552519199949 2.59979625578436 6.18861816584894 5.21305027915354 6.31767837347803 6.69849091374809 6.82238283281463 6.19341283935067 6.66967627032812 5.88262112976142 5.64743079415599 5.60707404757566 6.66538649350206 6.53737735959885 6.37476623938073 5.76780676631892 5.93061329403852 6.38512917132607 6.24811950990554 6.30096725964076 5.56543197108588 6.80772974044283 6.37019445075869 6.71340448467045 5.91773063218085 5.74718654497039 6.22434903781509 6.09733424205291 6.0729992442033 6.53677073320363 5.83865592819454 6.33966211148181 7.20960408474545 6.1164452727489 6.20890332798752 5.77401417420177 6.88601151002924 6.02712222649353 6.19666396277383 6.71034526584952 6.62305717301251 6.36509268263825 6.52869534978061 6.05029259967543 6.69768168240844 6.25882214797933 6.25628563113231 6.41950788473427 6.23581535651017 6.84983383664895 6.38347786554396 6.32763414080262 6.61078991547551 6.22964505640851 7.0138909029814 6.53580249315956 6.67886883311059 6.6000811428595 5.66898066517042 6.36103353373676 6.14192895355003 6.95866502977013 6.6577166135748 5.67516604897445 6.48565353056933 6.2553612789824 6.5410038736479 5.94732774720956 5.68030767254586 6.60368079255131 6.20702906297156 6.71685688633298 6.02903280355641 5.90733180098696 6.66239208920597 6.1995887568742 6.10439459393575 7.17593229511826 6.16836303668852 6.12165630103232 5.66075724171652 6.20835862489035 5.18510153696566 6.30501742393189 6.08927059407812 5.45934016050428 5.49849120882845 3.56431211964338 6.41415227111527 6.367265605253 5.75250613278301 5.80644953474127 4.41387227501811 6.38323025921235 4.80801168131959 6.48274241604294 7.27823117401745 5.51389723427664 6.21430738647657 5.80818889894708 6.19991710266381 5.44209604372402 6.3214633291755 6.3141893884817 5.50950355240563 5.87691087703663 6.24685799391399 6.51812243203802 6.31704202093273 6.15627441266971 5.92239229322576 5.18770779158332 5.72303515313542 6.21813715785894 6.34435012828871 5.76481009940607 5.47747634310393 5.34834957724349 5.90530798242948 5.75819417230974 6.13276643470345 5.57814334043315 5.90788103277755 6.65596249398846 5.66697070161532 6.26622742973429 6.18555953829476 6.67429137363765 5.8578848724447 5.87729602368313 5.4310706414243 5.77054407750942 6.0727710896174 6.48922607617606 5.62207048194683 5.51105570625039 6.67972134512868 5.63990877257449 5.23650417642638 6.53658915972843 5.74178499984125 6.1403651770584 5.45337914052129 5.95120137483983 6.19172961760276 5.21303802412275 5.84734758285914 6.31455359035258 6.5439567741768 6.14072082382303 6.05117707035839 5.76285071572839 6.50743259608895 6.6200413282912 6.23169307155424 5.95419369686904 6.35775831133087 5.80190051343331 6.11216983646588 6.03257101212306 7.02889591180095 5.99913979575795 5.92065243253973 6.24292066096314 4.63686507329693 4.72330626636969 6.05637512467744 5.40996228301821 6.69865386351537 5.30149912091389 5.67731943660699 5.95369988570092 5.68238818961322 6.15818803774959 6.02038058294734 5.24087247094852 5.72821392276374 5.83502736328683 5.52654414597494 6.78814623911688 5.56469415684477 5.95208450234529 6.52270881366998 5.98073002711194 6.80416863308859 5.72325493770961 5.49470775887046 5.52242313770652 4.15113249232489 7.01207719145912 5.75100220798735 6.06683123048201 5.92814820128316 3.55486197040881 5.50227654049215 6.69873406950971 5.55859097385154 4.35433206826405 6.0487867013793 6.29021676306685 4.91707491169191 4.92373130069052 4.98508705211556 4.89772175129217 7.07048177430908 6.01306972616865 4.99184658241682 6.61835158048922 5.78888149961428 6.814514103472 5.81251037151594 5.30566934744522 5.85677996191508 5.87164201538701 5.79409029381648 4.62493721271462 5.81198415206215 5.65345589858187 5.68516256659248 6.49136460857474 5.33998131128604 5.32844798869125 5.63097990813658 5.19234900752421 5.95794417518955 6.37633473324879 6.77269116984505 2.59979625578436 4.93320048274864 6.2458785179737 6.04993429147856 5.9281610170142 5.96928929533432 5.87324375336757 6.70951900935267 6.52678723889374 4.47653973438238 6.48924824687045 4.18111601721335 5.40916357362287 4.98574003949392 5.88822003954518 6.72164195369114 5.20504430541735 6.65712584293944 5.0093340735238 5.59967726685854 6.85700092984899 6.03754579994022 6.10377452728076 5.77366754859916 5.95891642230819 6.61121214599996 4.90918165191897 6.35604730375259 4.51144773910168 4.90867257999153 5.41525374290677 5.03839930349988 7.50418583285641 4.22806184159642 5.90675017052569 5.53552551161514 5.64288655900395 6.33585058809615 5.01250688051795 5.98814899951491 2.59979625578436 4.83087146863887 5.95313366301706 4.63641759497734 6.35323308983604 5.89204877679836 5.48566894484585 6.33603197252624 6.71265927039109 4.95976847168253 6.65872308544684 5.64574006168752 5.57750456665609 5.63247848956007 5.64068489187498 4.70147313196168 5.38326020048081 6.54962419121424 6.71849762322845 6.36957727044982 5.5301060384242 5.72913734745714 5.59553080601707 6.70499455499604 6.10569324733297 5.41375909916825 6.28860261940296 6.1692252499833 5.58199503896976 2.59979625578436 6.16860717573762 5.43284111539091 6.21256790761376 7.02991114511569 6.44888314198435 6.08464669582894 5.88334668992943 6.44895134142533 6.20243563704223 5.66500654690082 6.01878719817915 5.10807728333536 5.57939907572441 5.26260705046467 6.15126407955248 5.91035972341346 5.69081951451577 5.96160295442509 7.67901450581268 6.14811156117261 6.78148217186497 6.39162337771685 6.70676899223199 6.13153733692827 5.40293076481955 6.57869613323743 5.51870886908789 6.30622992693508 6.1070984095715 6.7149179365357 5.3788561135069 6.58972242018016 6.59531862548343 5.51629676113907 5.09372811336223 5.54239733784238 6.57023192403238 4.68205104553335 6.98925748663843 5.29970604038309 5.49878087642969 6.09559314579954 6.07675268437386 6.69689878026098 6.57344036077714 5.65379438663442 5.18023345096391 2.59979625578436 5.6934324096742 4.61914670175428 5.42752221796323 5.26543667024777 5.38377122387121 6.86462409240677 5.36001348964851 6.11891196108905 6.29973860967764 5.76407434272804 5.99601646734653 4.6130087313599 5.83908905538339 5.40922145270109 5.63803177151609 7.29831992183575 5.18130982980222 5.80062707543714 6.15484801970594 5.47238089447499 6.11688280103326 5.54308856280552 5.98397018266959
Manes.01G020500.v6.1 7.27411080192652 6.42256737763536 6.12583483280636 6.44794510563026 7.49432268780653 6.18184043044078 5.86753395438177 5.9772320281179 6.4888825089997 6.75955688655813 5.75917357728735 6.26673261480789 5.69320489399059 5.96978765541018 6.68040813463742 6.24803035912734 6.05878870762011 5.40690247268181 6.01106385196628 7.57507150335875 6.50224052720283 6.87918676532729 5.47883675508077 5.74935506629472 6.66833967671017 5.57714359870849 6.19703510467153 6.14664506345207 6.62648040131547 6.21764885240884 6.57551738695718 5.60913822941372 5.86201211244623 6.6399689580813 6.49010358018954 6.83299497476755 6.06960254946069 6.02647725049662 6.66742730854666 6.58579259449112 6.58081940676211 5.74266993384277 5.46309734626154 6.60628070333483 7.21389835773875 6.39715682913294 5.81518063082878 5.7371848839636 6.46149651781196 7.83825695065161 6.44600806385646 6.4286093657121 5.43247534461611 6.15956892819545 7.40056091486724 6.12300114893836 5.31820570012602 5.80468543872585 6.0520408474982 6.37786107035275 5.74385180605227 6.18460111345493 5.80867305689923 6.32364397525139 6.60269686301755 6.55693031779577 5.41626354156742 5.50755940635545 5.72823270992055 6.39581061192746 5.8358390394727 5.53035241384092 6.3772591891355 6.15908029961009 6.36759454527045 6.78219716387235 6.68661938088495 5.7329503110933 6.53804574752058 7.00264693150802 4.73766424358397 6.50783139841684 5.37583101398134 6.35141597995243 6.55193412639419 5.99225073286166 6.53944694735249 6.45520140461341 6.26921983942565 6.22868048214899 7.03026510552609 6.16763740325462 5.59754348696502 6.07591037627446 6.50522654805199 5.84680225537919 5.78793410860014 6.23897853152949 5.17562797559609 6.65686405202699 7.4028104386645 5.58225573452025 6.10497358089938 5.11213816228719 7.27937825744538 7.04277424473933 5.09713886638847 6.39263634844655 6.18449985957875 6.110812598573 6.66846523237542 5.67060411911606 6.65053714274349 5.9916722068364 6.50626143573854 6.31246360775536 6.77877798887758 6.09769660609716 6.07199545539676 6.56317327851456 6.10965660112307 5.93451470916515 5.93523147483018 6.70501646929706 6.05931473215112 6.97325255469343 6.55566057110232 7.12421315781822 6.32761682015653 6.73820957016602 6.86856871887513 6.94053823312213 5.78714269547275 6.76755212867659 6.53279158803915 6.87491048688467 7.12160789592318 6.33445142054927 5.71140311199021 6.58784770926594 6.52616666392651 7.14069252277688 6.10102697271959 5.17287333393459 6.63086985707078 7.99172178139094 6.12174647880506 6.51765716248988 5.6490065134964 7.37206839226359 6.72764031224558 5.61016078040009 6.44683411607609 5.26464776045155 6.47575434020063 6.85754140746223 5.26787798097164 5.43087672656366 5.78799052127833 7.03871063551486 7.44314761294794 6.65498832070814 6.10805329469119 5.34083619434222 6.26944069132395 7.17239582107786 5.94078164577081 5.98261061277863 6.05100434830062 6.11134299661852 7.06305247799464 6.26521615990203 6.75635605750162 5.23724152418425 5.97932286783615 6.4571540435929 5.93837310210748 6.02633632604508 5.3972684880234 7.3090586589855 7.25343647819152 5.8454306237421 6.50957193299623 6.59893277404413 6.01222376380484 6.59129645407625 6.80575709946175 6.9331365439421 4.66279771156836 6.09589559169281 6.87487382661984 5.09012974327686 7.22921505131361 5.51406904816545 5.65675462315231 6.27509921748054 7.05394555239034 7.46711988512105 6.45342376696622 6.52324716715733 6.67620778148619 7.0360619408135 6.42123836811967 6.15185674329511 5.70675634638201 6.74139190654314 7.52345050952047 7.22684396585821 6.27909921854672 5.3602869539707 6.57704763277121 6.80851653615837 7.00726051219759 5.89903617018526 6.12110412682923 5.34976404273843 6.40733840053628 7.21426296292658 7.25460281970198 6.46538241739345 6.23405900531502 7.57177193867359 6.66899240268147 5.79897344927536 6.30779293125852 6.41994003814824 6.31010470239984 6.82834787920073 7.26263137492158 5.76853000985244 6.25001685095316 6.72827889114237 7.29524882898396 6.08336355778285 6.43109564346006 6.54395955432876 7.01125696590866 5.71384897367205 6.43270738991897 6.86063603909381 6.47624162679322 7.60841146804499 6.01828523599497 5.96862764657404 6.37936101457147 6.5360726751642 7.2081715973369 6.49267650874367 6.67072518243082 5.86981926398916 6.28119381328095 7.07617569340831 5.30879520190431 6.04451482101158 6.52236635522618 6.00573864008129 5.07827029939679 6.32242396762004 6.27573073820294 6.50963916816349 7.37662507628931 7.61121199338197 6.31865156335073 6.46697235892837 6.69328220224949 6.98581748447793 7.68034564723271 5.86110492073533 5.85332213139494 5.49747280628291 6.54973416349233 7.24091023790264 5.62160527264822 6.13524272702749 6.37028169503363 6.19775535357821 7.23758280517243 6.23259248789457 6.36648207230017 5.72407265562215 6.2518189116236 6.50756101029564 7.06927828786604 6.98467792521614 6.88040608402533 5.76760220332999 7.03377529983625 8.35640476238273 6.37141667827466 6.36051287221768 5.92533304004904 6.53526785469108 7.2247392603651 7.11569365895081 6.71948444096069 6.0953345673195 7.22027364499558 7.23720641655339 5.86178432031098 6.76228845857676 5.84119709797125 6.80140043343195 7.69949052059118 6.3814304021058 6.29560840522323 6.05730366739164 6.72624415325827 7.248857536848 5.55592098553254 6.65031812480898 6.40523446907814 6.79758917576143 6.85619826113068 6.50937322640683 6.01529993566797 6.27298317813118 5.69766208117952 7.74428404805466 7.08284990393661 7.5717431590469 5.970977184883 6.18843650099993 6.33817991186909 6.72944552433206 7.15480523146554 6.60321486955128 7.7631769756301 7.70490137711666 5.67210710649786 5.97077297044678 6.08509659531554 6.49664961684698 7.71836399231082 6.70648843981228 6.17666400677304 6.50187051107728 6.15054830825577 8.09573010699843 6.35202345896762 6.17863599615481 6.08594389074625 5.97506399145309 6.94312370454565 7.15207935854797 6.22144563560789 6.16249323818017 6.13562046293798 6.16757212041827 6.70585713484913 6.27469591105898 5.74693022030884 6.24274097184838 7.21382181332385 6.90352116921648 7.09825438983247 6.366955747872 5.71614919661222 6.42573893038793 6.32983870473805 6.93240217186689 6.10736592337292 7.02208054721225 6.27249659710005 7.58413644568009 6.6052175226775 6.3124751478745 6.39257589067692 7.11107955276613 6.91991915210895 6.97583847008716 5.98506751234329 6.83913579895979 6.42407786486277 6.96761023796912 6.84335030344416 6.69351323321271 6.05057791920838 6.51989035900496 7.9478919756465 6.02193485178148 6.5414959796582 5.72902879456843 6.67912462225214 7.55697091948579 6.96171895444336 6.55540357391009 6.51433212801212 6.54812165544054 6.95704834559389 5.69139492989564 7.05167740733655 6.350357264757 6.45845263433898 5.21305027915354 7.02373161336559 4.4569336025263 6.17621831319 5.96118622443076 7.03945187669556 6.68526225678167 7.06052773051474 5.31001444572229 6.49284354432299 8.05144398595592 7.01935204045491 6.50630889760252 6.50950461566232 6.70337582774912 7.99522375018646 7.25140790548625 5.79362454209212 5.84150624150564 6.3559682677809 7.04586733472726 6.32044088414043 6.37691667567779 5.85634337601459 7.30518113780189 6.44980855765747 6.74230530220794 6.64788675579188 6.51844243806795 7.03304495556841 6.99329642605662 6.89106418580541 7.24300870257503 6.77558130829277 6.61953617960387 7.85957349614392 7.08510534340017 6.21757664551217 6.70512610145146 6.42197011609388 7.85734013345493 6.67716266436407 6.55627473542194 6.32164885375134 6.46513684661896 7.61329485894518 7.49980460287872 6.39627976629298 6.45918157833181 6.38844264162639 7.64448593549491 7.10916691659828 7.04340506944542 5.81142184243309 7.02865221776906 6.40948344805631 6.8020485506537 6.808871075423 5.50921293347541 6.30106791367247 6.99149638317881 6.07605007205803 7.02554291813577 6.74155417586212 6.62227839866863 6.88699845492959 6.00753722380226 6.43863309024167 6.24677148859097 6.47832907896743 7.5873417231672 6.32085341218075 6.53098332720951 6.28577056020204 6.87497828603739 6.44440736751669 6.79986921962357 5.72075018066292 6.84341217193375 5.52971811360362 6.51172369706763 7.38420109522896 6.14202617391112 6.00335493143234 6.78408104152797 6.25415355180389 7.60316909860435 5.45544826598061 5.99453496821254 5.43233942086099 6.65244846534728 6.88120454320787 5.89075188175204 6.3811581025713 5.65851708806598 6.95755836039178 7.33992272838032 5.49126312174047 5.98862699885912 5.75454298250036 6.38865833207038 7.31627409746704 5.16211476261011 6.20619371453769 5.20488929533532 6.737268627979 7.05969634143303 5.95996932154519 6.62146368915403 6.25016685809079 6.65637175172137 7.09910923151883 6.08579451460179 6.40318832830416 5.72950950228188 6.53032067156721 7.15252140066086 5.61046236703002 6.42884227295858 5.51604918843625 6.92436321860419 6.19579853096956 6.68959289680116 6.33053061957243 6.083107362171 6.36807669434942 7.19136477345651 6.37878221851777 6.037801838218 5.39088062917801 6.45475147500396 6.96052917662794 6.81761446662069 6.67972134512868 5.73487480661064 6.9360863926732 7.36418020040808 5.92135495117513 6.38748035811221 5.62785283869138 6.01224634511909 6.74237429044781 6.44657151127337 5.76291599342512 5.19351441329518 7.4518156253601 7.3544818967365 6.41055360284311 6.20995233164379 5.64995894422551 6.17480665768449 7.14140880374515 5.75476412397934 6.63628777251624 5.46441141032474 6.11216983646588 6.97289459330862 7.43802633116553 6.49093675993103 5.89447285258855 6.65914443665469 8.11717099807912 5.94749336283171 7.0558304821308 6.43507840416127 7.20557823621933 6.92410366771631 6.18934738898334 6.12123948335993 5.64336542758358 6.4724057959885 7.14609786196927 6.05450765195053 5.86803429500265 5.93051265745958 5.69988954151926 5.65685522152208 6.61882710761189 5.33753081033637 5.89822336901242 5.5228189113892 6.79352075213295 7.30270632094158 5.52337741557889 6.06605088512149 5.91537070583655 6.44199492387371 7.07281138463146 5.53273059556999 5.8913205070498 6.2552698337689 6.12510531942756 6.34894873370443 5.79458703731146 6.25654493237864 5.82551176400168 6.30938825714545 6.6885146475082 6.57305872964408 6.4348349341225 5.19454354814298 6.7686355231479 7.5653650052332 6.3372714838797 5.43094624524561 5.95072726905782 6.31958981922188 6.87497527803777 6.09380620946541 5.89794035696541 5.77166454030588 5.69618966166065 6.5196239576533 6.40323105596 6.21849692575642 5.68516256659248 5.88085801470274 7.0282561341944 6.55180601365578 6.01069227725908 6.72356167183714 6.31379345878752 7.1719995809014 5.72567805599832 5.45667075841334 6.37921070150934 6.50723298321994 7.18794154764326 5.49801777186182 5.39951710463623 6.26970067427963 6.18559788146727 7.03798953051438 6.0464158074315 5.21631662540804 6.35830792704153 6.30606530000033 5.72440515974775 5.08532110175371 6.06187795777774 5.47692326064789 6.21674686434991 7.10335847957021 6.25954846100114 6.29362465884077 6.45081431452723 5.43740806319212 7.35555855156245 6.23889446815823 6.37807508650311 5.83167621827602 6.09692332957767 7.44464509121939 5.88164524504869 6.03826869624017 5.64396497391058 6.59328329152564 6.64943785966605 6.15541420851472 5.55591607793723 5.64288655900395 6.45962473367769 8.07015597496431 6.11933171195716 6.50185653103526 5.4262177746476 7.18520988056094 6.7146086394016 5.74596844480646 5.09437018306266 6.26690552161882 5.53600988878782 5.75934498723858 7.31193074245276 6.2133067371121 6.20822910005854 5.78019004356971 6.03509133223648 7.19917402310816 6.62191225264366 5.72521341578387 4.73469220315642 5.96091508978832 6.4640749281786 5.92286147269646 5.94742018149593 5.89462142670669 6.4432381165541 6.08752908272298 6.59246572554504 6.07887932567116 5.02282797816458 6.0336371407486 6.67805217387276 6.14402722673435 2.59979625578436 6.01586837404322 5.50035941480492 6.56241459975396 6.24027556389281 6.20362987964004 6.28067516466705 6.4953409547771 7.21997281875423 6.16380027584655 6.14901845778629 5.84177255639201 5.76401862335612 6.38441169803152 7.53232975974534 6.58125843071321 6.538917608022 6.82632799173292 6.93644809982878 6.04304134383999 6.46608068997894 5.12381524824965 6.4113599512679 7.7401671297493 5.88086970341033 6.37554494471574 5.80234742725336 6.69145952651483 6.08186608891349 5.98527269108609 5.79285687239806 5.98299998270569 7.33243832052154 7.32548997420437 6.01027379000238 5.88496470581808 6.61284196247224 7.03997703003172 7.17896296289811 5.33667224667403 5.74172580531699 6.00512487404245 6.86304194923035 6.72859604178685 6.49932962556055 6.47359276676089 7.3388626171521 6.42895590935468 7.61152932460061 5.42752221796323 6.28431550897334 5.65021137854233 6.42420849860134 6.09816015294632 6.01642648980919 6.50851913511035 5.93926243173718 6.51587391849326 6.92431081146764 5.36687145743693 6.29777451719863 5.58947062477673 7.29831992183575 7.53135226918941 6.29435555915405 6.09778888760437 6.03011219723668 6.21326291559115 7.47459768471395 5.19312206364115
Manes.01G020600.v6.1 6.52346753713937 5.21186817014204 6.48449002345526 4.66128356383843 5.39335900551655 6.19993867937073 4.77236254780072 5.35231165776257 3.84534285565884 3.53020872524022 5.49179488788428 4.79282325924175 5.47599631099814 4.91064980434831 4.87956037018818 5.82092881931637 5.12096041949963 6.11852994097138 5.15066808668031 3.89014654444277 5.74643748277674 5.14271162331424 5.55880159564893 4.89915847297038 4.67415392566167 5.2225706324185 5.49136969026365 4.49589991298426 5.3823476826712 4.94289542558145 6.37103005148915 4.41045270706301 5.43836735255108 4.1156567015998 4.78008684566216 5.04349293472747 4.68775831137049 5.20247229796994 5.44215729911005 4.64418644933936 5.26200577424608 4.83956792462344 6.01996475298978 4.52794582638383 4.7347230250455 5.72972839592105 5.24341951925577 4.65789455379452 5.59434715750691 5.06649802592085 6.17921294676426 5.43842116618264 6.45622047102225 4.52357902497689 4.57226199483688 6.36152310573624 5.34661657330186 6.1142515449983 5.00657119969731 4.66179640629556 5.63526289035306 5.50036549309569 5.64170859928891 2.59979625578436 4.41323720793179 6.2112643577798 5.20359238588192 5.32941731533892 4.78575919725325 4.61073191646547 5.8078040772448 5.59899295778719 5.82153557564773 5.36305375509599 4.96354976747314 5.78075146507841 5.52500574384133 5.62623674071446 5.01599018006489 5.38810194040041 5.86368008421471 4.63486588104634 6.82523992260697 5.28028937334527 6.30060558144928 6.44248059627514 5.97970545328574 5.31730831704446 4.74056601728802 5.07123789646895 5.64907201499698 4.83617318565874 5.64351531792639 5.0935671432934 5.6713578930303 4.75928685173913 5.55029224237957 4.55764776079113 6.18136543181811 4.48069130754149 5.08744921428446 5.5105305045463 4.69895455014644 5.92086212387939 2.59979625578436 4.68339670798889 5.20482121454672 5.43489573736664 4.2777078951234 4.76589682711479 4.47041545539033 5.15232894402437 5.31384680751457 5.4192164921649 5.67228931414433 5.14984571489726 5.89928879374871 5.60196564944963 5.26791930824129 4.96095197141075 5.06392281294818 4.84904362382077 4.97291972187276 4.97851634131823 5.09579581469534 4.25985682996248 4.85646498516639 4.7229364053231 5.88333029736668 4.97124691050875 4.60083115595009 6.04574855630978 5.17446692009224 5.40034080619873 4.6496055046137 4.67902625128729 6.77372679169599 5.0997057461949 5.08281267484733 4.61749580910347 4.42060371253028 6.11502158921606 5.41311221805056 6.54370152245462 5.31527462798214 5.58696679912604 6.12174647880506 5.09709928621294 6.76929153517468 2.59979625578436 5.09151756381241 5.58026080385076 5.50621530787923 6.57040567588132 4.62575559152732 5.4164122236531 5.33201104372392 4.95042025022889 5.47493450479424 4.29045549238733 4.40101467967865 5.89329027176713 4.96348154944009 6.75097919521544 4.90100634739374 5.22724145423768 5.94078164577081 4.91275830355912 6.05100434830062 4.6579735981826 4.33729279121815 5.65498428549377 5.81684975241224 6.74559104201131 5.0441242706648 4.40445798339019 6.30946856647047 5.16868484770393 5.32160853508402 7.3090586589855 5.30854178416631 5.8743204360288 4.9763467269004 5.62023989634999 5.02699760211604 4.9475597257706 7.01208199410277 5.31045210469065 6.23722874995778 4.99697420205652 5.02398659135111 6.71380038348697 7.106355744969 5.20602972598989 6.87303621432334 4.46400868413917 4.79639856032466 6.7138894333616 5.07618812220133 6.59265229377212 3.58191338367461 4.1595829953449 6.4050951521335 5.13886160901548 6.54451413350733 4.22271843479594 4.43201805978107 6.05537242073097 4.57171036762604 6.8307160791425 4.73573721568437 4.52780403126034 6.56815059965054 5.06225874190568 4.95728485410518 5.31365277474793 4.91290344199767 5.81881263715277 4.80089919246676 5.03695315878492 4.21040922125271 4.95661691873464 6.07889783950487 4.76135530682777 5.90809757269919 3.70616435065227 2.59979625578436 6.07879986472656 4.72669514704258 5.69604406474073 4.33149077078377 4.98272477824071 5.69323881467575 4.2156737729944 5.30327821682185 4.7685316642112 4.4273222086265 5.30830029641142 5.03503884438223 6.0045180288724 4.73891770992549 4.80839280184678 5.70985923723758 4.77440027340914 4.53401034143521 4.68599228095206 5.00906101495863 5.09675842049776 3.93597786339893 4.56867077013417 4.29065718767539 4.89863105742791 4.93238035846083 5.00329108678692 4.86473482241172 5.33332257048965 2.59979625578436 5.81677807679547 5.11958373898907 5.02501335280427 4.9671993220229 4.70986545303189 5.55435156622181 5.14903911005656 5.42508406855004 4.88976005057863 4.4107922261713 4.97059319187533 5.1503570600856 4.84677024186723 4.83820955917632 4.73041365241294 5.33143633779909 5.20372459134487 5.48836196483693 4.90481191151297 5.52138151230877 6.23259248789457 6.64811669210088 5.23131382389899 5.17191246009558 4.96271018990143 4.85232738190344 5.77076512168105 4.98058201736877 5.21586680968364 5.17122527243872 4.74723383702734 5.50426251213285 5.42255759737932 6.53139699248073 4.90129102960839 4.6826074620757 6.0459806672586 5.70066004691543 6.00906251189805 7.06167996389689 5.13195418360883 5.61188851665763 5.10931149168591 5.08598356871799 5.1967781629087 5.6834667025789 6.43785949042649 4.89396615263415 5.67295952548335 4.76417997659723 4.07042310793335 5.69266657581154 4.96073700863453 5.39657710171523 4.83784744486629 4.92884186129013 5.64485426984046 5.35321750390411 5.77687011355541 5.22718553054381 4.33270631388214 6.21158499488108 4.70335917168752 5.21930452214256 4.46317171224782 5.28070699344831 6.31268211486968 5.62971847948448 5.42042866517523 4.63834694276879 5.03474708886418 5.06584326785569 4.80036618448139 4.35639068565717 4.83255285312567 2.59979625578436 5.86944053266336 5.11747560848868 4.86143673427326 3.64174100201881 4.66447040297905 6.29004450658159 4.88171808160438 4.94819260264945 2.59979625578436 4.68650849430965 5.86209933061989 3.96156473992612 5.38152394492569 4.56155656228412 4.85811713122562 5.96645244626373 5.41111777658077 5.43605530282045 4.31100153345427 4.49095375288385 6.20460481165001 4.83683826319947 5.23047481564503 4.57627896029628 4.64442094099364 5.94353243311012 5.11984670125237 5.76071116316286 4.7327595099697 5.14042985057318 6.63831672278197 5.29182758075017 4.91086236813253 4.48582666147482 4.21497953342451 6.22864738994088 4.97037484671068 5.09561590778778 4.18505038089978 4.64094910526421 4.85290923224591 4.89617374717355 5.41134638765971 5.7029575534233 4.73472572946122 4.94156603047843 5.75588064057461 5.29287563723969 6.06728117517676 5.80336358656236 5.09401998787237 6.63782021268038 5.26552880712878 5.60159172474799 4.86491491058568 5.47117013369694 5.26862107747237 5.16798355311813 6.350357264757 4.77363783405954 5.83052440245622 6.34991392434191 4.4569336025263 6.18873551965487 4.67082288268704 5.77838970458425 5.88262112976142 4.59668652736278 4.93047090773578 5.55314861513865 5.15733806982049 6.34113940408103 5.74453921505481 4.92967051630423 4.97726787893989 5.45511201879 5.53082271925894 5.24123023031373 6.62765245750863 4.74975017063501 4.95355550559315 5.03999994629686 5.30820284865007 5.63948309626916 5.14831597810199 4.73051259097806 5.09705970568599 4.77709451585057 5.46059105313178 5.62039873627013 4.69130884858992 5.62586454282122 4.84843917579906 5.7497707094119 4.86565765286465 4.85529052058578 5.60123281701661 5.45425434995775 5.28133140622882 5.41677866052626 5.11900299249418 6.67716266436407 5.61979197648066 5.24486515649674 5.60817572110109 5.55029900380309 5.87482609510237 6.31768703209551 5.31488583001111 5.25111432290125 4.83320169467771 5.04542098963421 5.10257590699794 6.14468017767328 4.68989845549113 5.06987449001038 5.21254703837996 5.2495047350844 6.58486817831632 5.04539567583948 4.83519000792974 5.19061462281382 5.01375455838448 5.50779516758466 4.99450574249604 4.796837395876 6.28835290968125 5.50538777309181 5.41982566932747 5.16437289710985 4.64719348868943 5.25607501792882 4.59936651631377 4.97984784310528 4.51988649858553 4.60780961642945 5.44908297555372 6.10409148606726 5.17116058660673 5.2455784742162 4.97285826459034 5.41453713025539 5.22696170739179 5.105746138971 4.62618026646727 5.19532529606034 4.57735884433034 5.61184897777476 5.35368694412618 6.50223545897355 5.53380747926656 5.05466325653301 6.54591739981555 7.82636390186491 4.56104031927126 4.45625869774273 4.41604625511094 5.9869020429695 4.82735990267159 6.69275647820731 5.37221865564865 4.9604440276711 5.82256504235713 5.3168367680647 6.96139458829009 4.52283004554001 4.22404722437942 5.71785949924806 5.44056680851399 4.48706839994693 4.568187579236 3.85813757889308 5.98667552810006 5.24695994787759 5.20398833812437 4.90563393536564 4.77500646362266 5.32558943927213 5.03812456273183 5.90788103277755 4.42991844169191 4.65712189438627 6.12229796058333 5.16184382133378 5.7964785206752 4.99546719867662 4.57413318198719 5.73390322670126 5.60244123033561 5.39088062917801 4.84772613461782 4.98662927608358 5.59782454127699 4.85835365022028 4.98153723500313 4.83476020590626 4.88749367545787 5.24027654492664 4.93392178192544 4.14210548939765 4.68418522362481 4.10046203179392 5.75276077283382 5.36274828301372 6.36524571001342 5.6909366396572 4.82237481336827 4.82252165966521 5.0011953675091 6.31464174239209 5.10611505971373 4.70980149317786 4.84066395302194 5.15341950068525 5.80190051343331 5.13682949913527 3.98045356917044 5.62582106681723 4.9675681269114 6.03281308951133 5.12249714896706 5.26478243950867 5.44051974383726 5.74157793814002 5.45831978601572 6.09038799148584 4.49846810584017 5.42911428119912 4.53284164377199 5.76770876453831 4.81216906176324 4.99456990015612 5.67631291758823 6.2404513468153 5.96697125349724 5.50588546611693 5.45394784266422 6.37136599109389 6.78834827828018 2.59979625578436 5.99762851782559 6.68245229530293 5.22056656941202 4.83890072987721 6.33893098450392 6.29439192531102 5.15334595748281 6.00018522762672 5.98609342288093 5.53196272943354 6.04396277402366 5.29100228102504 5.34237647431256 7.77092740705575 6.13621991623427 5.87015040362845 4.99014883134464 5.52591641944579 5.3560357007383 4.7432652710949 5.25960918012249 5.3884027757582 5.12427238915992 6.13673113086461 5.14424917250544 6.07858664065731 5.81831550850501 6.64851968238003 5.4597077415221 5.93793574599654 5.66403842465288 5.97158999824983 5.24137526622437 6.06336928251844 5.91141149692746 6.62795249732843 5.12021846696459 5.28264306016816 5.81080558646939 5.37871518341565 5.78337017512225 4.53586350664429 5.44271014051288 5.81566708559161 2.59979625578436 5.35721726545999 5.06677385471193 4.98028234919744 6.31152089579528 5.75269336919398 4.53484710182002 5.53752613186005 5.40250651665215 5.2354993661784 6.48924824687045 5.25950618779335 5.12126944497535 6.20533532725241 5.68648396343942 6.55361794653261 5.36264225517528 5.35571977020887 4.74889355333648 7.48369603271101 5.02704720739341 6.03754579994022 5.02941969613932 5.00572303003743 5.31618868989025 6.31840643288534 5.89170329746612 5.36938006990418 5.90376240643388 6.33197710129253 5.97701293241077 5.7268065452383 5.82888557383886 5.2039140691697 5.8450155151538 5.84728739819158 5.82322109701689 4.10300683505701 5.41190720196406 6.29586657838785 6.50185653103526 4.96432159564004 5.35183885587488 5.24895078060766 5.59092247454826 5.0203920245144 5.79181102041408 5.29045002769183 5.33054048886701 4.99404979317194 6.77422344556431 6.77546114972828 5.82660213228799 5.36265641394365 5.20984363777523 6.41220647426038 6.14490848460991 6.405012537669 5.27530702320576 5.25982043043922 5.25220520561976 5.54946007661739 4.82381156727587 4.47705761142072 4.75516647874659 6.85696596788072 5.53422299878151 6.20066295694157 4.9089671596945 2.59979625578436 6.329719115464 2.59979625578436 4.99153067690934 4.79587404593374 5.05620005205674 6.19026761280466 5.14292747519033 5.84742833294204 5.359642890974 5.57941268477654 5.73824654886012 4.80703930727287 6.66029489760334 4.90045275256763 5.05838501516377 6.19081509263194 5.73024809592841 5.38245742386121 4.9871806831458 5.43103056707837 5.69360028174424 5.4993944238414 6.16453992312582 5.58710931205574 4.30930315358656 5.12022857085938 6.0868483946442 5.17672287544096 4.59338963296484 5.78766263289601 6.46800949848443 5.1188323044908 5.70168955993144 4.80927262227293 5.03488338597122 6.04307638190327 5.83055477439478 5.1726818085254 4.94921356531226 4.99733392819147 5.33667224667403 6.02685866902905 4.75325173139168 6.38927549360675 4.46830221173706 6.02024602550656 5.24867607073539 6.43789717432484 5.50602691650699 5.06594834005266 4.9162033600905 5.6550109483964 5.8911034598628 5.38508429362389 5.19133296202276 5.54811770308844 6.09268309452725 5.58334805921315 5.99601646734653 5.40658661722593 6.64996907807965 4.99947546223112 5.96326506684006 6.77714628981952 5.44407126554635 6.53541448335429 5.71584063532524 4.94442711839331 5.15273999761704 5.19578036188023 6.12761696491894
Manes.01G020700.v6.1 3.36893467607003 2.59979625578436 4.52653167792787 3.75038115458394 2.59979625578436 3.55072321097309 3.92858594511074 3.11445218865464 3.98248337933614 2.59979625578436 3.49438284815064 4.24303092461498 2.59979625578436 2.59979625578436 3.01339967241467 3.38469515100924 5.00763532910398 2.59979625578436 3.75141957250998 2.59979625578436 3.2129912889402 5.24607230770033 3.64593111037093 3.03555783025232 3.14413877371066 2.59979625578436 4.97910006515118 2.59979625578436 3.78836439742839 2.59979625578436 3.28513972525459 2.59979625578436 4.06471720172665 4.2108722004467 2.59979625578436 3.16878379002956 3.83362333230266 2.59979625578436 3.91152548879852 2.59979625578436 3.67832315661216 3.97419662001755 3.88392636584803 2.59979625578436 2.59979625578436 2.59979625578436 4.49608156563385 3.1556293923897 4.13694463208271 2.59979625578436 3.11136424535262 4.15017552397155 3.34120921178698 3.61356726487245 3.30273000440967 2.59979625578436 4.15514836856609 3.32378826321993 3.24813913044745 3.66311783781629 3.25634658216568 4.29168250082403 3.10654593426012 2.59979625578436 2.59979625578436 3.36272545837779 4.45132881578392 3.76083040956131 2.59979625578436 2.59979625578436 3.20611898545288 4.64706332687044 3.65679556095408 2.59979625578436 2.59979625578436 4.21477962923793 4.25398204200262 3.50975638980862 3.57044147755019 2.59979625578436 3.44184362766157 5.01281322149985 3.17512532819144 3.11095649955553 2.59979625578436 3.22543616017794 4.98122842030003 3.24852250119544 3.32102698974581 3.55480044490993 3.24973940342139 4.32483833915253 3.47790506614349 4.05468413520815 2.59979625578436 3.40126091377021 3.00717831127145 4.52309818206087 3.45191339399238 3.03824441707797 2.59979625578436 3.10849398345359 4.14381969085603 3.6506059273711 2.59979625578436 2.59979625578436 3.25897070105676 4.60852352631891 2.59979625578436 2.59979625578436 2.59979625578436 2.59979625578436 4.60317680131165 3.27950361820524 2.59979625578436 2.59979625578436 3.50961898163241 4.51862017450847 3.58385032575014 2.59979625578436 2.59979625578436 3.13872541349518 5.53576787664512 3.3030517261556 3.92799606076212 2.59979625578436 2.59979625578436 4.58685620751371 2.59979625578436 2.59979625578436 2.59979625578436 2.59979625578436 4.25185905339438 3.94159101346546 3.57679875354605 2.59979625578436 3.23404875933684 4.06754010972667 2.59979625578436 3.38823800246194 2.59979625578436 3.00996798027269 4.68614692449465 3.99267278212412 3.10567645987634 2.59979625578436 2.59979625578436 4.22479013760746 3.63950374021294 2.59979625578436 2.59979625578436 2.59979625578436 3.96113482331506 3.458446002092 2.59979625578436 2.59979625578436 3.3572885702161 3.85199784944144 3.07495913220232 2.59979625578436 2.59979625578436 3.04070355142447 3.97169743679545 3.74124744451025 2.59979625578436 2.59979625578436 2.59979625578436 4.80960760815208 2.59979625578436 3.60579276956614 2.59979625578436 3.35411837759803 4.03703509863241 3.87597746760297 3.71277016407694 3.06457845309048 2.59979625578436 4.52083795290979 3.28761616215826 2.59979625578436 2.59979625578436 2.59979625578436 4.84119820392975 3.38119400831599 2.59979625578436 2.59979625578436 3.16817936116962 3.83815824780461 3.36040777907706 3.79609671152573 2.59979625578436 3.87500039845426 2.59979625578436 4.27776866776854 4.20763060985028 3.00601590298794 2.59979625578436 3.35732401866502 5.35659297688359 3.80906985187642 2.59979625578436 2.59979625578436 3.56999139100163 4.63103496771561 4.01103896802701 2.59979625578436 2.59979625578436 2.59979625578436 4.52813866141475 3.97840736067462 3.6230949516324 2.59979625578436 3.17888988534499 4.18992841586982 3.04879652493302 3.00967619553112 2.59979625578436 2.59979625578436 4.80089919246676 3.20006221402401 3.3496085626079 2.59979625578436 3.38420121746441 4.21959438978736 3.63837469934118 3.70616435065227 4.91876954241526 2.59979625578436 5.41775509638884 3.36755256724442 2.59979625578436 2.59979625578436 3.12315809278075 4.08653865607439 2.59979625578436 3.34376290195548 2.59979625578436 2.59979625578436 4.71620288539845 3.14997929703986 2.59979625578436 2.59979625578436 2.59979625578436 4.28768412796461 3.08827779899346 3.64798288640125 3.17150791081674 2.59979625578436 4.02159810005377 3.06159220116022 2.59979625578436 2.59979625578436 3.17623298287933 3.08092639916607 2.59979625578436 3.32702834205485 2.59979625578436 2.59979625578436 3.53421281753572 2.59979625578436 3.23544690453558 2.59979625578436 3.43655961124501 3.76378988163664 3.27415149574588 3.11512830171232 2.59979625578436 2.59979625578436 4.28576520983523 3.53813335035016 2.59979625578436 2.59979625578436 3.14632375028407 3.62863518361895 3.06864531641847 2.59979625578436 2.59979625578436 6.23259248789457 2.59979625578436 3.59521002625218 3.09920040061693 3.13480110438984 2.59979625578436 3.09839870207427 4.24992696834509 3.02532496867072 3.82908436506429 2.59979625578436 2.59979625578436 3.9740515359904 3.17749061347233 3.71383567433466 3.56402233026117 3.19546030758457 3.64350806188927 3.35223927418133 2.59979625578436 2.59979625578436 3.87727191442339 3.69514666089469 2.59979625578436 3.64106149683456 2.59979625578436 2.59979625578436 4.63075346079418 3.45643796967227 2.59979625578436 2.59979625578436 3.22373713132186 3.67305830484125 3.19008785338756 4.9284767070082 2.59979625578436 3.61588927876974 3.8617926093845 3.05910626361496 2.59979625578436 2.59979625578436 2.59979625578436 3.40084265488325 3.6159717350813 2.59979625578436 2.59979625578436 3.32385717853539 3.94339026023944 3.41198659639537 3.29274630253399 2.59979625578436 3.20150989367274 4.44706743512112 2.59979625578436 2.59979625578436 2.59979625578436 3.71526741289055 4.45649786264518 3.52874432227956 2.59979625578436 2.59979625578436 3.35678698172305 3.68252091038086 3.6664459749372 2.59979625578436 2.59979625578436 2.59979625578436 4.32008369506927 3.14307563156158 3.45140772308329 2.59979625578436 2.59979625578436 4.31118437431769 2.59979625578436 3.10020146374746 2.59979625578436 3.20704156102309 3.86008212595198 2.59979625578436 2.59979625578436 2.59979625578436 3.37363417613735 2.59979625578436 3.17372833296139 3.09467911820702 2.59979625578436 2.59979625578436 4.3349465780028 3.27934697100873 2.59979625578436 2.59979625578436 2.59979625578436 3.55926868756829 3.55487327987091 3.74748651209472 2.59979625578436 2.59979625578436 4.07088407117361 4.36400799834302 3.29914297901095 3.51825997083232 2.59979625578436 3.09522200693535 3.14481839600152 3.37434341157556 4.43581780240518 2.59979625578436 2.59979625578436 3.83128390774272 3.77504121623943 3.49030898711636 2.59979625578436 2.59979625578436 4.15119019699133 2.59979625578436 3.03367268315916 2.59979625578436 3.80475394054181 2.59979625578436 3.70776028893706 2.59979625578436 2.59979625578436 2.59979625578436 3.65612034740921 2.59979625578436 2.59979625578436 2.59979625578436 3.16746079526105 4.30227342418213 3.47516363191189 2.59979625578436 3.11933717459368 3.6698074420928 3.54002058805831 4.38147811181614 3.84992470778395 3.36995450427097 2.59979625578436 4.24250336522236 3.4519326062339 2.59979625578436 2.59979625578436 2.59979625578436 3.48895088648259 3.25597584154714 2.59979625578436 2.59979625578436 3.37256917773833 4.6650759541454 3.20605869871251 2.59979625578436 2.59979625578436 2.59979625578436 3.72466056966378 2.59979625578436 3.53215864031854 2.59979625578436 2.59979625578436 3.17286485156 3.67439298428735 2.59979625578436 2.59979625578436 2.59979625578436 3.70021863252178 3.57229933299784 3.14267566082531 2.59979625578436 3.79479745119525 2.59979625578436 4.04122565012221 2.59979625578436 5.06987449001038 2.59979625578436 3.41089451088101 3.41241579629101 2.59979625578436 2.59979625578436 3.13589593959261 4.01508751431884 3.12551148095829 3.61630722349436 2.59979625578436 3.19755199553219 3.88252562402422 3.69143643247701 3.19701343765189 3.10730057077166 3.0680091370017 3.89736573842457 2.59979625578436 2.59979625578436 2.59979625578436 3.40431571422107 3.77329948475151 4.12948486021305 3.18485473878746 3.90412194324424 2.59979625578436 2.59979625578436 2.59979625578436 2.59979625578436 3.04937180421191 2.59979625578436 2.59979625578436 3.76222763590683 3.65031655402159 3.54425400981323 2.59979625578436 3.41604772664298 2.59979625578436 3.23264526912839 3.52086051291967 3.11516147797062 3.1553627006671 3.09854109867356 4.35893719950545 3.35007378670469 3.14554511358825 3.91210167410363 5.57588981060349 3.53954419752657 3.95477570401005 2.59979625578436 4.1705280092147 5.33782386627172 3.73896028770694 3.58227561620931 2.59979625578436 4.00913108774672 5.36702082426871 2.59979625578436 4.70734887785004 2.59979625578436 2.59979625578436 4.18568621968805 3.48381109612499 2.59979625578436 2.59979625578436 3.5792875926982 4.34434082699161 3.09168813019347 4.61945725433758 2.59979625578436 4.02101088077978 5.65256103334776 3.73907939336889 3.1975645660093 2.59979625578436 4.28586589960127 5.99596231304179 3.99590527404699 6.01475064753282 2.59979625578436 3.76942079323259 4.56489356916729 2.59979625578436 2.59979625578436 2.59979625578436 2.59979625578436 4.11050823596911 2.59979625578436 3.20643697917781 2.59979625578436 2.59979625578436 3.59600033080899 4.32125824653768 3.36210465489817 2.59979625578436 3.41331573344294 4.48109892886722 3.47359458653169 3.27177532694313 2.59979625578436 2.59979625578436 4.00896060634066 3.78320816394716 2.59979625578436 2.59979625578436 3.61637548253596 5.6595942421088 4.57551800834275 4.32045571755676 2.59979625578436 4.06582935493575 4.69130691408979 3.74875573998225 2.59979625578436 3.09490341468928 5.43172200378374 2.59979625578436 4.1528017778121 3.52425320467527 2.59979625578436 2.59979625578436 3.1839706467237 2.59979625578436 2.59979625578436 2.59979625578436 2.59979625578436 3.14894040553398 3.8918414592231 3.66051916203669 2.59979625578436 2.59979625578436 3.23796702278507 4.27338358467804 3.28117845314827 3.1066138352018 3.18528064700602 3.55447539391392 3.98978074833163 3.36854487766473 3.19337031441694 2.59979625578436 2.59979625578436 3.27099546505006 3.12826845074903 3.27005780046848 2.59979625578436 3.39636938341973 2.59979625578436 3.33826151136271 2.59979625578436 3.68263909842841 3.45273288614406 3.64429143936982 3.34656235891387 2.59979625578436 2.59979625578436 2.59979625578436 4.17420583023669 3.32636466370826 3.48802483307444 2.59979625578436 3.23836589690278 4.30834282110384 4.27114730355021 2.59979625578436 3.7884533108739 3.46429402943855 2.59979625578436 3.39724226744863 5.01825718989685 2.59979625578436 2.59979625578436 2.59979625578436 2.59979625578436 2.59979625578436 3.22322736688131 2.59979625578436 2.59979625578436 4.08737162413942 3.51082790168131 2.59979625578436 2.59979625578436 3.25815219576688 3.13092838849174 3.34444953840647 2.59979625578436 5.28639394104564 4.16450093566616 2.59979625578436 2.59979625578436 2.59979625578436 2.59979625578436 4.51096614973024 3.91366803555386 2.59979625578436 3.6382269395015 2.59979625578436 3.33857317196314 2.59979625578436 2.59979625578436 2.59979625578436 3.24766064870577 3.40690696027832 3.1277135856963 2.59979625578436 2.59979625578436 3.18142001825098 2.59979625578436 2.59979625578436 3.12117286708181 2.59979625578436 4.64566728705136 3.64178627644869 3.92586272002995 2.59979625578436 2.59979625578436 2.59979625578436 3.31627055002502 2.59979625578436 3.74098022171292 2.59979625578436 2.59979625578436 3.18764437601324 3.24163335600191 3.2546236740327 3.09629371888845 2.59979625578436 3.48927214962142 4.70100930878889 3.31013988848557 3.81194521333395 2.59979625578436 3.90840717251821 5.06312792631052 4.42155811674773 4.37840394729619 5.37325073172936 2.59979625578436 2.59979625578436 3.19378284176863 2.59979625578436 3.5405384840355 3.52129112065354 3.40540983806856 3.66809214722739 4.23304333534279 2.59979625578436 3.21892146666363 3.11489981915957 3.83285326825137 3.50657944241829 2.59979625578436 3.52149089330638 3.86179032336765 3.9312399709541 3.43229267361625 2.59979625578436 2.59979625578436 4.18739966450359 2.59979625578436 2.59979625578436 2.59979625578436 2.59979625578436 4.45668542427955 3.5233891069621 3.33144589813899 3.39802017770579 3.68182989929518 5.08212250506719 2.59979625578436 3.12751666884428 3.07369795760033 3.30313529149927 4.55722629693685 2.59979625578436 2.59979625578436 2.59979625578436 3.56654590433154 4.46110170123014 2.59979625578436 4.26530609196729 2.59979625578436 3.3537310595367 4.40968004253821 2.59979625578436 4.00341907089061 2.59979625578436 3.46923753091554 4.24483153087363 3.43325699342525 2.59979625578436 2.59979625578436 2.59979625578436 3.53111261296467 3.06320104111917 2.59979625578436 2.59979625578436 3.68218165002397 3.65759140826972 3.33821626897538 2.59979625578436 2.59979625578436 3.34875050887515 3.42867474697291 2.59979625578436 3.08078529881836 2.59979625578436 3.34260516870939
Manes.01G020800.v6.1 6.08825020838536 6.0690980274649 6.47565340050302 6.91584763281767 7.40455873110058 5.7109077423902 6.58990883995532 5.56101255172705 7.19421915248309 5.80306352505145 5.75917357728735 6.33125572369041 5.69320489399059 6.91268575233272 6.85361665616805 5.50254931467735 6.74889790847128 6.20877015061851 6.92803131733651 6.09978214081617 5.65258655098256 6.8947810736789 6.16073589116652 6.78695990014309 6.85459339284164 5.78452703239172 6.37116957188158 5.31189983108808 6.71911170817799 5.78783879463889 5.7347463374868 5.77962071456381 5.68008002414106 6.46208478309947 6.46149550246419 5.28094532116099 6.52051600273108 5.55746516550134 5.83525540311728 6.44370780587078 5.69014422820307 6.61965320023114 5.90000802482942 7.48465146313732 6.47574478947378 5.63861336257948 6.28615687551726 5.98805936602052 7.04365628656095 7.06087662049227 5.52309817667553 6.29272281844438 6.5477884383901 6.98406828556465 7.15483474340771 6.12300114893836 6.62364457236265 5.99485995247127 6.49429109968567 6.26864543412302 6.52660180406361 6.63205474920574 6.02704262112332 2.59979625578436 6.00610626886012 5.65638129000325 6.08304124951839 6.26475867758313 6.35831506213642 6.15328759562172 4.98213540871426 6.21346214737281 5.58288119902044 6.6658851503385 6.1775680108337 6.37993636503021 6.18955378527555 6.30305737494554 6.76361915791503 7.00264693150802 5.35644447736845 6.23910285806257 4.82857451874254 6.58993358280907 5.73409590179556 5.28441567091469 5.90792675090032 5.93983313479848 6.08285825207427 6.40883704126564 6.00234518464483 6.33639134628464 5.85318440531378 7.15982091271807 7.0281325268453 6.58793269988387 5.58043527843071 6.95453697709585 6.06801234911677 6.26858858460497 7.08121797862276 5.62810466110394 6.00478827617268 5.98409863723324 5.12862405186618 6.52757729063782 5.52651817775612 6.39263634844655 5.78806248984637 6.99652867271957 6.69935927561393 5.69739005647316 7.05204062592584 6.42140808437932 2.59979625578436 6.58242748911068 5.65634947639646 6.52298607805706 6.13400028910496 7.31617633629965 6.07983749484877 5.45304894312183 6.32775267739414 5.71595007547391 6.5859334045524 5.99960133425437 6.30698768070662 6.52897823695749 6.58847431053689 7.63832271240862 7.30290116197964 6.36314099529072 6.47273750494941 6.14463438074766 6.99270617888359 6.90095527177613 6.85037521448461 7.03835776463879 6.25275884710845 7.23921085674676 6.55254566489654 6.26233161729781 6.81684532472797 6.48207618025616 6.95452404471353 6.86904588246422 6.3757500299525 6.49823363887334 6.82907859919469 7.19386825727734 7.18146907807716 5.58026080385076 7.27577287002005 6.40375624168136 7.71901732885067 6.76470883740131 5.66471065917346 6.4481790817723 6.29784596289623 7.62649507612813 7.10680718396359 5.96159271542946 6.1604404712474 5.75696473928553 7.26926103580139 7.05594442852846 6.37988056615826 6.67087018197202 7.46037658108453 7.0643596689075 7.27204383307093 6.40239002684986 7.12107885234288 6.87599785049837 6.73519643492048 7.00685815908054 6.7748807606928 7.02190259333968 6.5418400049464 2.59979625578436 6.19757699145227 5.93038573483831 6.73922424781255 6.37063254401965 6.94192278937099 6.27115139217076 5.90985294692012 6.40400272660636 5.72282176106024 6.65985596798393 6.46828649692396 6.46959647971492 7.04074926697159 6.53163318558933 6.52523672078337 7.19821098715435 7.52288186746164 6.73727859345661 6.56545472316174 6.25453059989284 7.55885012836822 7.2805369407571 6.19562384638004 6.54863795931518 5.83277900914679 7.52785552784441 7.88611139450177 6.29048061007219 6.55835223630142 6.40863803530741 7.40802771740767 7.45031812339199 6.61278405756508 6.50926484667259 5.69106850716644 6.2791018141712 6.6399425249865 6.25042461674022 5.75804160776532 6.2890113382349 6.85343646924987 6.87110571934524 6.41206241787989 6.8727250701543 6.07321025285029 6.92256451124904 6.88480583419746 6.18434589048101 4.72669514704258 6.18384182259698 6.93292769098031 6.92556760516866 6.29645406630847 6.62791594822199 6.61976070085092 7.39637506146055 6.92582712770944 5.62297301400565 7.18670562789202 6.42225366183811 6.57280774596659 6.99126579670064 6.45445315372661 6.54435174865396 5.46827765219974 6.63683394050778 6.57969976626892 5.90828578082524 6.09185110115444 5.97515197261287 6.84831710825198 6.75019932899848 5.68989412159321 6.57648845714819 5.99616909929945 6.63033197142908 6.32025749464405 5.96701814363737 6.40156640822328 6.68544990860403 7.82043059831558 7.4251671740175 6.15736238410784 6.79643241889578 6.81962322631847 7.11372491565002 6.92128351957506 5.93241164420908 6.49260053713381 5.85727374172798 7.03394240293421 6.50382203038837 6.32800449077541 6.51274683965945 6.25228818140952 6.9794505080675 6.70120375722422 7.11875257968409 6.93659893855598 6.12598272062497 5.6939415945903 6.8833980494381 7.09960885585044 6.8352169908861 7.3664949550872 5.76760220332999 8.15303605014254 7.37430826250664 6.34522274039327 6.74560926019354 5.97180086409056 6.96733162891209 7.03129331388376 6.68590904885073 6.64953490672568 6.0342516485814 8.40774729352202 7.12480399385663 6.40471412086973 7.59253732926144 6.77711265720182 8.16652920714099 7.40235274475589 6.49214414768384 7.2594327528217 5.87816946536226 7.13437011998402 6.69960949808075 6.22830993397809 6.46113375891484 6.21731402705769 7.65159172003527 6.80244307134988 6.7391178656938 6.42333913587954 6.2845675835719 6.58111824499573 6.90886913186036 6.7381097583121 5.77062583572252 6.10950324566993 6.9011411112999 5.9536094447448 7.0937576841647 7.27167657758564 6.67018854471899 7.42273501648906 6.54254127404945 6.09358901162914 6.84686114750954 6.10473345376092 6.97421325664434 7.71836399231082 6.34853356846195 6.35727800832687 6.55628548564568 6.87614045122844 6.79331431699472 6.46844821776218 6.64045965509997 6.77799147603209 6.66744654556284 6.4424056243264 6.33762672671718 6.68445962647676 6.1973541365274 7.27977862003325 6.82713683079506 6.63182305982281 7.05026990804076 6.21693016194256 7.27423040902752 7.63184305605285 6.64444699027883 6.92145170418199 6.03892396776239 6.94619165893636 7.13375065500062 7.15244569835972 6.62005125264459 5.78666427438298 7.81028454043515 7.28422041756418 6.23169087797711 6.67686946662163 6.27445094784134 7.23815386102877 6.61920398611701 6.33152854003044 6.72000141375853 5.83838542837413 7.19878107602231 6.95918680611608 7.17679596322726 5.51289296998839 6.54241564084057 5.88146015546341 7.27444677373756 7.2386642445272 5.45189740146584 6.63377568129607 5.38080694277382 6.564410419311 7.06117762759285 6.32578545500441 6.56848333330126 5.99121095418482 7.55719312277088 6.35349968852833 5.69139492989564 6.63162627013221 6.8664971313568 7.06538690930316 6.37623917503922 7.1476640289007 7.33576402550419 6.90778956652467 6.43379861542168 6.62375228929766 6.1160732798329 6.64523587830461 5.89616884085488 7.44545116755045 6.95099411813425 6.7265191257156 7.01970109302696 6.31367915111701 7.80544564814633 7.48862850662855 6.11233901736644 6.21543771490048 6.09978964046881 7.53523105911818 7.31030162609339 6.19845496460818 7.03753481088217 6.10686630419598 7.52291282656552 6.33492916180236 5.97830085213179 6.70671247979156 6.31662247560757 7.53824812237422 6.50510594570354 6.46438402075354 6.66624743820376 6.55914117308456 6.33207321131954 7.01012505785008 5.73494183397823 5.87733659937767 5.52711014240928 6.79960265075637 6.76529071613073 6.90590345026653 6.71163594196764 6.14503349410577 7.27735336641361 7.51773483261872 7.04904598145996 6.73510875007037 6.67730461175001 6.74579778932511 7.01459778018999 6.92936275850503 6.87262120042555 5.37393556664631 7.65751084537715 7.20185770102385 6.9572528062678 6.58987326294405 6.19961290053774 7.76162461915358 6.68303641912044 5.44143352197084 6.65804425862027 6.29268531639648 6.23655624253331 6.75312783004186 6.22829467310131 6.74533236495984 6.44159895001396 7.06696580432319 7.34627820121243 5.15247382944506 5.64940837360167 5.73854735901932 7.01174312012988 5.8254741312651 6.53880673756245 6.54366518567812 7.21083762872935 6.10206959234797 7.53426477837016 7.34489272654213 6.1709964224894 6.55668888545202 6.14270291779224 7.65286048135187 6.69916250861947 5.38760642865613 6.12392397334657 5.76211967889074 7.59395505048501 6.19490912444431 7.12310161352415 2.59979625578436 6.35058858735103 7.55679777731684 7.03852589074614 5.43049299295146 6.22031318071586 6.23172189283694 6.98520202746748 6.9358654786271 5.44317949457013 6.55781199173719 5.89395572757993 6.82553491413506 7.52878008013624 6.86304452970914 7.51110362028894 6.40810433081829 7.23515668764953 7.32248406416061 5.41141611443827 6.93445258452747 5.5984672887498 7.28933112732046 7.12823043077046 6.16475698081372 6.50830964303176 6.21426944531798 7.21847255636824 6.12621835404701 6.09167764667423 6.6177206103991 6.50305851819239 6.86352178686809 6.61180853289617 5.67430168485138 6.21377180962142 5.55990015817853 7.49004730461092 6.25868503993024 5.625589798037 6.71015430527793 5.58989831619294 7.10051591085387 7.06078517325312 5.29414747295266 6.62576316982418 5.30644639352782 6.65765962287442 6.76981075321822 5.58302710485568 6.74405522826503 6.65703601442648 7.98558400846313 7.63391505273879 5.80021096809665 6.54960901856695 6.60694634381206 6.96916171333431 6.8573349469163 5.24307373286572 6.92685662488226 5.71954492282757 6.58654946768096 6.60436495259659 6.45455538513055 6.58838080889128 5.95903497401341 7.08457286862937 7.18875575424007 5.66118322358864 6.51872461651618 5.7945745592304 7.78395834496754 6.44331989697032 5.3074777740222 6.10357136165843 5.74159816725184 7.1373052412372 7.23177806189133 6.33408709773258 5.86803429500265 6.45043968634009 6.35501116787855 7.37469474867546 7.48366678314433 6.269410419023 7.42922537432772 5.6139533497137 8.10325586924123 6.59580191880123 5.85081700802946 6.99862331867302 5.97611781429461 8.10962698110103 6.73675191990211 5.03128442933075 6.46633315414952 5.79555921918863 6.78201463180753 6.1768387565373 5.964913334736 6.27564638595349 5.9554064653482 6.80354291933432 6.92142258419007 5.77890472180173 6.13716879566224 6.22824640093935 7.99867043570428 7.11348301431936 6.05617868421628 6.52595825709234 6.43243714990269 7.44856402218042 6.36372658015907 5.5307524998329 6.65153640260577 6.31750681652978 6.82436674612377 5.74299439059679 6.06336928251844 6.73435166415247 5.41510377334642 6.65369051549124 7.0282561341944 5.67928296288806 6.29386419706949 6.03302342107286 6.89269264616494 6.72528250338141 5.16048223180925 6.77708925018124 5.66278739999921 6.65307825176905 6.50736775735563 5.88105350697447 6.18612022995798 6.03516175803153 7.5594515608921 7.55332671275491 5.87415406243837 6.8576167369062 6.18863646322922 6.68608932071445 5.72440515974775 5.16663022182144 6.88779259511333 6.17541635098499 7.39890683056524 6.07924179482263 7.40677840972683 6.57328255402092 6.25911551928993 6.48690458624242 6.94636144856393 5.70531338758933 6.96177978288681 6.24145740346327 6.51029719505738 6.85678060022249 6.09232165084079 6.9084422046893 6.37647087776117 8.86322579032876 6.3270193269686 6.10379924792439 7.10624700838625 6.00184941362911 7.5568498818333 7.03159113392339 7.86216763007643 2.59979625578436 5.79521130313394 8.77952033418533 6.13092893829573 6.03277747379151 5.93201093132909 6.73128366881536 6.46676581326907 7.11248982467631 6.2709535540106 6.6255370745619 6.64168698902172 5.89347655149167 7.274365332271 6.94151722693341 5.38750413278019 6.04099129137776 6.39410078314305 7.04667385675394 6.73409305786956 5.47880593830052 6.26917518044358 5.94278622028215 7.36060456418567 6.80492769757083 5.82933266555328 6.56008097854435 5.83638503662466 7.59182799423309 2.59979625578436 7.06283166355237 6.74888796903141 5.91885285225327 7.96378734329518 7.20128342780335 5.84640716762859 5.85918247985871 6.34418599224103 5.87276935247428 6.46706734976678 6.1865930456002 6.92082151737779 5.95665042978351 6.63217359001985 6.68406926634634 6.90896244473692 7.10354173110103 6.55323322331096 7.66431830889043 6.87231867988838 5.96344397413954 6.6042829060576 5.94550829390293 6.48747451850748 6.42204503800556 6.03930694677512 6.39550737647651 6.25829425946634 6.64612949031162 6.76644085998195 6.31371470808497 5.96066983810852 6.23547868794444 6.4318788233187 6.59820246640456 6.10649053375653 6.89359104319401 5.4507682930712 7.02997538238601 6.62223687589906 5.30183831171217 6.02685866902905 5.96790642322004 8.25721823720848 6.96528224559011 6.57848499956764 6.65706406537173 5.61088024143791 6.82211504658843 6.40126007874448 5.76986004089112 6.70571838264818 5.30832404336092 6.32901250980886 5.73969693525559 5.81703020771061 6.80789981306028 6.18608097906984 7.27571541166547 6.11472174571837 6.07365988354931 6.59040964215985 6.02504543943328 9.02975757065321 7.27671859532696 6.19851732831279 6.883543566905 6.15357331349098 7.10508109529092 7.30662466500496 6.73120147068607
Manes.01G020900.v6.1 2.59979625578436 2.59979625578436 2.59979625578436 2.59979625578436 2.59979625578436 2.59979625578436 2.59979625578436 2.59979625578436 2.59979625578436 2.59979625578436 2.59979625578436 2.59979625578436 2.59979625578436 2.59979625578436 2.59979625578436 2.59979625578436 2.59979625578436 2.59979625578436 2.59979625578436 2.59979625578436 2.59979625578436 2.59979625578436 2.59979625578436 3.03555783025232 2.59979625578436 2.59979625578436 2.59979625578436 2.59979625578436 2.59979625578436 2.59979625578436 2.59979625578436 2.59979625578436 2.59979625578436 2.59979625578436 2.59979625578436 2.59979625578436 2.59979625578436 2.59979625578436 2.59979625578436 2.59979625578436 2.59979625578436 2.59979625578436 2.59979625578436 2.59979625578436 2.59979625578436 2.59979625578436 2.59979625578436 2.59979625578436 2.59979625578436 2.59979625578436 2.59979625578436 2.59979625578436 2.59979625578436 2.59979625578436 2.59979625578436 2.59979625578436 2.59979625578436 2.59979625578436 2.59979625578436 2.59979625578436 2.59979625578436 2.59979625578436 2.59979625578436 2.59979625578436 2.59979625578436 2.59979625578436 2.59979625578436 2.59979625578436 2.59979625578436 2.59979625578436 2.59979625578436 2.59979625578436 2.59979625578436 2.59979625578436 2.59979625578436 2.59979625578436 2.59979625578436 2.59979625578436 2.59979625578436 2.59979625578436 2.59979625578436 2.59979625578436 2.59979625578436 2.59979625578436 2.59979625578436 2.59979625578436 2.59979625578436 2.59979625578436 2.59979625578436 2.59979625578436 2.59979625578436 2.59979625578436 2.59979625578436 2.59979625578436 2.59979625578436 2.59979625578436 2.59979625578436 2.59979625578436 2.59979625578436 2.59979625578436 2.59979625578436 2.59979625578436 2.59979625578436 2.59979625578436 2.59979625578436 2.59979625578436 2.59979625578436 2.59979625578436 2.59979625578436 2.59979625578436 2.59979625578436 2.59979625578436 2.59979625578436 2.59979625578436 2.59979625578436 2.59979625578436 2.59979625578436 2.59979625578436 2.59979625578436 2.59979625578436 2.59979625578436 2.59979625578436 2.59979625578436 2.59979625578436 2.59979625578436 2.59979625578436 2.59979625578436 2.59979625578436 2.59979625578436 2.59979625578436 2.59979625578436 2.59979625578436 2.59979625578436 2.59979625578436 2.59979625578436 2.59979625578436 2.59979625578436 2.59979625578436 2.59979625578436 2.59979625578436 2.59979625578436 2.59979625578436 2.59979625578436 2.59979625578436 2.59979625578436 2.59979625578436 2.59979625578436 2.59979625578436 2.59979625578436 2.59979625578436 2.59979625578436 2.59979625578436 3.09669850574795 2.59979625578436 2.59979625578436 2.59979625578436 2.59979625578436 2.59979625578436 2.59979625578436 2.59979625578436 2.59979625578436 2.59979625578436 2.59979625578436 2.59979625578436 2.59979625578436 2.59979625578436 2.59979625578436 2.59979625578436 2.59979625578436 2.59979625578436 2.59979625578436 2.59979625578436 2.59979625578436 2.59979625578436 2.59979625578436 2.59979625578436 2.59979625578436 2.59979625578436 2.59979625578436 2.59979625578436 2.59979625578436 2.59979625578436 2.59979625578436 2.59979625578436 2.59979625578436 2.59979625578436 2.59979625578436 2.59979625578436 2.59979625578436 2.59979625578436 2.59979625578436 2.59979625578436 2.59979625578436 2.59979625578436 2.59979625578436 2.59979625578436 2.59979625578436 2.59979625578436 2.59979625578436 2.59979625578436 2.59979625578436 2.59979625578436 2.59979625578436 2.59979625578436 2.59979625578436 2.59979625578436 2.59979625578436 2.59979625578436 2.59979625578436 2.59979625578436 2.59979625578436 2.59979625578436 2.59979625578436 2.59979625578436 2.59979625578436 2.59979625578436 2.59979625578436 2.59979625578436 2.59979625578436 2.59979625578436 2.59979625578436 2.59979625578436 2.59979625578436 2.59979625578436 2.59979625578436 2.59979625578436 2.59979625578436 2.59979625578436 2.59979625578436 2.59979625578436 2.59979625578436 2.59979625578436 2.59979625578436 2.59979625578436 2.59979625578436 2.59979625578436 2.59979625578436 2.59979625578436 2.59979625578436 2.59979625578436 2.59979625578436 2.59979625578436 2.59979625578436 2.59979625578436 2.59979625578436 2.59979625578436 2.59979625578436 2.59979625578436 2.59979625578436 2.59979625578436 2.59979625578436 2.59979625578436 2.59979625578436 2.59979625578436 2.59979625578436 2.59979625578436 2.59979625578436 2.59979625578436 2.59979625578436 2.59979625578436 2.59979625578436 2.59979625578436 2.59979625578436 2.59979625578436 2.59979625578436 2.59979625578436 2.59979625578436 2.59979625578436 2.59979625578436 2.59979625578436 2.59979625578436 2.59979625578436 2.59979625578436 2.59979625578436 2.59979625578436 2.59979625578436 2.59979625578436 2.59979625578436 2.59979625578436 2.59979625578436 2.59979625578436 2.59979625578436 2.59979625578436 2.59979625578436 3.17647007763899 2.59979625578436 2.59979625578436 2.59979625578436 2.59979625578436 2.59979625578436 2.59979625578436 2.59979625578436 2.59979625578436 2.59979625578436 2.59979625578436 2.59979625578436 2.59979625578436 2.59979625578436 2.59979625578436 2.59979625578436 2.59979625578436 2.59979625578436 2.59979625578436 2.59979625578436 2.59979625578436 2.59979625578436 2.59979625578436 2.59979625578436 2.59979625578436 2.59979625578436 2.59979625578436 2.59979625578436 2.59979625578436 2.59979625578436 3.24569782192461 2.59979625578436 2.59979625578436 2.59979625578436 2.59979625578436 3.40084265488325 2.59979625578436 2.59979625578436 2.59979625578436 2.59979625578436 2.59979625578436 2.59979625578436 2.59979625578436 2.59979625578436 2.59979625578436 2.59979625578436 2.59979625578436 2.59979625578436 2.59979625578436 2.59979625578436 2.59979625578436 2.59979625578436 2.59979625578436 3.15767287045227 2.59979625578436 2.59979625578436 2.59979625578436 2.59979625578436 2.59979625578436 2.59979625578436 2.59979625578436 2.59979625578436 3.0961917105276 2.59979625578436 2.59979625578436 2.59979625578436 2.59979625578436 2.59979625578436 2.59979625578436 2.59979625578436 2.59979625578436 2.59979625578436 2.59979625578436 2.59979625578436 2.59979625578436 2.59979625578436 2.59979625578436 2.59979625578436 2.59979625578436 2.59979625578436 2.59979625578436 2.59979625578436 2.59979625578436 2.59979625578436 2.59979625578436 2.59979625578436 2.59979625578436 2.59979625578436 2.59979625578436 2.59979625578436 2.59979625578436 2.59979625578436 2.59979625578436 2.59979625578436 2.59979625578436 2.59979625578436 2.59979625578436 2.59979625578436 2.59979625578436 2.59979625578436 2.59979625578436 2.59979625578436 2.59979625578436 2.59979625578436 2.59979625578436 2.59979625578436 2.59979625578436 2.59979625578436 3.03367268315916 2.59979625578436 2.59979625578436 2.59979625578436 2.59979625578436 2.59979625578436 2.59979625578436 2.59979625578436 2.59979625578436 2.59979625578436 2.59979625578436 2.59979625578436 2.59979625578436 2.59979625578436 2.59979625578436 2.59979625578436 2.59979625578436 2.59979625578436 2.59979625578436 2.59979625578436 2.59979625578436 2.59979625578436 2.59979625578436 2.59979625578436 2.59979625578436 2.59979625578436 2.59979625578436 2.59979625578436 2.59979625578436 2.59979625578436 2.59979625578436 2.59979625578436 2.59979625578436 2.59979625578436 2.59979625578436 2.59979625578436 2.59979625578436 2.59979625578436 2.59979625578436 2.59979625578436 2.59979625578436 2.59979625578436 2.59979625578436 2.59979625578436 2.59979625578436 2.59979625578436 2.59979625578436 2.59979625578436 2.59979625578436 2.59979625578436 2.59979625578436 2.59979625578436 2.59979625578436 2.59979625578436 2.59979625578436 3.44841520843695 2.59979625578436 2.59979625578436 2.59979625578436 2.59979625578436 3.47810055175345 2.59979625578436 2.59979625578436 2.59979625578436 2.59979625578436 2.59979625578436 2.59979625578436 2.59979625578436 2.59979625578436 2.59979625578436 2.59979625578436 2.59979625578436 2.59979625578436 2.59979625578436 2.59979625578436 3.1133240832199 2.59979625578436 2.59979625578436 2.59979625578436 2.59979625578436 2.59979625578436 2.59979625578436 2.59979625578436 2.59979625578436 2.59979625578436 2.59979625578436 2.59979625578436 2.59979625578436 2.59979625578436 2.59979625578436 2.59979625578436 3.15150067151979 2.59979625578436 2.59979625578436 2.59979625578436 2.59979625578436 2.59979625578436 2.59979625578436 2.59979625578436 2.59979625578436 2.59979625578436 2.59979625578436 2.59979625578436 2.59979625578436 2.59979625578436 2.59979625578436 2.59979625578436 2.59979625578436 2.59979625578436 2.59979625578436 2.59979625578436 2.59979625578436 2.59979625578436 2.59979625578436 2.59979625578436 2.59979625578436 2.59979625578436 2.59979625578436 2.59979625578436 2.59979625578436 2.59979625578436 2.59979625578436 2.59979625578436 2.59979625578436 2.59979625578436 2.59979625578436 2.59979625578436 2.59979625578436 2.59979625578436 2.59979625578436 2.59979625578436 3.1975645660093 2.59979625578436 2.59979625578436 2.59979625578436 2.59979625578436 2.59979625578436 2.59979625578436 2.59979625578436 2.59979625578436 2.59979625578436 2.59979625578436 2.59979625578436 2.59979625578436 2.59979625578436 2.59979625578436 2.59979625578436 2.59979625578436 2.59979625578436 2.59979625578436 2.59979625578436 2.59979625578436 2.59979625578436 2.59979625578436 2.59979625578436 2.59979625578436 2.59979625578436 2.59979625578436 2.59979625578436 2.59979625578436 2.59979625578436 2.59979625578436 2.59979625578436 2.59979625578436 2.59979625578436 2.59979625578436 2.59979625578436 2.59979625578436 2.59979625578436 2.59979625578436 2.59979625578436 2.59979625578436 2.59979625578436 2.59979625578436 2.59979625578436 2.59979625578436 2.59979625578436 2.59979625578436 2.59979625578436 2.59979625578436 2.59979625578436 2.59979625578436 3.12724282625815 2.59979625578436 2.59979625578436 2.59979625578436 2.59979625578436 2.59979625578436 2.59979625578436 2.59979625578436 2.59979625578436 2.59979625578436 2.59979625578436 2.59979625578436 2.59979625578436 2.59979625578436 2.59979625578436 3.19337031441694 2.59979625578436 2.59979625578436 2.59979625578436 2.59979625578436 2.59979625578436 2.59979625578436 2.59979625578436 2.59979625578436 3.12478781716686 2.59979625578436 2.59979625578436 2.59979625578436 2.59979625578436 2.59979625578436 2.59979625578436 2.59979625578436 2.59979625578436 3.14773248614781 2.59979625578436 2.59979625578436 2.59979625578436 2.59979625578436 2.59979625578436 2.59979625578436 2.59979625578436 2.59979625578436 2.59979625578436 2.59979625578436 2.59979625578436 2.59979625578436 2.59979625578436 2.59979625578436 2.59979625578436 2.59979625578436 2.59979625578436 2.59979625578436 3.30409561387671 2.59979625578436 2.59979625578436 2.59979625578436 2.59979625578436 2.59979625578436 3.25815219576688 2.59979625578436 2.59979625578436 2.59979625578436 2.59979625578436 2.59979625578436 2.59979625578436 2.59979625578436 2.59979625578436 2.59979625578436 2.59979625578436 2.59979625578436 2.59979625578436 2.59979625578436 2.59979625578436 2.59979625578436 2.59979625578436 2.59979625578436 2.59979625578436 2.59979625578436 2.59979625578436 2.59979625578436 2.59979625578436 2.59979625578436 2.59979625578436 2.59979625578436 2.59979625578436 2.59979625578436 2.59979625578436 2.59979625578436 2.59979625578436 2.59979625578436 2.59979625578436 2.59979625578436 2.59979625578436 2.59979625578436 2.59979625578436 2.59979625578436 2.59979625578436 2.59979625578436 2.59979625578436 2.59979625578436 2.59979625578436 2.59979625578436 2.59979625578436 2.59979625578436 2.59979625578436 2.59979625578436 2.59979625578436 2.59979625578436 2.59979625578436 2.59979625578436 2.59979625578436 2.59979625578436 2.59979625578436 2.59979625578436 2.59979625578436 2.59979625578436 2.59979625578436 2.59979625578436 2.59979625578436 2.59979625578436 2.59979625578436 2.59979625578436 2.59979625578436 2.59979625578436 2.59979625578436 2.59979625578436 2.59979625578436 2.59979625578436 2.59979625578436 2.59979625578436 2.59979625578436 2.59979625578436 2.59979625578436 2.59979625578436 2.59979625578436 2.59979625578436 3.47394710612716 3.23503948447659 2.59979625578436 2.59979625578436 2.59979625578436 2.59979625578436 2.59979625578436 2.59979625578436 2.59979625578436 2.59979625578436 2.59979625578436 2.59979625578436 2.59979625578436 2.59979625578436 2.59979625578436 2.59979625578436 2.59979625578436 2.59979625578436 2.59979625578436 3.12439282256448 2.59979625578436 2.59979625578436 2.59979625578436 2.59979625578436 2.59979625578436 2.59979625578436 2.59979625578436 2.59979625578436 2.59979625578436 2.59979625578436 2.59979625578436 2.59979625578436 2.59979625578436 2.59979625578436 2.59979625578436 2.59979625578436 2.59979625578436 2.59979625578436 2.59979625578436 2.59979625578436 2.59979625578436 2.59979625578436 2.59979625578436 2.59979625578436 2.59979625578436 2.59979625578436 3.10496040724535 2.59979625578436
Manes.01G021000.v6.1 2.59979625578436 2.59979625578436 2.59979625578436 2.59979625578436 2.59979625578436 2.59979625578436 2.59979625578436 2.59979625578436 2.59979625578436 2.59979625578436 2.59979625578436 2.59979625578436 2.59979625578436 2.59979625578436 2.59979625578436 2.59979625578436 2.59979625578436 2.59979625578436 2.59979625578436 2.59979625578436 2.59979625578436 2.59979625578436 2.59979625578436 2.59979625578436 2.59979625578436 2.59979625578436 2.59979625578436 2.59979625578436 2.59979625578436 2.59979625578436 2.59979625578436 2.59979625578436 2.59979625578436 2.59979625578436 2.59979625578436 2.59979625578436 2.59979625578436 2.59979625578436 2.59979625578436 2.59979625578436 2.59979625578436 2.59979625578436 2.59979625578436 2.59979625578436 2.59979625578436 2.59979625578436 2.59979625578436 2.59979625578436 2.59979625578436 2.59979625578436 2.59979625578436 2.59979625578436 2.59979625578436 2.59979625578436 2.59979625578436 2.59979625578436 2.59979625578436 2.59979625578436 2.59979625578436 2.59979625578436 2.59979625578436 2.59979625578436 2.59979625578436 2.59979625578436 2.59979625578436 2.59979625578436 2.59979625578436 2.59979625578436 2.59979625578436 2.59979625578436 2.59979625578436 2.59979625578436 2.59979625578436 2.59979625578436 2.59979625578436 2.59979625578436 2.59979625578436 2.59979625578436 2.59979625578436 2.59979625578436 2.59979625578436 2.59979625578436 2.59979625578436 2.59979625578436 2.59979625578436 2.59979625578436 2.59979625578436 2.59979625578436 2.59979625578436 2.59979625578436 2.59979625578436 2.59979625578436 2.59979625578436 2.59979625578436 2.59979625578436 2.59979625578436 2.59979625578436 2.59979625578436 2.59979625578436 2.59979625578436 2.59979625578436 2.59979625578436 2.59979625578436 2.59979625578436 2.59979625578436 2.59979625578436 2.59979625578436 2.59979625578436 2.59979625578436 2.59979625578436 2.59979625578436 2.59979625578436 2.59979625578436 2.59979625578436 2.59979625578436 2.59979625578436 2.59979625578436 2.59979625578436 2.59979625578436 2.59979625578436 2.59979625578436 2.59979625578436 2.59979625578436 2.59979625578436 2.59979625578436 2.59979625578436 2.59979625578436 2.59979625578436 2.59979625578436 2.59979625578436 2.59979625578436 2.59979625578436 2.59979625578436 2.59979625578436 2.59979625578436 2.59979625578436 2.59979625578436 2.59979625578436 2.59979625578436 2.59979625578436 2.59979625578436 2.59979625578436 2.59979625578436 2.59979625578436 2.59979625578436 2.59979625578436 2.59979625578436 2.59979625578436 2.59979625578436 2.59979625578436 2.59979625578436 2.59979625578436 2.59979625578436 2.59979625578436 2.59979625578436 2.59979625578436 2.59979625578436 2.59979625578436 2.59979625578436 2.59979625578436 2.59979625578436 2.59979625578436 2.59979625578436 2.59979625578436 2.59979625578436 2.59979625578436 2.59979625578436 2.59979625578436 2.59979625578436 2.59979625578436 2.59979625578436 2.59979625578436 2.59979625578436 2.59979625578436 2.59979625578436 2.59979625578436 2.59979625578436 2.59979625578436 2.59979625578436 2.59979625578436 2.59979625578436 2.59979625578436 2.59979625578436 2.59979625578436 2.59979625578436 2.59979625578436 2.59979625578436 2.59979625578436 2.59979625578436 2.59979625578436 2.59979625578436 2.59979625578436 2.59979625578436 2.59979625578436 2.59979625578436 2.59979625578436 2.59979625578436 2.59979625578436 2.59979625578436 2.59979625578436 2.59979625578436 2.59979625578436 2.59979625578436 2.59979625578436 2.59979625578436 2.59979625578436 2.59979625578436 2.59979625578436 2.59979625578436 2.59979625578436 2.59979625578436 2.59979625578436 2.59979625578436 2.59979625578436 2.59979625578436 2.59979625578436 2.59979625578436 2.59979625578436 2.59979625578436 2.59979625578436 2.59979625578436 2.59979625578436 2.59979625578436 2.59979625578436 2.59979625578436 2.59979625578436 2.59979625578436 2.59979625578436 2.59979625578436 2.59979625578436 2.59979625578436 2.59979625578436 2.59979625578436 2.59979625578436 2.59979625578436 2.59979625578436 2.59979625578436 2.59979625578436 2.59979625578436 2.59979625578436 2.59979625578436 2.59979625578436 2.59979625578436 2.59979625578436 2.59979625578436 2.59979625578436 2.59979625578436 2.59979625578436 2.59979625578436 2.59979625578436 2.59979625578436 2.59979625578436 2.59979625578436 2.59979625578436 2.59979625578436 2.59979625578436 2.59979625578436 2.59979625578436 2.59979625578436 2.59979625578436 2.59979625578436 2.59979625578436 2.59979625578436 2.59979625578436 2.59979625578436 2.59979625578436 2.59979625578436 2.59979625578436 2.59979625578436 2.59979625578436 2.59979625578436 2.59979625578436 2.59979625578436 2.59979625578436 2.59979625578436 2.59979625578436 2.59979625578436 2.59979625578436 2.59979625578436 2.59979625578436 2.59979625578436 2.59979625578436 2.59979625578436 2.59979625578436 2.59979625578436 2.59979625578436 2.59979625578436 2.59979625578436 2.59979625578436 2.59979625578436 2.59979625578436 2.59979625578436 2.59979625578436 2.59979625578436 2.59979625578436 2.59979625578436 2.59979625578436 2.59979625578436 2.59979625578436 2.59979625578436 2.59979625578436 2.59979625578436 2.59979625578436 2.59979625578436 2.59979625578436 2.59979625578436 2.59979625578436 2.59979625578436 2.59979625578436 2.59979625578436 2.59979625578436 2.59979625578436 2.59979625578436 2.59979625578436 2.59979625578436 2.59979625578436 2.59979625578436 2.59979625578436 2.59979625578436 2.59979625578436 2.59979625578436 2.59979625578436 2.59979625578436 2.59979625578436 2.59979625578436 2.59979625578436 2.59979625578436 2.59979625578436 2.59979625578436 2.59979625578436 2.59979625578436 2.59979625578436 2.59979625578436 2.59979625578436 2.59979625578436 2.59979625578436 2.59979625578436 2.59979625578436 2.59979625578436 2.59979625578436 2.59979625578436 2.59979625578436 2.59979625578436 2.59979625578436 2.59979625578436 2.59979625578436 2.59979625578436 2.59979625578436 2.59979625578436 2.59979625578436 2.59979625578436 2.59979625578436 2.59979625578436 2.59979625578436 2.59979625578436 2.59979625578436 2.59979625578436 2.59979625578436 2.59979625578436 2.59979625578436 2.59979625578436 2.59979625578436 2.59979625578436 2.59979625578436 2.59979625578436 2.59979625578436 2.59979625578436 2.59979625578436 2.59979625578436 2.59979625578436 2.59979625578436 2.59979625578436 2.59979625578436 2.59979625578436 2.59979625578436 2.59979625578436 2.59979625578436 3.06480719808051 2.59979625578436 2.59979625578436 2.59979625578436 2.59979625578436 2.59979625578436 2.59979625578436 2.59979625578436 2.59979625578436 2.59979625578436 2.59979625578436 2.59979625578436 2.59979625578436 2.59979625578436 2.59979625578436 2.59979625578436 2.59979625578436 2.59979625578436 2.59979625578436 2.59979625578436 2.59979625578436 2.59979625578436 2.59979625578436 2.59979625578436 2.59979625578436 2.59979625578436 2.59979625578436 2.59979625578436 2.59979625578436 2.59979625578436 2.59979625578436 2.59979625578436 2.59979625578436 2.59979625578436 2.59979625578436 2.59979625578436 2.59979625578436 2.59979625578436 2.59979625578436 2.59979625578436 2.59979625578436 2.59979625578436 2.59979625578436 2.59979625578436 2.59979625578436 2.59979625578436 2.59979625578436 2.59979625578436 2.59979625578436 2.59979625578436 2.59979625578436 2.59979625578436 2.59979625578436 2.59979625578436 3.23104363615593 2.59979625578436 2.59979625578436 2.59979625578436 2.59979625578436 2.59979625578436 2.59979625578436 2.59979625578436 2.59979625578436 2.59979625578436 3.16827723233197 2.59979625578436 2.59979625578436 2.59979625578436 2.59979625578436 2.59979625578436 2.59979625578436 2.59979625578436 2.59979625578436 2.59979625578436 2.59979625578436 2.59979625578436 2.59979625578436 2.59979625578436 2.59979625578436 2.59979625578436 2.59979625578436 2.59979625578436 2.59979625578436 2.59979625578436 3.23993430627071 2.59979625578436 2.59979625578436 2.59979625578436 2.59979625578436 2.59979625578436 2.59979625578436 2.59979625578436 2.59979625578436 2.59979625578436 2.59979625578436 2.59979625578436 2.59979625578436 2.59979625578436 2.59979625578436 2.59979625578436 2.59979625578436 2.59979625578436 2.59979625578436 2.59979625578436 2.59979625578436 2.59979625578436 2.59979625578436 2.59979625578436 2.59979625578436 2.59979625578436 2.59979625578436 2.59979625578436 2.59979625578436 2.59979625578436 2.59979625578436 2.59979625578436 2.59979625578436 2.59979625578436 2.59979625578436 2.59979625578436 2.59979625578436 2.59979625578436 2.59979625578436 2.59979625578436 2.59979625578436 2.59979625578436 2.59979625578436 2.59979625578436 2.59979625578436 2.59979625578436 2.59979625578436 2.59979625578436 2.59979625578436 2.59979625578436 2.59979625578436 2.59979625578436 2.59979625578436 2.59979625578436 2.59979625578436 2.59979625578436 2.59979625578436 2.59979625578436 2.59979625578436 2.59979625578436 2.59979625578436 2.59979625578436 2.59979625578436 2.59979625578436 2.59979625578436 2.59979625578436 2.59979625578436 2.59979625578436 2.59979625578436 2.59979625578436 2.59979625578436 2.59979625578436 2.59979625578436 2.59979625578436 2.59979625578436 2.59979625578436 2.59979625578436 2.59979625578436 2.59979625578436 2.59979625578436 2.59979625578436 2.59979625578436 2.59979625578436 2.59979625578436 2.59979625578436 2.59979625578436 2.59979625578436 2.59979625578436 2.59979625578436 2.59979625578436 2.59979625578436 2.59979625578436 2.59979625578436 2.59979625578436 2.59979625578436 2.59979625578436 2.59979625578436 2.59979625578436 2.59979625578436 2.59979625578436 2.59979625578436 2.59979625578436 2.59979625578436 2.59979625578436 2.59979625578436 2.59979625578436 2.59979625578436 2.59979625578436 2.59979625578436 2.59979625578436 2.59979625578436 2.59979625578436 2.59979625578436 2.59979625578436 2.59979625578436 2.59979625578436 2.59979625578436 2.59979625578436 2.59979625578436 2.59979625578436 2.59979625578436 2.59979625578436 2.59979625578436 2.59979625578436 2.59979625578436 2.59979625578436 2.59979625578436 2.59979625578436 2.59979625578436 2.59979625578436 2.59979625578436 2.59979625578436 2.59979625578436 2.59979625578436 3.20491354779203 2.59979625578436 2.59979625578436 2.59979625578436 2.59979625578436 2.59979625578436 2.59979625578436 2.59979625578436 2.59979625578436 2.59979625578436 2.59979625578436 2.59979625578436 2.59979625578436 2.59979625578436 2.59979625578436 2.59979625578436 2.59979625578436 2.59979625578436 2.59979625578436 2.59979625578436 2.59979625578436 2.59979625578436 2.59979625578436 2.59979625578436 2.59979625578436 2.59979625578436 2.59979625578436 2.59979625578436 2.59979625578436 2.59979625578436 2.59979625578436 2.59979625578436 2.59979625578436 2.59979625578436 2.59979625578436 2.59979625578436 2.59979625578436 2.59979625578436 2.59979625578436 2.59979625578436 2.59979625578436 2.59979625578436 2.59979625578436 2.59979625578436 2.59979625578436 2.59979625578436 2.59979625578436 2.59979625578436 2.59979625578436 2.59979625578436 2.59979625578436 2.59979625578436 2.59979625578436 2.59979625578436 2.59979625578436 2.59979625578436 2.59979625578436 2.59979625578436 2.59979625578436 2.59979625578436 2.59979625578436 2.59979625578436 2.59979625578436 2.59979625578436 2.59979625578436 2.59979625578436 2.59979625578436 2.59979625578436 2.59979625578436 2.59979625578436 2.59979625578436 2.59979625578436 2.59979625578436 2.59979625578436 2.59979625578436 2.59979625578436 2.59979625578436 2.59979625578436 2.59979625578436 2.59979625578436 2.59979625578436 2.59979625578436 2.59979625578436 2.59979625578436 2.59979625578436 2.59979625578436 2.59979625578436 2.59979625578436 2.59979625578436 2.59979625578436 2.59979625578436 2.59979625578436 2.59979625578436 2.59979625578436 2.59979625578436 2.59979625578436 2.59979625578436 2.59979625578436 2.59979625578436 2.59979625578436 2.59979625578436 2.59979625578436 2.59979625578436 2.59979625578436 2.59979625578436 2.59979625578436 2.59979625578436 2.59979625578436 2.59979625578436 2.59979625578436 2.59979625578436 2.59979625578436 2.59979625578436 2.59979625578436 2.59979625578436 2.59979625578436 2.59979625578436 2.59979625578436 2.59979625578436 2.59979625578436 2.59979625578436 2.59979625578436 2.59979625578436 2.59979625578436 2.59979625578436 2.59979625578436 2.59979625578436 2.59979625578436 2.59979625578436 2.59979625578436 2.59979625578436 2.59979625578436 2.59979625578436 2.59979625578436 2.59979625578436 2.59979625578436 2.59979625578436 2.59979625578436 2.59979625578436 2.59979625578436 2.59979625578436 2.59979625578436 2.59979625578436 2.59979625578436 2.59979625578436 2.59979625578436 2.59979625578436 2.59979625578436 2.59979625578436 2.59979625578436 2.59979625578436 2.59979625578436 2.59979625578436 2.59979625578436 2.59979625578436 2.59979625578436 2.59979625578436 2.59979625578436 2.59979625578436 2.59979625578436 2.59979625578436 2.59979625578436 2.59979625578436
Manes.01G021100.v6.1 2.59979625578436 2.59979625578436 2.59979625578436 2.59979625578436 3.05314717308039 2.59979625578436 2.59979625578436 2.59979625578436 3.23690244174881 2.59979625578436 2.59979625578436 2.59979625578436 2.59979625578436 2.59979625578436 2.59979625578436 2.59979625578436 2.59979625578436 2.59979625578436 2.59979625578436 2.59979625578436 2.59979625578436 2.59979625578436 2.59979625578436 2.59979625578436 2.59979625578436 2.59979625578436 3.16295777007222 2.59979625578436 4.03685567412286 2.59979625578436 2.59979625578436 2.59979625578436 2.59979625578436 4.1156567015998 2.59979625578436 2.59979625578436 2.59979625578436 2.59979625578436 2.59979625578436 2.59979625578436 2.59979625578436 2.59979625578436 2.59979625578436 2.59979625578436 2.59979625578436 2.59979625578436 2.59979625578436 2.59979625578436 2.59979625578436 3.26766221655289 2.59979625578436 3.40243768725699 2.59979625578436 3.39135008704484 3.30273000440967 2.59979625578436 2.59979625578436 2.59979625578436 2.59979625578436 2.59979625578436 2.59979625578436 2.59979625578436 2.59979625578436 2.59979625578436 2.59979625578436 2.59979625578436 2.59979625578436 2.59979625578436 4.02336069450757 2.59979625578436 2.59979625578436 2.59979625578436 2.59979625578436 2.59979625578436 2.59979625578436 2.59979625578436 2.59979625578436 2.59979625578436 2.59979625578436 2.59979625578436 2.59979625578436 2.59979625578436 2.59979625578436 2.59979625578436 2.59979625578436 2.59979625578436 2.59979625578436 2.59979625578436 3.01907165093939 2.59979625578436 2.59979625578436 2.59979625578436 2.59979625578436 2.59979625578436 2.59979625578436 3.40126091377021 2.59979625578436 3.19285832138037 2.59979625578436 3.2175151466054 2.59979625578436 2.59979625578436 2.59979625578436 2.59979625578436 2.59979625578436 3.73453100833969 2.59979625578436 2.59979625578436 2.59979625578436 2.59979625578436 2.59979625578436 2.59979625578436 2.59979625578436 2.59979625578436 2.59979625578436 2.59979625578436 2.59979625578436 3.097772256188 2.59979625578436 2.59979625578436 3.08797719378391 2.59979625578436 2.59979625578436 2.59979625578436 3.21041768747788 2.59979625578436 2.59979625578436 2.59979625578436 2.59979625578436 3.37130380600997 2.59979625578436 2.59979625578436 2.59979625578436 2.59979625578436 2.59979625578436 3.2005024480778 2.59979625578436 2.59979625578436 2.59979625578436 3.16073271291655 2.59979625578436 2.59979625578436 3.25041757009826 2.59979625578436 2.59979625578436 2.59979625578436 2.59979625578436 2.59979625578436 2.59979625578436 2.59979625578436 2.59979625578436 2.59979625578436 2.59979625578436 2.59979625578436 3.18288021682041 2.59979625578436 2.59979625578436 2.59979625578436 2.59979625578436 2.59979625578436 3.17503269450207 2.59979625578436 2.59979625578436 2.59979625578436 3.39695909782473 2.59979625578436 2.59979625578436 2.59979625578436 2.59979625578436 3.11037841164054 2.59979625578436 2.59979625578436 2.59979625578436 2.59979625578436 2.59979625578436 2.59979625578436 2.59979625578436 2.59979625578436 2.59979625578436 2.59979625578436 2.59979625578436 2.59979625578436 2.59979625578436 2.59979625578436 3.01860929541114 3.13068999412181 2.59979625578436 2.59979625578436 2.59979625578436 3.21065778610885 2.59979625578436 2.59979625578436 2.59979625578436 2.59979625578436 2.59979625578436 3.57920140188002 2.59979625578436 2.59979625578436 2.59979625578436 2.59979625578436 3.8816631440205 3.11468408518749 2.59979625578436 2.59979625578436 2.59979625578436 5.09907451419746 3.26541768118622 2.59979625578436 2.59979625578436 2.59979625578436 3.77367409578493 3.73044051282305 2.59979625578436 2.59979625578436 2.59979625578436 3.50450419362394 2.59979625578436 2.59979625578436 2.59979625578436 2.59979625578436 4.58432911874376 2.59979625578436 2.59979625578436 3.23943786201555 2.59979625578436 2.59979625578436 2.59979625578436 2.59979625578436 2.59979625578436 2.59979625578436 4.09375386409805 2.59979625578436 2.59979625578436 2.59979625578436 2.59979625578436 4.4587355508457 3.24513221549303 2.59979625578436 2.59979625578436 2.59979625578436 2.59979625578436 2.59979625578436 2.59979625578436 2.59979625578436 2.59979625578436 3.34894100460763 2.59979625578436 2.59979625578436 2.59979625578436 2.59979625578436 2.59979625578436 2.59979625578436 2.59979625578436 3.08092639916607 2.59979625578436 2.59979625578436 2.59979625578436 2.59979625578436 2.59979625578436 2.59979625578436 2.59979625578436 2.59979625578436 2.59979625578436 3.373346376899 2.59979625578436 2.59979625578436 2.59979625578436 2.59979625578436 2.59979625578436 2.59979625578436 2.59979625578436 2.59979625578436 2.59979625578436 3.33483351561316 2.59979625578436 2.59979625578436 2.59979625578436 2.59979625578436 2.59979625578436 3.05198833785288 2.59979625578436 3.9711913968225 3.16701465435691 2.59979625578436 2.59979625578436 2.59979625578436 4.00623011513918 2.59979625578436 2.59979625578436 2.59979625578436 2.59979625578436 2.59979625578436 3.16332247699915 2.59979625578436 3.13011628474653 3.03747957287136 2.59979625578436 3.2892755442546 2.59979625578436 2.59979625578436 2.59979625578436 2.59979625578436 2.59979625578436 3.21057785747254 3.16495280147876 2.59979625578436 3.98626739876743 3.17618018401525 2.59979625578436 3.36724785466784 2.59979625578436 4.17659936209072 3.32957983186862 2.59979625578436 3.24569782192461 2.59979625578436 5.10148014536106 3.20827003153473 2.59979625578436 2.59979625578436 2.59979625578436 4.77350109972427 2.59979625578436 2.59979625578436 2.59979625578436 2.59979625578436 2.59979625578436 3.08857273903009 2.59979625578436 3.16658773388875 2.59979625578436 3.14710624753656 2.59979625578436 2.59979625578436 3.25661411864085 2.59979625578436 3.7365249355582 4.02619953082338 2.59979625578436 3.29403745424245 2.59979625578436 2.59979625578436 3.64827329451709 2.59979625578436 2.59979625578436 2.59979625578436 3.68918697738608 3.5271669967772 2.59979625578436 2.59979625578436 2.59979625578436 2.59979625578436 3.15916706065669 2.59979625578436 2.59979625578436 2.59979625578436 2.59979625578436 2.59979625578436 2.59979625578436 2.59979625578436 2.59979625578436 3.87376483240547 2.59979625578436 2.59979625578436 2.59979625578436 2.59979625578436 4.01938833314167 3.47458296180241 2.59979625578436 2.59979625578436 2.59979625578436 3.94463142012142 3.54237083727351 3.29703488223369 2.59979625578436 3.02864738326235 2.59979625578436 2.59979625578436 3.20164312672398 2.59979625578436 3.53306774720939 2.59979625578436 2.59979625578436 3.11136320296335 2.59979625578436 2.59979625578436 2.59979625578436 2.59979625578436 2.59979625578436 2.59979625578436 2.59979625578436 2.59979625578436 2.59979625578436 2.59979625578436 2.59979625578436 2.59979625578436 2.59979625578436 3.2362970167525 3.19857785665936 2.59979625578436 2.59979625578436 2.59979625578436 3.29247100215013 3.8589781122172 2.59979625578436 2.59979625578436 2.59979625578436 3.93016915598116 3.84068801083756 2.59979625578436 2.59979625578436 2.59979625578436 2.59979625578436 3.23107304392998 2.59979625578436 2.59979625578436 2.59979625578436 3.75016086611143 3.51034282900347 2.59979625578436 2.59979625578436 2.59979625578436 3.39541109862574 2.59979625578436 2.59979625578436 2.59979625578436 2.59979625578436 2.59979625578436 2.59979625578436 2.59979625578436 2.59979625578436 2.59979625578436 3.81823602020398 3.46674342597601 2.59979625578436 3.17286485156 2.59979625578436 3.55185685715032 3.1944944784519 2.59979625578436 2.59979625578436 2.59979625578436 4.44118444598989 2.59979625578436 2.59979625578436 3.60115846178119 2.59979625578436 3.63202778143493 2.59979625578436 2.59979625578436 3.41089451088101 2.59979625578436 4.37728954412166 2.59979625578436 2.59979625578436 3.11769933174954 2.59979625578436 3.19467141427376 3.26388014084464 2.59979625578436 3.35631907845476 2.59979625578436 3.02358893173204 3.10730057077166 2.59979625578436 2.59979625578436 2.59979625578436 4.46627683575846 3.07210468251341 3.00594591942254 2.59979625578436 2.59979625578436 2.59979625578436 3.31367075302264 3.54399020599517 2.59979625578436 2.59979625578436 2.59979625578436 2.59979625578436 2.59979625578436 2.59979625578436 3.37227797937422 2.59979625578436 3.80557323871042 3.44677671125314 2.59979625578436 2.59979625578436 2.59979625578436 2.59979625578436 2.59979625578436 2.59979625578436 3.09854109867356 2.59979625578436 3.8723514461441 2.59979625578436 2.59979625578436 2.59979625578436 2.59979625578436 4.64595920145199 2.59979625578436 2.59979625578436 2.59979625578436 2.59979625578436 2.59979625578436 2.59979625578436 2.59979625578436 2.59979625578436 2.59979625578436 2.59979625578436 2.59979625578436 2.59979625578436 2.59979625578436 2.59979625578436 3.52325764568153 2.59979625578436 2.59979625578436 2.59979625578436 2.59979625578436 3.47961913918967 2.59979625578436 2.59979625578436 3.13561726277176 2.59979625578436 4.12119666419391 3.6867508036148 2.59979625578436 2.59979625578436 2.59979625578436 2.59979625578436 2.59979625578436 2.59979625578436 2.59979625578436 2.59979625578436 4.51618087724091 3.42720419169766 2.59979625578436 2.59979625578436 2.59979625578436 3.45162270172108 3.63770880969205 2.59979625578436 3.10526400266323 2.59979625578436 4.15880439107754 3.22180690923061 2.59979625578436 3.32869148150303 2.59979625578436 3.27177532694313 3.13864089446275 2.59979625578436 3.11530692652306 2.59979625578436 3.57562914998343 2.59979625578436 2.59979625578436 2.59979625578436 2.59979625578436 4.18443423071714 3.27322924455616 2.59979625578436 3.35112322452084 2.59979625578436 2.59979625578436 3.4492382492155 2.59979625578436 2.59979625578436 2.59979625578436 2.59979625578436 2.59979625578436 2.59979625578436 2.59979625578436 2.59979625578436 2.59979625578436 2.59979625578436 2.59979625578436 2.59979625578436 2.59979625578436 2.59979625578436 2.59979625578436 2.59979625578436 2.59979625578436 2.59979625578436 2.59979625578436 2.59979625578436 2.59979625578436 2.59979625578436 2.59979625578436 2.59979625578436 4.11126577366617 2.59979625578436 2.59979625578436 2.59979625578436 2.59979625578436 2.59979625578436 3.78528617484139 2.59979625578436 2.59979625578436 2.59979625578436 2.59979625578436 2.59979625578436 2.59979625578436 2.59979625578436 2.59979625578436 2.59979625578436 2.59979625578436 2.59979625578436 2.59979625578436 2.59979625578436 2.59979625578436 2.59979625578436 2.59979625578436 2.59979625578436 2.59979625578436 2.59979625578436 2.59979625578436 2.59979625578436 2.59979625578436 2.59979625578436 3.20178576582288 2.59979625578436 2.59979625578436 2.59979625578436 2.59979625578436 2.59979625578436 2.59979625578436 2.59979625578436 2.59979625578436 2.59979625578436 2.59979625578436 2.59979625578436 2.59979625578436 3.52311327369897 2.59979625578436 4.20011875794382 2.59979625578436 2.59979625578436 2.59979625578436 2.59979625578436 3.14201754722178 3.170552578228 2.59979625578436 2.59979625578436 2.59979625578436 2.59979625578436 2.59979625578436 2.59979625578436 2.59979625578436 2.59979625578436 2.59979625578436 2.59979625578436 3.24766064870577 2.59979625578436 2.59979625578436 3.29609969080235 2.59979625578436 2.59979625578436 2.59979625578436 2.59979625578436 3.49341508298152 2.59979625578436 2.59979625578436 2.59979625578436 2.59979625578436 2.59979625578436 3.20854780368858 2.59979625578436 2.59979625578436 2.59979625578436 2.59979625578436 3.13093185640013 3.06332944846279 2.59979625578436 2.59979625578436 2.59979625578436 3.4515794909386 2.59979625578436 2.59979625578436 2.59979625578436 2.59979625578436 3.15454793880454 3.35723464221939 2.59979625578436 2.59979625578436 2.59979625578436 2.59979625578436 2.59979625578436 2.59979625578436 2.59979625578436 2.59979625578436 2.59979625578436 2.59979625578436 2.59979625578436 3.17310155599223 2.59979625578436 3.11619863125283 3.84427316502624 2.59979625578436 2.59979625578436 2.59979625578436 3.12901589028519 2.59979625578436 2.59979625578436 2.59979625578436 2.59979625578436 3.43229267361625 2.59979625578436 2.59979625578436 3.10048140825537 2.59979625578436 3.22256664660478 3.68333296007617 2.59979625578436 2.59979625578436 2.59979625578436 2.59979625578436 2.59979625578436 2.59979625578436 2.59979625578436 2.59979625578436 3.12751666884428 3.07369795760033 2.59979625578436 2.59979625578436 2.59979625578436 2.59979625578436 3.09559387004943 2.59979625578436 3.1964791051938 2.59979625578436 2.59979625578436 2.59979625578436 2.59979625578436 2.59979625578436 2.59979625578436 2.59979625578436 2.59979625578436 2.59979625578436 2.59979625578436 2.59979625578436 4.1442161609005 2.59979625578436 2.59979625578436 2.59979625578436 2.59979625578436 2.59979625578436 2.59979625578436 2.59979625578436 2.59979625578436 2.59979625578436 2.59979625578436 2.59979625578436 2.59979625578436 2.59979625578436 2.59979625578436 3.08078529881836 2.59979625578436 2.59979625578436
Manes.01G021200.v6.1 5.84175957007953 6.14716260615111 6.56165440618384 5.91380039585938 5.67921592985659 5.57773514966359 4.91723006115201 5.99513983777765 4.91307838816141 5.62118925147274 5.89814964111904 5.67473268929791 5.39535489056695 5.5047903944807 5.81036071437866 5.72261732911611 5.12096041949963 5.80721903688476 4.90200043502971 4.55548773694474 5.7763781349487 5.24607230770033 5.94180920633722 5.03275817633549 4.86813440492038 5.48474217107147 4.6814385498363 4.41789579572278 5.78086160083671 5.05870089486127 5.28767651610447 5.49590085576047 5.1453952075018 5.13617398640887 6.06420795446447 5.54470933747294 4.84530951934796 5.15672210021533 5.96614456233831 5.83861385641364 5.43333987068404 5.1704016271266 4.97587766766359 5.55049163199538 5.49797047363289 5.60687622284921 5.10150124992641 5.23131658408814 5.8498534919152 5.42656858919029 5.70715942078009 5.43842116618264 6.01667006870187 5.2224600827097 5.49404348499809 5.76368545858908 5.31820570012602 5.8838521348062 5.36143321761932 5.45992564378204 6.78320675407492 5.193185982689 5.42648082122658 2.59979625578436 5.96432358891703 6.01068410502386 4.69773866510518 5.50755940635545 5.16545147509283 5.34233980120319 5.9427223724251 4.77589602622428 6.34726569409006 2.59979625578436 4.35439551718836 5.34707435834958 4.6553376109993 5.340046718491 5.01599018006489 5.36089008858477 6.03863411243654 5.26239038397904 5.79236750880062 5.56963547777825 5.51252973642694 6.38336542770499 5.65010767401873 5.80000894855693 5.07557858543911 5.6744782822021 6.18848803859946 4.96983536575947 5.52561979303012 4.92037233068936 6.50522654805199 5.04819513600452 6.07760028168552 5.08303224229647 6.04421421317521 5.07034079522116 5.17343892184504 5.98475312773157 4.7856649034777 6.3500799341513 2.59979625578436 5.55053770960369 5.96344554156053 5.15774242458363 5.38546753755961 5.82445354321269 5.62676550429587 5.61544612812235 5.24587481631645 5.75310048170821 5.67228931414433 5.70343134865592 5.97819470750666 4.8628076971288 5.37610169529751 4.75060821551022 5.64182982853383 5.71432216493612 5.44012026674657 5.54212822132029 4.88859372689372 5.5592572443099 5.88896370360916 4.95871747072434 4.38748088629711 4.52041847923362 5.95308838446011 5.63612893281522 4.75000423480257 5.83916551320268 5.42753588131463 5.50573461633825 5.51887252879049 5.18595814974025 5.54834462245926 5.59952875052791 4.96674376017214 6.05153986955099 5.15143903627714 6.4548298645116 5.28705472354954 5.26755534690581 5.83670781842251 4.80138019939356 6.21104797107273 4.9128248976036 5.00097259942899 5.66810993740811 4.85868934543002 5.56896403291366 5.09314249053296 5.05714360492315 5.68916355455585 5.00183680938627 5.5392217879015 5.37632038155831 5.71258149677718 5.68232425333894 5.07994328033862 5.84419493716813 5.27429918607853 5.65738932404659 4.81641917716865 5.00848113282106 2.59979625578436 4.91089081853621 5.08006760696768 5.67939736878623 5.11850575781988 6.05766178650102 5.57715434651718 5.38215006043464 5.61345839493502 5.16868484770393 5.90582920864524 2.59979625578436 5.30854178416631 6.06154055991243 5.18986103138269 5.62023989634999 5.30337911237745 5.55584834422008 6.16308591340459 5.53431103774843 7.06910522103044 5.69146848049244 6.70600871481844 6.0694482602792 6.1097271051926 5.27339042418415 6.05636589465357 5.74220072183126 5.35590466417444 5.48051698083338 5.49077248353223 6.73580588505543 5.16656377922022 5.67821180214959 5.90445618929402 4.55590048430871 6.27743633864861 5.09907451419746 5.72251039741842 5.24944308792999 5.00460150774796 5.86206014168402 5.31540946260307 5.43971558420632 5.24340462660184 5.52111107586771 5.32963760873518 5.41927201136437 5.84091267549597 6.00364299515568 5.50633904346967 5.58768544168902 5.73609309609196 5.91776728594569 5.40876740184361 5.35409499871351 5.92392921837574 5.22275105589809 2.59979625578436 5.04782811694261 4.72669514704258 6.04561277730114 5.47986937458586 5.48778205377868 6.12242153277232 4.6259726054992 5.53870095605448 5.62305175011253 5.70370499171904 5.87967591130096 5.25286678900864 5.37783192061473 4.66705083300496 5.6395488437883 6.82173131845247 5.12751767082377 5.53648326307607 5.30793074531326 5.25425058268032 5.82558220715557 5.65744094987164 5.51648452779934 6.04043362854565 5.87875478568935 5.48042901586487 5.18146284572153 5.83704638921707 5.59498065251652 5.83224570338506 5.70691814131212 5.32819455039744 5.57348043171676 4.8473438692767 5.39757782242223 5.76656860417798 5.12388917211449 6.06337569723935 5.51463190856152 5.34498375027355 5.22389770377293 5.04028670517077 4.57679907364981 5.20624685384946 5.71079671356271 5.88369726837984 5.68956813563622 5.48836196483693 5.30207052894642 5.39976450514887 6.23259248789457 5.05093769552864 5.50912310349789 5.6939415945903 5.34821551587359 5.85800582701216 6.10076484972529 5.15505611738613 5.85057475611349 5.32298587446452 5.48892150664797 5.32540999903824 5.63207838661437 5.6088980013501 4.93278504954547 5.10752768566148 4.94710347313634 4.62759890784748 5.51142340766812 5.54701575418194 5.62881098770587 5.3810513681984 4.74875719043449 5.33383013195843 5.38349607642588 6.01943466697109 5.82509066566175 5.33713084975905 5.27368753432763 4.94421806263606 5.71720199877359 5.59138065274052 5.15711104379488 5.36011052802621 5.89373609268842 5.44286705640978 5.9707764066151 5.16219949853437 5.48426873536022 5.14468414722131 5.78751272739422 5.91287669588434 5.08973797242198 5.21930452214256 5.5274671607775 5.67148300417231 5.48633025990663 4.63008169915425 6.04748840273613 5.36350456206376 5.5378354628782 5.87211927478947 4.89955312177189 5.3820924552612 4.83255285312567 2.59979625578436 5.7014944622107 5.11747560848868 5.65580514097747 5.06517271900681 6.05833128557388 5.66317328335594 4.84464287771757 4.86113744080512 4.54807081784639 5.80190076607887 5.38628091399318 5.22119492260485 6.09009744108314 6.08994366154146 5.65182372019461 5.54597158125109 5.08887064566823 5.84777877599129 5.29199939838307 5.09239955356119 5.6932409227075 5.51778962376739 5.50312991063439 5.43047218604944 4.88786065153279 5.96451837352749 4.95402053346503 4.658216264083 5.71375582435653 5.0909922103401 5.53177534158218 5.6857023268581 5.75256007165491 5.45529346571371 5.82446912991424 5.72102236226115 5.45070901368351 5.48925252525323 5.27298785234384 4.69472558455458 5.67541569210621 4.60595126627464 5.09821111307483 5.9285703895152 5.53197475112478 5.91205109021951 5.93869303421584 5.41896538366978 5.92444539947756 5.62701814590514 6.01573095061994 5.53352716617684 5.36059380169008 5.89042944091516 5.58227272137505 5.76638103430695 5.84253746797181 5.27023687494268 5.53260901940399 4.91856318152138 5.83052440245622 5.92608339169252 2.59979625578436 6.31961772543654 4.76343008674164 5.66085896483661 5.5635044929748 5.28701081184754 4.97359512008822 5.68068240293142 6.2864056871649 6.01784477607235 5.20755020279274 5.51848894391433 5.57584796100053 6.07050159530215 5.58516143210859 5.29246820410621 5.22283287926391 4.55307491699115 5.60034757057531 4.85203947466743 5.19496045285805 5.00097248913964 4.30323979225234 5.02811014039547 5.09705970568599 5.17222492659787 5.2292482278395 5.82928152482531 5.77590602712285 6.23203151746477 5.31373327646544 5.21757421544961 5.97162733021824 5.9685287893221 5.09963763720545 5.28871052088743 5.25872973813335 4.83435916613862 5.70100356211584 5.74965974674402 4.76822580095728 5.765872770517 5.40176631878877 4.94391619065897 4.93461809792991 5.02053622334337 4.58120546137754 4.95008480937039 5.6085835092601 6.13546616150031 5.2283150339638 5.94186022491696 5.51919257697408 3.94233965432729 5.36350940029994 5.22374959360796 5.74319787979095 5.32811899294316 5.01619105625008 6.11209781049044 4.85893431466422 5.72624726538264 5.64582263504921 5.39126898247531 5.71687055076583 4.88968852114053 5.24195907077523 5.34787288779788 6.01367114491178 5.70034184980396 4.99761822567051 5.43678891786783 5.71599620938197 4.99778601323083 6.2379318722689 5.96296586175538 4.86506027282208 5.65261114241227 5.75103559587408 5.71921481016927 5.71883669116781 5.105746138971 6.08365009090648 5.41672588319586 6.20243146126167 5.66981495589711 4.90109600359277 5.54234154808627 5.88415582273212 5.9300970849684 5.73562384123303 7.27823117401745 5.45554951808899 5.59771500259078 5.82841168130154 5.83251748084018 5.25688309264202 5.63617353566539 5.51392994010455 5.56499047555001 5.51399892103178 5.75703822114609 6.01891106471525 4.81101846928339 5.36058193296505 5.18879515037969 5.26481709593659 5.22535398571758 5.53581021663538 5.28594360214562 5.38012360671228 4.68442931541219 5.70850166496841 5.77452963375753 5.62397268147412 5.70114559609543 5.00082487669485 5.7037901843836 5.51034536306555 5.3024254888799 5.78149050709884 5.13722123204093 5.92160863239118 5.53007248720465 5.15709295718903 5.93310133495284 5.41132398734516 5.99705282700318 5.14428649408827 5.51044564379672 5.38624834599578 5.22012109023241 5.62343640902555 6.01475064753282 5.54507299201294 5.74178499984125 4.73598754654691 5.56495431937684 5.30211523905089 5.73996856645436 5.68731097028555 5.52654441616259 5.86280558832375 5.86457330066445 5.385910817826 5.73781721058698 5.166294245806 5.60198516228341 5.65449404522406 5.08444979468865 6.39103719689444 4.48109892886722 6.04053404237547 5.07902602368664 5.45270246115027 6.60353633466079 4.72116924841034 5.82681892542578 5.05954159328291 5.79031804386999 5.35843353297527 5.59795331329635 5.9024630344711 6.15773556322873 5.74977905389385 5.85986820434838 5.34510199525235 6.16238960457118 5.15710520974029 5.69458566798337 5.24087247094852 5.72821392276374 4.83884336447394 4.9492626575227 5.71843868907423 6.03424746375879 5.57365317858872 5.43846308275631 5.14633944165104 5.3769411937489 5.42161888146415 5.49470775887046 4.71782436636932 5.23690904472717 4.91423561983802 5.24575162728804 5.57044397382736 5.01130485999211 5.49372479439532 3.59858560637233 4.56887147735133 5.22071864967778 4.91389797817379 5.03284761142829 4.99014883134464 5.85349755750232 5.47437079028925 5.04681725976668 4.62143290206939 5.2401143168163 5.74535796617844 5.90316545215125 3.81388730747409 5.65399336815924 5.60202307314027 5.10067582167958 5.89469266916456 4.67942716470242 5.28013877315904 5.25226428116209 5.001637896432 5.16212567183089 5.5740256503147 5.5688395409875 5.35284505527207 5.39503096318181 5.64438364162077 5.49650756468845 5.93550198811363 4.45659818115774 5.11138114963909 5.66231680225101 6.26497647261464 4.99405031376603 5.57786122804066 5.12289290565208 5.80730785479049 5.23988376529948 5.69032033727301 5.02306395605383 5.7544316880578 5.67791369431432 2.59979625578436 5.37133153924471 5.12126944497535 6.20533532725241 5.73969270530352 5.34924471866362 5.50408160362979 5.16459632700361 5.32454115044847 6.94489795059816 5.51403361321589 5.02890370927168 4.81489767298406 5.13372749570113 5.90636689108433 5.33109679413768 5.56212597961468 5.51101089454722 5.31798541348787 5.44052386411747 5.00449538656694 4.74311401840772 5.1182964331115 5.14515795512716 5.35982423441439 5.10534450742771 5.08859045670934 5.49644553311944 5.06932029409501 5.36430258657044 5.66832519039415 4.87686224598524 5.79395246808421 6.011286521109 5.14334642573154 5.52347816383885 5.04349063240819 4.86588884188932 4.93745657248126 5.29616956943183 4.90563922182255 4.91870759353333 5.41887817436018 4.98823710140541 5.62203528321809 5.45754975385471 4.95730760973995 4.87239888197438 5.18961728413549 5.57139547432947 5.90369056369089 4.27874587191454 5.15315468213506 5.57439529115426 5.09288183725411 5.29340628094235 4.53229041055596 5.87602763824298 4.72211894668409 6.17064995199924 5.327801595328 5.43284111539091 4.83563654625684 4.79587404593374 4.97389507045831 5.29763683955262 4.532667295226 4.90846483607219 5.1465714100572 5.66500654690082 5.2176351705397 4.84860712333009 5.6497323558945 5.05713278370349 5.31081859526404 5.44969789743926 4.75493848449494 5.62162370985896 4.9871806831458 5.27112859369765 5.536381253164 5.0168514480072 5.45453837053406 4.53336521219959 5.91855937359209 4.69780043081947 5.27780775237454 5.41794057938766 5.19396743913398 4.99601345587389 5.24610330164727 6.01879817816036 5.13272147142941 6.03775438215393 6.00793994861367 5.17344444281462 5.12376887042125 4.88779404323467 5.87461528170445 5.06343702119638 5.52904929137931 5.1841476463653 5.39386710182648 5.77439471493721 5.10430828061504 5.57790864186522 4.60469712513921 2.59979625578436 5.03206922842288 5.10001688958949 5.82933290781158 5.44120972313023 5.45531454615924 4.76198790516331 5.61325325416433 4.95552703666799 4.44414003831348 5.52424373456612 5.75729702075108 5.8492294180417 5.1152217925014 5.38939889226657 5.29728547000959 5.12439661584247 5.91382314207441 5.24359153256388 5.01061154095595 5.81134699487899 5.36297489105386 4.38376726013129 4.93728245050757
Manes.01G021300.v6.1 6.26529272651103 7.18212255198196 4.59768808188433 8.34778928506569 8.74917592966752 4.47952579425886 5.24090954788527 4.71814051372388 8.88336262970084 5.26959566452779 4.91443903224806 6.83915968146835 4.23839587352944 8.4279466307982 7.31633681028532 5.34496421041085 3.87884365237305 5.05673170833259 5.84894701674205 5.65113629306289 5.15169541146923 5.87551233271573 3.86806484188898 7.4108534167644 6.25296065782612 5.3857610011222 5.32949881086164 5.50215892697885 8.18269184664543 5.89300606799251 6.10307584760384 6.62511094635223 3.40635991829517 6.6399689580813 5.83685284285941 5.04349293472747 5.69845576143272 4.58490724207492 6.64818971859809 5.92724890666163 5.01245155368018 5.88129756951813 4.92613107285944 7.94271084526944 5.77777280757589 4.80153556614539 4.23189972093903 5.3679800097386 7.34923384401182 7.10320503839156 5.77039621727277 4.84888348883666 3.34120921178698 7.69463143082178 6.16576235796591 5.72598908108164 5.06684326123096 4.15876790027276 6.57218780017272 6.98155630725921 5.03185758137103 6.09719689160426 4.13680311152607 6.83854735850463 6.73212436038845 5.18071776775795 4.30704048787747 4.37195696765912 5.58927250793792 5.10279881932545 4.75834659206752 5.23769800214807 4.14593379109511 5.8166066397783 6.36759454527045 5.18524874134872 4.83809651620105 4.85426261011047 8.55732142286487 7.21869210549985 5.1505581974321 4.83735435252295 4.82857451874254 6.99076728232373 6.06180511423113 5.09634687910121 5.80088695051732 4.64317991614786 8.52881306887134 7.50472456539201 5.72024799435132 4.00334868474545 4.00033267671963 6.29849748515726 7.41062436086895 8.49346464236827 4.79878192794979 5.1714469232426 2.59979625578436 7.41322742690967 7.52961808120399 3.90744287728184 4.65332254492134 3.6506059273711 6.38223026684978 6.78765455260754 3.40371602820436 5.80089254299332 4.5065097149668 6.81844705638404 5.53723736201005 4.74156683859348 6.28047790028103 4.0693963383006 7.02921040017765 6.54082757154994 5.87885459138521 5.78725614263486 3.58385032575014 9.15384872706076 6.64461308179103 4.29789777051593 4.46932541925817 3.58497213633413 8.23791519570639 7.11336995997807 4.93956872867058 4.43440440610159 5.88333029736668 7.83075156664899 6.11621846719188 5.85575232704764 4.29495883722318 4.21701356221684 9.19664781411382 6.63205965816474 5.55648998501391 3.5512943216041 4.77222509149004 7.14759375184375 6.45800835947842 4.83785818713088 4.89216903185547 3.21244460660398 8.54196190696781 5.98563845644235 4.63930986084389 6.02757080333373 3.41192620209667 7.67341076843167 7.48605603959911 4.16736727768069 5.03524955875361 3.10037248322062 8.38467026061653 4.8682957641805 3.77826387501707 6.04696470420191 4.2877942637061 7.49584790769028 7.00055993756939 5.00411976218768 5.74509217137199 3.27009222077054 6.8248089804929 7.3524022614268 4.81641917716865 5.67715962295663 7.85111275551785 7.97357930196644 7.22496925740042 4.42147475373253 5.53712304386424 3.51640820234231 7.04851022318182 7.31978440592229 4.440041055121 4.35241534275792 4.33110671989812 2.59979625578436 8.08648147572226 4.18203783741633 4.95039196596014 3.9229564268597 9.21037533919205 6.4470870997739 5.1251446723808 6.65499816632356 3.52618023350629 8.96155520594456 7.66496521475498 3.56350479990528 4.86818722565451 6.24436155181109 3.39642989941761 9.41490303204391 7.40719229536947 3.77831734439766 6.79709824655527 3.92869925811572 8.20191034813455 7.01876472425798 5.44423221366021 5.32451179918941 5.11290992312861 7.9410571599197 6.82772532097531 5.60796738214114 5.76431093815535 3.78694677248416 9.17245492064397 8.22671640346957 5.45793759638973 6.15597998338824 4.9855602956747 5.63835081581882 4.25308974748042 5.15796939018498 6.83564573266353 6.2890113382349 7.64025784444657 5.9654371204167 5.00452125321849 6.32377406103138 3.73288062577153 8.19348293071153 4.31843382324052 3.87965913939567 6.498641942842 3.90080257178758 8.03458338727405 5.68462377483614 5.17429705703158 4.2156737729944 4.29928211929071 7.20791017696132 5.35131181331982 5.14154905852131 5.44077158826055 3.80239036811738 6.2375784280743 5.66897105378114 4.64036706306972 5.80525070798588 4.38469332710824 7.59472724480462 6.52004922404307 5.09675842049776 5.58627675499107 4.19018234102012 6.54085475288267 5.93622986589907 4.40439374567307 6.17347589722665 4.27521665301904 7.4360215551366 6.97234994017089 6.08108020329934 6.17348106115863 3.96885737143241 10.3081793886773 6.56134106933254 4.7849015333886 6.05111276282131 5.25307492505865 8.75169148683796 6.73401714666873 4.65771150862008 6.15806003928509 5.01044847421815 8.64391695266634 5.29302838734159 4.68137053848745 5.71217324473093 3.72459246314977 6.62211737883967 6.60514334839956 7.11875257968409 4.57681878214073 5.78897683023193 4.57199177844518 8.56864982785397 7.24234506200561 4.61588733146985 6.52686422326012 4.54199578293609 7.7861521907513 6.80612185155743 4.58022114399025 5.0918916145152 4.83636087849277 8.22885891459762 7.32099228478215 5.90025077829854 4.12736425287806 5.06681780512683 7.03752444788249 6.83424766426927 5.22951712272219 5.23023539217833 3.86351406872335 7.61295892449953 5.86142450298264 6.01102629823119 7.08987062054223 4.24735954743969 7.8746708556969 7.19184989553852 3.82066918645868 5.42221795596312 4.36694592534692 8.9175244513789 6.19809416014385 4.78130988748901 4.33540432563976 3.50726645208533 6.43621314813807 5.9512357636927 5.81914841887545 5.0471289581822 4.89189308842884 7.88059672526449 5.72716299933486 4.84691576190795 5.69102211458271 4.10626143757148 5.31147080603423 5.42219660402583 4.22650866326817 5.19818972657225 4.77597616273531 8.54362183737856 7.71836399231082 4.62017358534514 6.81745665993959 5.24940342645798 7.84060974302005 6.21019777194177 4.80127239251849 5.20502333596596 4.5587295222018 7.13207045289979 6.31107967147092 5.44185750575479 5.67624195293507 3.78793379616188 9.34882658913079 7.09045649681905 4.8882637729691 4.5851596803637 5.14648849850552 8.02366411690137 6.55244574913567 4.8208252304534 6.84910330923484 4.14469395532479 9.35998044807001 7.20273035729848 5.17451561745485 5.9465572647318 4.06457928231028 9.95169905921806 8.9266511137467 3.77295398980866 5.3722590265013 5.29549145383335 8.5939069963019 6.53795219405588 5.16559384181389 6.84196968934859 4.15141850794779 8.67329305689704 5.13787631260701 6.74231398726511 5.13409239732633 7.28005255570453 3.40477900251321 8.51013828625012 6.489464647134 4.60466960328336 9.21496983878626 5.45776244952308 6.40673361576179 6.43313785601666 5.14414245539503 7.45347120487601 5.72433374095711 9.19229005084965 6.67750810164505 4.10765451890579 4.43021972876034 5.53260901940399 6.85376529919809 5.45063570736461 4.58713834514446 6.98807466479471 4.07236441349148 4.4340781734992 4.79436101604672 5.81769944355154 5.56569428259766 5.0952320839108 8.04502775161176 7.35001639351921 5.65459409759614 5.40054079873596 4.53578552123766 7.06094007762057 6.36466208496749 5.03644276025415 6.07874989719593 3.26461794271564 9.09190756027765 8.22193350237918 4.85203947466743 5.5334030520593 4.29953123061593 9.6022210185782 6.30470390525793 6.36624935760969 5.96879650453959 4.22188531982082 8.10231999448091 7.25000326772261 5.37575565938937 6.31144816279295 4.14126701141222 6.91835516122377 6.93665394648164 5.93291945101304 5.16613482438897 4.39133100535195 8.26465348605114 7.12213082042582 4.97293692702271 4.9209428513815 4.27683660759193 9.63298514044183 7.24674194428659 4.27834271273152 5.24033010797451 5.73846596888615 6.94250462793895 5.86468738297129 4.66386770279899 5.68456281353162 4.16708829141231 6.05783139995562 7.50069568970004 5.0123377852573 4.56599390073174 3.82079898883431 8.18586085195646 5.60341002424016 4.28978842422032 4.53432519815067 4.03505937012442 7.35754411933804 6.57598836650942 5.59428145398338 4.29515076735607 6.35827427977681 6.25638968913293 6.98911575963521 6.07934593041856 6.04655822701487 4.50534387003397 8.14409477471964 6.99848796745961 3.49647393862127 5.23374250663091 4.68073128873595 4.5342793392715 9.96649495768031 7.69667683080008 4.54529633287482 6.87764128434009 6.6282191469644 8.05196452437876 6.39806376233899 4.73019107509972 4.25546188023517 5.40342157934816 9.35244096536202 6.30428974870698 5.28848313834849 7.27823117401745 4.43895347138738 5.81247040666692 7.06409137804632 4.5414987702611 5.64883328409213 3.84381676393557 7.83988013183884 4.73014818565694 5.44317949457013 4.99738779845608 4.2539232495434 7.91346713255143 8.8782282386477 4.42689880353533 6.20906094557499 6.500213510547 7.66756594826855 7.68618272616862 5.47195826397192 4.39989317147418 5.04254769813346 6.77305182767539 6.76818192683491 5.1079385298375 6.92941669145206 4.23089224699686 7.44841808168309 5.0182246365511 5.43327766228665 5.98410604592762 3.77754747967347 7.84158424608263 7.90613463862966 5.01039363950986 5.65256103334776 4.27212337060156 9.11277385465545 5.99659102055386 6.16676587756911 4.69790833442528 4.92758917072369 8.91906072605858 3.19311762549978 4.86260966489813 4.88714889368584 4.61262912306412 8.21132609766762 6.08609025011559 5.84555885305331 4.11050823596911 3.77443947247914 7.35915336709198 6.18500216183744 4.62100309062915 6.07058687324258 3.7475882234462 7.91584786705351 7.86671770742632 4.89181986444786 5.44905588291978 3.10937730926642 7.46455921995935 7.00214054562936 5.47729734463817 5.76750920314311 3.71044353297926 9.16263417216917 7.75454349972483 6.21645294776163 5.12139076791944 4.04713713356319 9.80202949598926 7.98149132412387 5.42911428119912 3.51499110119768 4.22061408370174 7.15762860837094 6.564510030214 4.78230111937372 6.08938060220113 5.16321635136347 5.42003797824488 7.8592443615226 7.70140473570164 5.1819431747681 4.74399541057762 3.79751102332245 7.27862908570538 6.83559503647202 5.34174450484864 6.48626848538066 4.4908997407806 7.63784403896941 7.34497147062591 4.40904415968778 4.73865592735794 4.84569867863592 6.52110528550169 6.07138803999784 6.17345167284865 4.86240620213965 5.25489912306453 7.14929522509029 6.92142258419007 6.99237852887134 6.60357997746364 6.21222360195787 7.73543115551484 8.18588337109289 5.03571180439418 6.80672367580613 4.11313282674055 10.0199891422456 5.2477391027636 5.30566934744522 4.34105549613633 4.25192822818291 5.88562630969864 5.8176021094063 5.4275340564617 4.88076607918977 5.33133623655627 8.98096318699236 7.75101240899955 5.49536641471847 5.79988181960682 4.95085585524024 6.56349381227698 5.0342469001687 5.56155577056188 5.45667075841334 5.71662784435472 6.85400754481939 7.76827210186387 3.72416687134683 4.29344294093944 4.92859973359208 6.82967767565173 5.51770122876838 7.79888635348652 6.8576167369062 6.49385658913611 6.72079633567954 6.85063347674467 4.30847730210854 5.0374023038791 4.04887625195225 7.62110203429711 5.79728523811358 2.59979625578436 5.51403361321589 6.45081431452723 6.8659858686479 4.05700328859792 5.60949000446422 5.10927415181323 4.64471961542334 7.01015467536332 6.15875497584019 4.55938616376552 5.8041010662446 5.03839930349988 8.24751774354047 8.81208944738045 5.26750581092721 6.37647262744524 4.1958937901565 7.88609525213635 6.93127899351945 5.98814899951491 5.66832519039415 5.26647541219187 8.6006729956804 6.04651155499687 7.52693160819071 4.46021666234516 5.71750157884827 4.31736340904294 8.46899061361489 6.42488987987427 4.5055633790743 6.00434311478898 3.90697080708367 8.99377266858216 5.60313381418314 5.84309973703376 4.46235357083652 4.01874790004685 8.19280075941964 6.11632984692417 5.39812002712712 4.6271471546373 5.51763789134406 9.09175534470007 7.77365055276595 4.74245609954318 5.31873658128376 3.95704455806497 6.37556495252066 7.05193409450148 5.28272592333165 5.43284111539091 5.91885285225327 6.82861181603719 5.91814549926425 4.70401693904992 6.44888571383269 4.56147871684152 9.43276279789535 8.19537780425029 4.85773496758135 6.35698940663828 3.83285326825137 7.69661559139984 5.44263615173732 4.80059377338367 5.86014740108495 4.12091577147439 7.49191076709782 6.99783494673288 5.359145462439 5.59204743599119 3.79239235682791 7.32092731739204 8.0046968521446 4.64701717415956 6.20491088806442 4.81609410129697 9.5344552914833 8.06617840884383 5.98527269108609 4.88186544174636 4.82641370298191 7.31021085398123 6.40857163050617 4.90704711619437 5.45066416324536 5.97070570968742 7.72476260577329 5.77701677397091 4.44195239294302 5.82537118729661 4.96376987779358 9.43079293736446 6.36820502478596 4.59399706649545 5.15663524193033 5.61088024143791 7.70353997731685 5.19737521855954 4.59821179736585 5.93641436469315 4.61417068283632 7.1795178450067 5.66201524902718 4.6336691793727 4.9536085618613 4.01419061054609 7.38676458892536 6.86826086159537 6.05813371329191 5.46704299300807 3.97642388863076 8.65676066739057 6.66453906804375 4.68552810362809 4.76700126465001 3.64298409173955 7.18831078302157 6.14821649250774 5.643732181391
Manes.01G021400.v6.1 9.24456932277444 8.55089642086572 9.19938149490074 9.84179510297269 9.9351068441608 8.85634308730507 9.87759845187118 8.84901539648686 9.91962431110794 10.0497843928885 8.1856203004284 7.88992650797429 8.94022035995006 9.90403470679745 10.4379018283276 9.57437881501261 10.3605621826139 9.07005122188261 10.1359102700797 11.7588430828731 9.76356646686199 9.65187299950811 9.27351845347129 9.94082584375144 10.9168811688139 8.41955637643056 8.78298852241653 10.928108620376 9.60385494975177 9.28605081884918 9.11812180223086 9.50831761639762 9.12286610876094 9.34637263374791 10.4592695145331 8.79684380489877 9.2601005780578 8.96331632385751 8.89956713812497 9.77896590627817 8.99113059041484 8.97470313472964 8.37956862396343 11.0602600182716 9.90640526083312 8.62285020384355 8.74305045262141 9.1607018051721 8.85748571245202 11.1904566994923 8.99980578599185 8.99448467359667 8.4409016327662 9.31517733727537 10.6241181948668 8.53256088195836 8.67356043232186 8.01287477387926 9.07998244417405 11.1740987124197 6.37868605822833 8.74138557751545 8.32672824733229 8.72320698591334 8.83166127784432 8.60197123667242 8.88617998275622 9.21706433294056 9.08483333591119 11.1283310826089 8.17528804613547 8.24981966050523 6.90492586668858 9.48244941651773 9.57274679456101 8.24132558323051 8.1461644299127 8.90889497987209 8.930295147244 9.98216991377901 7.85035706462847 9.03785676529924 9.00612096765429 8.81495495534782 11.2757938354632 7.80655318266884 7.94687326064746 8.67832262415761 8.92143070897638 9.43794242829102 7.9050976308051 8.72255463688422 9.15533803919623 9.04744021828714 9.41907350213774 8.76579487070592 7.25731553318078 8.68654454360425 7.53134736219617 8.94143357020752 10.3303916030842 8.70183885991068 8.68098055959985 8.26244746192823 8.1033140204854 11.7538924867255 8.12175857688264 8.38078571978101 8.75550885200012 10.7388193466462 10.2659387479332 7.95006870585356 8.59432055490748 7.52847976276573 9.65089747686599 9.97284007540206 7.85331345427758 8.78448385696967 8.71589957331814 8.93310346327793 9.06480479817382 8.7470915358055 8.86074488139301 7.73626680783842 8.2484160028725 9.6596373719519 8.26873472600237 8.67784464423741 7.99375246974369 8.90373966328594 10.1256245188882 8.43902787338186 7.66635152436908 7.65855838689156 8.55424815539998 10.0178531286298 7.82192956912996 8.50508931643821 8.52427810056611 8.97434480202489 9.60119332614292 8.51851848685265 8.3767410913147 8.09447171056772 8.54196190696781 9.59135822909007 7.48684209855438 7.50853665987572 7.39548377543215 8.48370718231972 10.3836365783358 7.72888026039093 7.9070105965883 7.56107716810152 8.99979955972078 8.91993581924157 8.93151878795277 8.72467952474536 8.22233811019145 9.47892601536045 11.4167080244316 8.04545811161149 8.79756327824748 8.40553801185971 9.09895211310791 11.0610522163453 9.04552801076641 8.53865263730509 8.15816518238053 8.35804412133998 10.2618740216707 7.91700432864561 8.02316862432749 7.52352557141923 7.82331180334974 9.46684095373219 7.89162510935497 8.43531259013239 7.42026135681396 8.25444887633543 8.8550670175979 7.9729451394045 7.89313211340742 8.02886274115086 8.90132673284066 9.51212617096525 7.67581648737813 8.5262311632391 6.42364087517528 8.62303988628353 7.80599241480504 7.20137491641957 7.73111216207748 8.93129922328389 7.93532902096328 8.52013045587463 10.7599854315472 8.03153486839292 8.54864008330785 8.78924246365039 9.45039263454851 9.62304099962483 9.41545694566441 8.82607243544665 8.42943857342588 9.55182957666839 10.4256930482221 8.40132820528686 8.36997715468892 8.14916846530334 8.69263056553932 10.3323469976506 7.83136710598973 8.65872991839942 9.31142714644283 8.52233045974032 8.92896690432669 8.16027212699698 8.49961758708951 8.85796033155179 8.26875138801077 9.6313098624778 7.94336215518957 8.87064654828897 8.17062219310338 8.46593619856187 9.13754837498953 7.76377193611259 8.54719315567987 8.29410808432677 8.3052553194266 10.0696504432232 7.83363202218532 9.29076381955374 8.67894985170963 9.73153581923204 10.8288412278305 8.95220108208783 9.20418750349031 8.57877424638134 8.99183233131498 10.7487945478978 9.03483176919864 9.59938136257379 8.97295458855862 9.96579963447131 10.4680082002635 9.45912618588824 9.16162678056608 9.04674082593498 9.68087538791242 10.4356775879475 9.10194055498619 9.13413074200227 8.940213879114 8.95823199888057 8.86728032755625 8.72531025863691 9.50837817783662 8.10676119751511 9.82632973783043 10.1787531887911 9.33166640107274 9.38699030236882 8.47829171839405 9.86808434203991 10.7753020069888 9.79192568795502 9.09512166108444 9.22494923765727 10.0841378722384 9.31543763335473 9.20359977266892 9.21462017901868 9.06746389151038 10.2566298409515 10.9089575500943 7.66267552725394 8.26963011680916 8.1588310291214 8.31930703913763 8.57185120465026 8.80951668725027 8.61852207600547 8.27793943690128 8.83333443539416 9.14647652556771 10.2874837870453 8.74509863528732 8.2596868322109 8.01809033061244 9.1795248497879 11.1933624619195 8.07032842003333 8.90214545697779 8.38930073665323 9.51899306193185 9.82115125263578 9.2706298161952 8.90619576852989 9.02258444889369 10.0439748175831 11.1432616785517 8.34037203170356 8.84718405212049 8.73774278684687 8.51901171767366 9.52873937356108 8.23391314417657 8.38872664807301 7.90326883718531 8.40042699063791 9.20040175738995 9.30962297902546 8.85487371751665 9.05679702895795 9.02832661766084 10.7937625867959 8.40691735114741 8.70254154266911 8.45319451513882 8.69011451132801 9.00150136177875 8.29333853662712 8.28916387481063 8.17067846082868 8.77107922249347 9.36733586352539 8.11541272330343 8.97979777206713 8.95876336415655 9.35892020623489 9.24796555245987 7.95466581174448 8.94645051702094 8.28555109936383 9.03115002153792 9.6998789770636 8.37957463272139 8.80899744098468 9.26333168643712 9.48848446545556 9.36125078232102 8.87876954635099 9.18928459653324 8.1773024924421 9.48054809035285 8.82867704135314 8.00302453411447 8.59095760590474 8.01053782347262 9.01922408393319 9.67211712394736 8.17955697342055 8.72119206093415 8.17926023340977 8.1834732752622 10.1024143894565 8.83834177958274 8.46725470055771 8.68156674705903 8.95240926389267 9.52699518336099 7.47665566974197 8.02255850376859 7.96390710510903 8.74857122451268 9.1694746799763 8.26524501502828 8.72690418978573 8.5513507258953 8.42433817451025 9.73188344624482 9.8558771749459 8.54817619127464 8.17129935984673 8.36688153837811 8.69402363238295 9.27743385289004 9.02915012253873 8.98998705461482 8.64040898410843 8.44711949487022 10.4693984922589 8.34957320618514 7.94082153570381 9.23053862943727 8.47291992229358 8.89561605150602 10.0625496434865 9.51542142592388 8.75338244478555 10.1160219985947 9.78416170217193 9.35830591682542 9.59210954053572 8.29576943941466 9.26882421359319 10.3184651316244 7.82237490286999 7.9528711813489 8.47362586081195 9.06678949655896 9.88851224997917 8.44923201205002 8.15838469109873 8.96543624888949 9.35405248652291 11.5720527467619 8.16418532022996 8.19006823445692 7.97960727744467 8.66817892382763 8.95121049696281 7.87502319501481 7.67495273688498 7.77333146521366 8.90877376645306 7.88126211563325 8.2121644260303 7.7209369131167 8.19526273992714 8.2970991617322 9.35747225188818 8.91202122235 8.08532899602946 8.74914602423894 9.24587475008449 9.21734371240101 8.80018027220955 9.04099588334331 8.87157508433809 8.21777114750322 10.2493566684977 8.04026055765879 8.30963700938481 8.22237459132225 8.8049410584072 10.7093067950279 8.57107003882717 8.30827509703584 8.73419478084902 8.69105747759966 9.93488270874313 9.27520046185744 9.21467147986857 8.36671202149881 9.54305267909578 9.84556288960174 8.54154103775113 8.79275518553693 8.73714008478739 9.47770023287064 9.89832295823015 8.34564943194227 8.81975260924772 8.49658930011743 8.58365427969283 8.7625166391209 8.67580851814825 8.59386400111206 8.31166659393589 8.60068355442413 10.5389274242225 8.67072683830665 8.28506353805191 8.31591746031589 8.95084444576907 8.74248292959448 8.63121692971444 7.55275170504611 8.09655920144218 7.97155124255692 9.21369820460306 10.9923525387153 8.33422943886376 8.86642693863673 8.51698152830046 9.03724174710576 9.59285261094916 8.35780316848101 8.39721778703115 8.774015221137 9.53105621588992 10.9292841898978 8.63171287324895 8.22245414192109 8.67213223395574 9.29765660807058 9.519048775204 8.07442189611575 8.30228117410186 8.35664791564697 9.07970348147028 10.1781412605355 8.29897023330769 8.73408989069424 7.77404798007162 9.47749283696024 11.3449076554274 8.31952835399911 8.42317922925401 9.82716941868616 8.56490851749798 10.6897923999182 8.37960922659141 8.24180182502849 8.70374062203208 9.60371147539581 9.79920219544216 8.760671434978 8.99829419581778 8.45508549318135 9.17555421617262 9.25473539741977 7.50591587149218 8.60370053312663 7.72237118031273 8.79995384428354 10.6824335499041 8.33508524267997 8.88321999414689 8.26552358186708 8.88041804201396 9.32525129136774 8.27787211593288 8.8881054220613 9.35045815296225 9.87409070009181 10.6038488936523 9.95684859146665 8.96418983701044 9.4326626389517 10.0813360048499 10.2660272210595 9.27275909643382 8.72103265084802 7.84489788637005 9.96541552685849 11.4754095485761 7.9223427249811 8.41488544955991 7.90224202785621 8.64092965590576 10.3188099737443 8.70654380723648 9.40742596790683 8.32871549467819 9.58119244170504 10.5927958731821 7.39790654042686 8.55975415947505 7.8473593949308 9.52190624665746 11.6015908756268 7.48962715410869 8.49772948015658 8.58953809915923 8.99813087744073 10.4120344640645 9.62017094084457 8.92307372816418 8.88880069099213 10.2962426467088 12.4020179909273 9.17292411958147 8.51984440179583 10.2149598855293 9.05782109129682 10.1036275878076 11.0525354501287 9.44756179314548 8.89884427121275 9.94546896528337 9.73452273958921 12.324583401027 8.79753280445841 8.98202300036296 7.82669615148127 10.7064216330079 12.7309402649533 10.7312971352084 9.66781007008238 8.15703787461257 9.57483927760301 11.1015607018574 9.83762541895351 8.12588731957678 10.7024718113164 8.39986119838586 10.8977231345626 8.49497408435327 8.09010831450755 8.80202659287059 9.9236776816223 11.520263529616 8.12545600011997 10.0003705237831 9.70716411922629 10.9094712858314 8.64490697485228 9.45849328194893 10.337559783053 9.00140945093104 10.0604374630337 10.5962201382456 8.8053465139758 9.23870635768748 8.42022674968513 10.4492945285436 11.3027315152051 8.98235956466596 9.42971224778173 9.04334797517589 9.78458701136189 10.6074293748928 9.49332441816408 9.57465885613159 9.33245821091961 8.85115796876973 10.1364734361146 8.72607951221822 10.0265494875939 8.15744676242127 10.5588349005783 10.879467847852 8.75497192880481 9.19219619628122 8.72513014632805 9.58485133886261 9.10539495690468 9.15351856513418 9.48887041832496 9.03090192030692 10.1733197090451 9.92398200050745 7.62620104045138 9.41141514254303 9.13983804461796 9.87654364172661 10.8268085638206 8.87398727789025 9.32161517294741 8.90672121146707 9.33327893477839 10.302516627885 8.34126544404828 8.87214083021187 8.77563833202504 10.69612400322 9.17885524085444 10.0684234173098 9.9016561634781 9.87967083550428 10.4265105220241 12.358503414981 9.15310251247195 8.92331094836531 8.14248305663146 10.1290342728025 8.36502151664623 9.83769464941244 8.50003266940112 8.84791297107468 8.40427145013495 8.97541311926746 9.60242727497035 8.7098965516164 8.78362694890575 7.94712166617836 10.4441317255379 9.19740882540217 8.70092526832825 10.1264318991384 9.11847198630617 9.72561091730899 9.78506528655447 8.27277453518957 8.45803302907674 8.69493041965826 8.64859711899551 9.47437942065409 7.97096806272524 8.55777872546078 8.4980012921085 9.46969919151732 8.86174538110731 8.03848015097448 8.62610643262021 9.44458100736122 8.05875226902161 10.2098299312868 8.16502849941991 8.52353836090331 8.56943717459071 8.49412442138428 10.1110018025131 8.67128704933899 9.1776322017541 8.77411553385077 9.19117101394922 9.72217296395562 7.92591325894025 8.38042728056239 7.96162333463766 9.8008147001568 10.0111292604491 8.9184213854047 9.42233663357046 8.85274323856377 9.04211957395335 10.3158124941797 8.1141331979816 8.94565102664237 8.07164178287626 9.1168734429793 9.41992027032852 7.99397102324582 8.27870323357512 8.2068492857932 9.43292793263591 9.26361351186848 8.68562465079086 8.76476175491757 9.57645072811859 9.02010086988658 9.08029032454178 8.47485286764776 9.06286657327934 9.07797899919856 8.89339214365583 8.96195365988786 8.93803669330102 10.2028589583811 8.59622484969351 10.0924990751275 9.88293824203037 9.12060305726774 9.11644925564058 9.21718798679669 10.0265125403011 10.0352549290086 8.91398060633418 9.33103858303275 8.57151808650964 10.8207554777577 8.50326479057507 9.23014317081722 8.54170186183471 9.04490789911376 10.0674455537194 11.909891014527 8.78328141092569 9.31270253873629 8.23663978543515 8.68859754038313 11.3499026464684 10.0287526228581
Manes.01G021500.v6.1 9.25085004176925 7.5102993489879 8.94275119662271 8.75590467908134 8.23986620523557 8.32848129498196 7.19996345099335 7.8422720447881 8.07851842833127 7.55531764983317 8.34898425815985 7.82825355957199 7.96566956837489 7.35028617100124 7.85293464824486 8.49757941738332 7.61983415707697 8.99648551864309 7.21892085977559 7.85905929238124 8.98517103094605 8.66643480945222 8.69087037466114 8.12660932045977 6.94962583069785 8.49717578184597 6.88825826140418 8.51286802319133 7.66856609870749 7.17053804315426 9.13967621640305 8.45197986193659 9.06641656592142 8.17238082173018 7.75900020385108 8.90718030235846 7.41098767365526 7.79435264451899 7.29258369770739 7.8450154156036 8.89760149377353 7.70627054244955 7.80909860681012 8.11581114383323 7.75685687865559 8.24530274926539 7.99011181059392 8.5351271006371 7.49756703798917 8.13842039260307 9.17537246951803 7.37435647354725 8.11431484643626 8.05774867981559 7.97287372842436 8.60612351377676 6.86422133245472 7.54927608322006 7.65236703134875 6.52067728198135 8.38322246334454 7.64050699638134 7.5073279023855 8.32167610350489 8.21189784706702 8.97468560247795 7.2652785884698 8.84374335774153 7.87198998243482 7.68173829228865 8.71998522213717 7.33464760218921 8.04300679205486 7.79075027307745 8.51764098883157 9.13182478367174 7.6443962685881 7.96233146115486 8.73185823164473 7.34656388316352 9.39165868034761 7.44316756834973 8.13257359722197 7.45071365518668 6.55193412639419 8.15039129741543 6.95484771335464 7.98401204134428 7.64112531256669 7.63451961674023 8.62083610337929 7.23028824999033 8.90185264644513 7.0903974969118 7.0281325268453 7.12416343560122 7.96810217039125 7.27850495706379 8.02626623234207 7.66282604582183 7.63638690059105 8.67251405605806 7.37564609342843 7.62533861451812 8.33470070982948 6.83844881897888 8.54637737982336 7.1573767141259 8.34070778847967 7.44113899499068 7.39589823211801 7.96101626270756 7.60514766048386 7.15054119371419 7.41172583796575 7.00540252710687 8.46179390957989 7.55247166082773 7.7429546611214 7.40495269024511 7.77729764020168 8.13296866802225 7.18521015857752 7.09524926776641 7.36733662726903 8.33436039650144 7.79921962443368 7.50874504201817 8.31420423901919 7.74970739178136 7.94997825135521 9.06284570782746 7.27272332257937 8.25888152067923 8.08696786553305 7.45162048554964 9.26052095750422 7.44770728936854 9.0209809370961 7.35020301299942 8.67053085436251 10.2948847195646 7.32064291646581 8.37815503509626 6.94571695355613 6.70902137416603 8.33600340059939 7.80481876413109 8.31153751159941 8.1347692994791 7.59487075484922 9.25888377292145 7.45986190000532 8.1572509460387 7.13282899074878 7.88267521689707 9.27599650337728 7.89971677405818 8.49340248995618 7.90442811735744 7.5821223803252 8.38547017023559 7.66897074396002 8.05412822437641 7.55096439970877 7.72324404167075 9.06319212127639 7.13366101367027 6.92228915010659 6.85027371288305 7.31762635313977 8.70465895291109 6.98795507176968 8.55374214133759 7.39937368601018 7.12330162408879 8.35631266016416 6.96907026003745 8.19395789979908 7.3090586589855 7.04925114852584 8.5033083288607 8.24367325891511 7.26696728943832 7.79685035060762 7.89349244020448 9.2246004352096 7.1112488569668 9.20178687241379 7.54941981374497 7.97207696680092 8.29224212963058 9.41124085276477 8.00682536656818 8.12958473557133 8.58337951773712 7.96456588599178 10.0363332716412 8.1948378908185 8.68933604156751 7.87391009686957 8.09904581576055 10.3097521747734 7.75731416584394 9.24161457460468 7.73092542669246 7.72515644429897 9.89803110852077 7.72763690830386 9.51080368590051 7.99269551364462 7.78385486023436 10.6002610003732 8.64900826047235 8.57286705787507 8.45505021350194 8.50453206879338 9.71762344201476 7.92129170063372 8.89231256437328 8.51324116813857 7.66534969080276 9.24804334590652 7.94105355433019 8.16073150786141 8.41540964101466 8.23881512224141 9.94597873200994 8.12719984143813 8.11125006393498 7.8314324172186 8.17136637574436 9.81521849613852 8.05747273210878 8.97532699265578 8.13252314557501 8.19265856851845 10.3180740888491 7.05759515753248 8.53431358070971 8.7582368153349 8.50486118432957 9.87486741170008 8.35089267866684 9.21703181895566 8.30488248176455 8.15454308352989 9.21044300108058 8.06168862971579 8.61801882006299 8.24609835809702 7.65326290690572 10.1596595567509 7.72799688570421 8.32474461903098 8.95366089777817 8.63931815545047 8.72182726949076 7.89737418655244 9.16418059120775 8.56221380935733 7.86868750216511 9.33635463402928 7.73910960558391 8.6720648855036 8.14594895074276 8.37991730428522 10.9593735695185 8.39354952320752 9.40531721084107 8.57836008591991 7.94785232117983 9.41187674543983 8.47618971368122 7.97498726549065 8.49588682810216 7.88635476459785 8.36552708220614 9.30339891809473 7.96780246340723 9.57344367344025 8.48281684202622 7.8352897420013 8.67383198080758 7.5056227162077 9.97592837491285 7.85091478845932 7.18570004231975 8.87142939677575 7.24989208539441 8.24592486089492 7.65704377111596 8.11417793074932 9.06646559778396 7.92534803457203 8.44856393973078 7.47516196990863 7.81402539556907 9.29646269817552 7.14592459651224 9.17263493515186 8.38155675833831 8.12865331597973 9.65289460010494 8.18435221363475 9.88621851979142 7.9113712144488 8.70048657557209 8.57629976968258 8.26235181598535 9.57612107069209 8.7638932566521 8.3822812935442 9.38818783873072 7.84179468768981 8.16550731917508 8.78850157133236 8.20142146798885 8.59121064102544 7.60056237542217 8.87848477186404 6.9011411112999 8.2279882159592 7.87134892647067 7.64728082914401 7.87971310220437 7.99865802765926 7.85701026411509 9.61961118194539 7.62020639803476 9.28337050884531 8.24916127506916 8.11300784066825 9.84500594261238 8.38161245566166 8.78267500047752 7.89368858095087 7.99547011547507 8.69113156693981 7.95476671480487 8.78506869376987 6.83958341713669 8.48816961650405 9.71309247039216 8.44806230124632 8.43840542951039 8.4015807920033 8.27363830925588 9.39199854563655 7.64617839154782 8.69410165838099 8.88627274755097 8.17869382320501 9.74460896664139 8.24663060001644 9.22490193367286 9.35998044807001 8.60596669546901 9.25167699818291 8.6714310401988 10.0851471915145 8.12532010358724 8.68960134311797 9.13031258584658 7.49503862108349 8.8283234947329 8.18082239321097 8.06100493359646 8.92980896672392 7.7357105396395 7.98173965130525 7.98725861628744 7.82867031903648 7.65149442952513 8.92471156850381 8.54311494386673 8.39828737009688 8.62604479875501 8.26659221895799 9.21063432077196 8.02097060969559 8.63066852049294 8.13792938064608 7.28466801604311 9.08562011501532 8.35221477778037 9.02518136521434 8.03942117292801 8.67291686209442 10.0461610471445 7.64095437824827 8.75338244478555 8.17372660579346 8.78255609663299 9.767213974986 8.6143383912114 9.08568036312924 8.38803462593516 8.91405280287394 10.0387939789765 8.57111622714357 10.134851365474 8.31410503904863 8.11684218088786 8.4294703771466 8.32647103193025 9.40318626165801 8.41900829116951 7.20717656002283 8.80560181843262 7.8329045100377 7.94931792083436 8.20633108959268 7.71068194304831 9.59222932295606 7.69540634182051 9.21800897874557 8.76345633627316 8.3619506383244 8.94721898902745 8.80006172470272 7.37743942578697 8.14150678239516 8.87924776609342 8.48693987832041 7.56288675264229 8.45962775046705 8.03321795376264 8.19973788025523 10.0275755155757 8.32078241773759 8.52179817421323 8.46528675203746 8.97345957656989 9.59734910668633 8.26031190183186 9.85534145057216 8.22594766500161 8.34619656589769 9.53293199896254 7.96770875786696 8.128873817332 7.72005127989356 8.05322131645683 9.6572376979359 7.70746573944283 8.65718964315475 7.52838220731144 7.62966664095026 8.97452348305156 7.87995319015081 9.24734652185127 7.40484011051554 8.33735887710423 9.6925993766443 8.29661951012927 8.91432504653146 8.1905822022412 8.1426214093024 9.83376247705553 7.72443662017733 10.0699108080633 7.96036941191133 8.02557909209313 9.3593681842963 7.63374236474264 9.06847763228602 7.65901334924168 8.90521311195412 8.34820602193094 8.94836727480941 7.89464761147431 8.86054581003711 8.17972324793897 7.86163829592683 8.31824298203675 7.44125960536912 8.01920764926408 8.5169358760406 8.24122249546036 9.39826621786155 7.52341436314275 8.17120873741695 7.80565810955948 7.04712464780488 9.75989665546289 8.53283463369824 8.99398316271187 7.6698655793151 8.49784975271819 9.40960305429705 7.72594699171292 7.80786781960572 8.56058500809917 8.33437674969953 9.39850158099123 8.02298108617556 8.44181244733944 7.69709277313487 7.21299334429949 8.86695341868764 8.10860340073447 9.30595639526955 8.40618406421917 8.47173773157243 9.12297591931519 7.98494701908575 8.96860489528022 7.49132472832252 7.5314738147317 9.81501296544551 8.02031674103644 8.06576307316478 8.42779749116124 8.17770869760655 9.23224519407306 7.5392560424236 8.5059399227628 8.04591595011291 7.89470708515464 9.09856313958051 7.35143584852369 8.84427836843002 8.0517631595294 8.44071428150819 8.60765907467546 7.86666337406603 9.02405971237564 7.82858490913785 7.90503981613471 10.3973146181294 7.67707239252157 10.2076215762351 8.79127248286939 8.52984115028395 10.0924115279692 7.58679000594745 8.82972953043294 8.25078279746065 7.74830564762488 8.5297795288274 8.27127353562641 8.11509592421302 8.70222715469764 7.95923971360535 9.74678585414047 8.41602590030977 8.84266005837283 8.68330969607447 8.13253023074913 8.25972712076695 8.01345181087816 8.20995699301112 8.41425457377263 6.93218573295952 8.76642162560818 8.22185674652229 7.53341271325072 7.84610784408546 7.61125298507853 9.98292731743507 8.53544440080415 9.05296630707913 8.17212047950805 7.81153538556559 7.27247665852221 8.98512079423888 7.8928264208915 8.81335289069357 8.09515354476264 7.54458271384282 9.21294435175639 7.28805545437756 8.25123920376857 7.23999254102083 7.67025351398266 8.36355551753043 6.13933245965797 7.03277251005404 7.87154734515554 7.9705675252721 10.0330359204489 7.13939991533099 7.45247869941904 7.03636683279036 8.88132272504466 8.50930022586173 6.65644136995915 8.32645334656745 8.42192509114157 7.38913965624405 8.37086320917385 7.03795121569532 8.07385234786713 6.93537017687531 7.4359487805395 7.81509400085155 8.02709725392723 7.73631083918941 8.01377148349594 8.39556439358815 8.94232152368056 8.08574964133588 8.50602798522654 7.74826373007738 6.7822428608539 8.14865292337483 6.58218294424358 7.65783596965934 7.80095034202777 7.2493650308593 8.95804909824809 8.38694787073611 8.00073682171751 7.71328361442845 7.74107507105593 9.5761950401841 6.77708925018124 8.67178184705666 7.9072915974403 7.39260711716858 8.38949701485789 7.74315762154538 9.16213929324444 8.13741497340369 7.57089860102332 7.21844635282894 8.65336867268574 7.82708072881841 7.47640563357808 8.02588868581513 10.1430822852717 7.32993315720592 8.13981198789237 8.03872567655569 8.04975726441655 8.89518224666863 7.49873657347511 8.61061907595481 8.22714315776516 8.18365296735663 8.76129058091695 7.27493243022347 7.97332936033766 7.73223106781861 7.39626694717474 7.06131040877125 6.68296113544215 8.37759237316547 7.6811477221322 7.17806508708364 9.37390211541074 7.77062361875146 9.36742439054415 7.97963724545929 7.54907155919213 8.6777502444282 7.02462233207882 8.33598356896155 7.0865226038138 6.75752711639517 8.3388623436674 9.06458341763283 7.16677390498876 8.98308794587649 8.00762159574727 7.43734711278203 7.78810057572284 6.65718268148017 7.29905066894994 8.39625732656896 7.52544432046777 7.85402845255683 7.03086587449391 7.97419405738201 7.35901349344455 8.14360946900533 8.99404185955854 7.38666437799282 8.58464892838568 7.89981446864475 8.17047607310421 8.27452818805118 7.50836147134193 8.36649666636006 7.77506244884018 7.34832326734325 8.89273322446322 8.37175325854195 9.23098229480846 7.75272917256314 7.55582890866214 8.61453662085066 8.37966206264827 8.3408092794992 8.06131820925951 7.67129078208741 9.658036144146 7.35242460384658 7.86466441024298 8.26746883719588 7.33257150000937 7.77100106931542 6.38709730453161 7.56388139919317 7.47516320846863 7.59556509714993 9.34149504149968 8.21629047213511 8.88750358980444 8.36544764765479 7.60495970652633 8.99445719191929 6.76088282126101 8.61166287080777 8.30847520167541 7.44058361463869 7.35530649983227 7.64166152909946 8.61635782361861 8.05660346105376 7.87275575105917 8.80421485273065 8.2326794871084 7.78400590237559 7.64192511732725 7.35519652680401 9.05510932172953 7.44204091272165 8.17972930371722 6.84045345327634 8.20805883001749 8.56160217804022 7.84013471976441 8.59622484969351 7.89761383888804 7.3758377803216 9.18670465481299 7.19377313030999 8.16970324262986 6.42420849860134 6.90177181175638 9.98440174167726 7.25833501957132 8.32129309084373 6.96155075798114 7.40951780836252 8.41034592044991 8.12368648846919 7.87902819231264 6.84531489326083 7.34122424207955 9.02225560221451 7.86241749548962 8.00983973024058 7.66564991992296 7.27194629476376 7.8432307594324
Manes.01G021600.v6.1 3.36893467607003 2.59979625578436 3.20665085371097 3.50016072193926 2.59979625578436 3.38078536465957 3.81949299908603 4.00677042509207 3.49376837325421 2.59979625578436 2.59979625578436 3.04561120384308 4.09509312007558 2.59979625578436 3.01339967241467 2.59979625578436 4.0621477221369 2.59979625578436 3.91874843080912 2.59979625578436 3.46069714102254 3.25601641733816 3.5105562495507 3.80192645065722 2.59979625578436 3.29982034827609 3.16295777007222 4.14820518392652 2.59979625578436 2.59979625578436 3.9352190520913 2.59979625578436 3.72650963248395 3.61722718869772 2.59979625578436 3.39941693038722 2.59979625578436 3.46275402627941 3.27237941274458 2.59979625578436 3.23201493111793 3.76200023750528 3.18911703177846 3.43514863882075 2.59979625578436 3.20086796870012 3.36040517360207 3.38114915188791 2.59979625578436 3.26766221655289 3.319570586726 3.40243768725699 3.34120921178698 3.06059267461742 3.30273000440967 3.55678748547211 3.32198498486787 4.00661723937192 2.59979625578436 2.59979625578436 2.59979625578436 3.97542699658481 3.31285807433133 2.59979625578436 2.59979625578436 2.59979625578436 2.59979625578436 3.43153906783138 3.12093291120984 2.59979625578436 3.45118233955962 3.21186130151986 4.42421523146946 2.59979625578436 2.59979625578436 3.76998510658159 3.74671023303382 3.24847608250363 2.59979625578436 2.59979625578436 2.59979625578436 4.30215742048669 3.58373104766204 3.72039019291801 2.59979625578436 2.59979625578436 3.92217091087391 4.00628018931024 3.01907165093939 3.45699432410408 2.59979625578436 4.00334868474545 3.91582517406184 3.46289563222322 2.59979625578436 3.40126091377021 2.59979625578436 2.59979625578436 3.03047401906305 3.56582483593361 2.59979625578436 3.71519268625639 3.47304370785199 3.27304933687551 2.59979625578436 2.59979625578436 3.25897070105676 3.00944776328652 3.75168329550666 2.59979625578436 2.59979625578436 3.39370563949478 3.05008182588941 3.27950361820524 2.59979625578436 2.59979625578436 3.50961898163241 3.45406892818204 3.72918033412724 2.59979625578436 2.59979625578436 3.52286036160814 3.30107830576528 4.75060508771914 3.34493637438906 2.59979625578436 3.86157560799769 4.05597743526231 3.9016924230135 3.90689910552146 2.59979625578436 2.59979625578436 3.32469701506341 5.0996104307659 2.59979625578436 2.59979625578436 3.4898242940079 3.08196755351891 4.42234178005882 4.12443202986697 3.13589789482968 3.73438314933657 3.25041757009826 3.03461879545996 3.10567645987634 2.59979625578436 2.59979625578436 3.77757215964542 3.63950374021294 2.59979625578436 3.18241641221583 3.58821161658991 3.57958220175784 3.30425500275403 3.18288021682041 3.26459823700284 2.59979625578436 3.33759702162212 3.73913197718237 2.59979625578436 2.59979625578436 3.35770011063099 3.77101798222552 3.27009222077054 2.59979625578436 3.12023197235027 2.59979625578436 3.07465554562221 2.59979625578436 3.11037841164054 2.59979625578436 3.51860111759208 2.59979625578436 3.51640820234231 2.59979625578436 2.59979625578436 2.59979625578436 3.32270141304433 3.56372893638002 2.59979625578436 2.59979625578436 3.66402117096709 3.02883382542909 3.62449439830634 3.32024232022317 3.13068999412181 3.57213588533216 3.37236691198058 3.52618023350629 3.79609671152573 2.59979625578436 3.21599979350751 3.69550203293633 3.22221931818771 3.10743416573937 3.17241119288935 2.59979625578436 3.35732401866502 3.32529133428012 4.03603589734727 2.59979625578436 2.59979625578436 4.37805582473445 4.09050093143674 3.61677307627576 3.321338580523 4.5238332350326 3.96481147298388 3.53544658893668 3.33933551687308 3.90388365739631 3.61601505343628 3.97514622575755 3.83831152048608 4.25372302693964 3.30507518886183 3.10108304697002 3.51907024373083 4.22440829113689 4.54377034797517 3.3496085626079 3.27218266265049 3.69624764149184 3.05392758145134 4.43102802832132 3.16305146276653 2.59979625578436 4.22027045302236 4.72669514704258 3.8486904104516 3.20780008800332 3.5254198690814 3.49674835093757 4.08653865607439 4.2277636816664 3.7578465230086 3.24513221549303 3.89979400114707 4.10898905095763 4.09726286619921 4.992487559197 3.1852947067468 3.89185867495028 4.39152338898023 4.82626727975506 4.34679367264773 3.40319810354056 3.64297008131791 3.93597786339893 4.19018234102012 4.35785596916688 3.48725331849201 3.17623298287933 3.42568183089218 4.23252414056923 4.01257765335637 2.59979625578436 3.18760828080912 3.90002655142931 5.06927004232212 4.9671993220229 3.81285093634252 3.19556340470997 3.23387456029662 3.98907347628489 4.52584521614711 3.25686325425202 3.85161638597065 3.65185553354328 4.84677024186723 3.81794128603349 2.59979625578436 3.79473822698295 3.62863518361895 4.02970866209538 3.81992345652015 2.59979625578436 2.59979625578436 3.79793381884116 3.05198833785288 4.9056195334128 3.51628227195113 2.59979625578436 4.04222483747601 4.77990940471508 4.6436690714194 3.11424136611794 2.59979625578436 3.89059840223539 3.53456210212037 3.41150002700353 3.06398032907695 2.59979625578436 3.76747073748049 3.64350806188927 4.11354435935688 5.47575413484643 3.44035222820752 3.87727191442339 3.30235343986351 4.74761327748643 3.5062742012031 2.59979625578436 3.92832661123559 2.59979625578436 4.24735954743969 3.14105343535606 3.17618018401525 2.59979625578436 3.53442076232412 4.64760846952603 2.59979625578436 2.59979625578436 3.89491900261085 4.12337786434941 4.28820148017207 3.60063610421536 3.20827003153473 3.24931906988771 3.40084265488325 3.89502161092046 3.34573460342168 2.59979625578436 4.00674405613865 2.59979625578436 3.89930246160633 3.77853098325696 3.08857273903009 3.90959303116827 3.56947755124733 4.35639068565717 3.36930499807517 2.59979625578436 2.59979625578436 3.52099072017288 4.66786489360963 2.59979625578436 2.59979625578436 3.6587341302309 3.86976790507812 3.89245209463446 2.59979625578436 3.87085040539755 3.6291041059735 2.59979625578436 3.36370173476972 3.68918697738608 2.59979625578436 4.20621382164469 3.80344562113846 3.52181474650389 2.59979625578436 2.59979625578436 3.9210256877759 3.17763575246582 4.61582091801767 3.26884182041456 3.24897275233119 4.00832030837389 2.59979625578436 4.24273997667307 3.44886050587142 2.59979625578436 2.59979625578436 3.20913638165412 3.55233862809673 3.84078515354222 3.10996514328171 3.5547880162334 3.16047819545527 3.79554410341797 2.59979625578436 3.54237083727351 2.59979625578436 3.66154325580684 3.71094392319847 4.15441274922849 3.25463556543704 2.59979625578436 3.78564216104851 2.59979625578436 4.74754631927284 3.96571529807062 2.59979625578436 4.09741551169217 3.77701508256462 4.67593619520498 3.9337463391627 2.59979625578436 2.59979625578436 4.36631782428953 2.59979625578436 4.29605643291982 4.03287503074016 3.80475394054181 4.4569336025263 4.00890080820615 3.41721789991342 4.01912114766632 4.02558572051835 3.54865317049011 4.1780859178021 4.09566998091808 2.59979625578436 2.59979625578436 4.07260146844506 4.92967051630423 3.32860106906141 3.84068801083756 3.14391809079161 3.54002058805831 3.41054618312097 3.12339831546568 3.48571073429127 3.25899884065111 3.45372448926146 4.41161574131618 2.59979625578436 2.59979625578436 4.02756779481344 3.68064558144766 4.32730584777024 2.59979625578436 2.59979625578436 3.76265345273638 3.85652900328212 4.14126701141222 3.50018589828307 3.19993551182426 4.00247137631365 4.40916081935497 4.9534636389059 3.41065588623846 3.46674342597601 3.58226589904918 3.96164077342337 3.94179678570651 3.69286530377354 2.59979625578436 3.26472095490408 3.30569620533089 3.39871373980224 3.14267566082531 3.19302232415317 3.58442279894073 4.5021239214382 2.59979625578436 2.59979625578436 3.94233965432729 3.53900214202384 4.33158494987306 4.33456765593917 4.18715638109927 2.59979625578436 2.59979625578436 2.59979625578436 3.94873831684893 3.19467141427376 2.59979625578436 3.43931519236312 3.65809315207231 5.24195907077523 2.59979625578436 2.59979625578436 2.59979625578436 2.59979625578436 4.07060484097967 2.59979625578436 2.59979625578436 4.19708872036202 3.77329948475151 3.86698645270284 4.18499870801972 2.59979625578436 2.59979625578436 3.67928419197264 3.04596543434785 3.94059545112726 2.59979625578436 2.59979625578436 3.58892620692437 4.25546188023517 4.21247218570644 3.80557323871042 3.29459327228905 4.61933707281868 2.59979625578436 4.30342550007095 2.59979625578436 3.32485930650937 3.1553627006671 3.30170228463906 3.05152976655718 3.35007378670469 2.59979625578436 4.22952240881057 4.01233539133735 3.7996849876611 4.05522122960413 2.59979625578436 2.59979625578436 2.59979625578436 4.54112951229947 3.79223580108878 2.59979625578436 3.68243911328029 2.59979625578436 4.81915364017584 3.30262648282872 2.59979625578436 4.00782792271081 3.49823486347591 3.48381109612499 3.52325764568153 2.59979625578436 3.29891955515538 3.48460042308814 4.87644107003898 3.66946102265825 3.16597009136717 3.56779136608937 3.65399748847355 4.31831512951864 3.1975645660093 2.59979625578436 2.59979625578436 3.78882188017709 3.56037036349483 2.59979625578436 2.59979625578436 3.76942079323259 3.82951374308233 3.93089668139833 3.53701673775558 3.88329761094553 3.23124158278061 3.33689537073237 3.94470379301307 3.78815434729946 2.59979625578436 3.22721475254557 3.59600033080899 3.63157338889014 2.59979625578436 3.3587333930702 3.73599794249069 3.73505933926542 3.90959158051501 4.29464440405173 3.13864089446275 2.59979625578436 3.831512005212 3.4479846523637 3.09463790016529 2.59979625578436 3.11591032459858 3.5108806256024 4.09388744234681 3.33659959047805 2.59979625578436 3.8129209575441 3.35112322452084 3.72239700441521 3.73992534073594 3.4492382492155 3.43541259642055 2.59979625578436 3.11225860773288 4.09181245676974 3.91817791121178 3.13901363613911 2.59979625578436 2.59979625578436 3.5866975655272 3.50360441488598 3.20691983770591 3.37185434725751 3.36204250988082 3.66051916203669 4.08372120898946 3.21419104749459 3.49523953514564 3.47100709436022 4.51844382943158 3.8116874285706 3.42230518372925 3.55447539391392 2.59979625578436 4.03002389559341 3.76352785207796 2.59979625578436 2.59979625578436 3.90895219533522 4.33435273413858 2.59979625578436 3.20491354779203 2.59979625578436 3.60043099403342 3.12478781716686 3.3217847703779 3.15066378465705 3.45273288614406 3.64429143936982 3.72457378252218 3.68487892531134 2.59979625578436 3.23035530106182 3.37017545708318 4.01135707798147 4.2039632352587 2.59979625578436 2.59979625578436 3.666870675528 3.85027535941523 2.59979625578436 2.59979625578436 2.59979625578436 2.59979625578436 4.30476286274557 3.62814463980205 2.59979625578436 2.59979625578436 3.29612907983554 4.8706675746519 3.81116212660665 2.59979625578436 2.59979625578436 2.59979625578436 3.59736818850564 2.59979625578436 2.59979625578436 3.71664159246952 3.88503860751361 3.64505721057814 2.59979625578436 3.65586713919034 4.28711904250441 2.59979625578436 2.59979625578436 3.78571618747852 2.59979625578436 3.21021486625664 3.46270972026923 3.23562971642821 4.13393462046918 2.59979625578436 2.59979625578436 2.59979625578436 3.88060281162688 2.59979625578436 2.59979625578436 3.24766064870577 3.26160885265144 3.50439436163838 3.57540737014458 2.59979625578436 2.59979625578436 2.59979625578436 4.32047031647615 2.59979625578436 2.59979625578436 3.6848684297321 3.86313458589679 2.59979625578436 4.1430000065035 3.55209065070327 2.59979625578436 3.10899527952792 3.44650063410331 3.14857604664619 2.59979625578436 3.25257180805638 3.18764437601324 2.59979625578436 3.39845749303654 2.59979625578436 3.08638207118581 3.48927214962142 3.99439517309256 3.92653410064859 2.59979625578436 2.59979625578436 3.07631577613061 3.43724552845874 3.61828513834977 2.59979625578436 2.59979625578436 2.59979625578436 2.59979625578436 4.83563654625684 2.59979625578436 2.59979625578436 3.88257670646385 2.59979625578436 3.99099591425503 3.48505988337832 2.59979625578436 3.65661271026855 2.59979625578436 3.23023422384682 3.64140864338203 3.86343053792784 3.77709883411511 3.6756084057258 3.821954160054 2.59979625578436 3.14781871854752 4.72921576481272 3.3044068221996 4.0094105840565 4.07237430689099 2.59979625578436 3.65463134791335 3.95496820445647 3.25835208647746 2.59979625578436 2.59979625578436 3.37365795353155 4.21773393869778 4.35664308291446 2.59979625578436 2.59979625578436 3.79558990087403 3.78500776541972 3.86786890911461 3.15448378042256 3.29759367244079 4.04333909787736 3.89918274348928 4.70677329758711 2.59979625578436 3.91389473505842 3.51813431289006 3.8857533144325 2.59979625578436 4.00341907089061 2.59979625578436 3.65701265783937 4.39958743632379 4.07730770910483 3.63732703474947 3.64382940224356 3.8356080573271 3.78913948895055 3.79652113412521 3.28072078774946 3.22438648604129 3.09288309947995 3.88192922029148 3.91654335422461 3.53635640865754 3.1167432246131 3.13232547685039 3.42867474697291 3.50796474887411 3.75252876380081 3.31064883422489 2.59979625578436
Manes.01G021700.v6.1 5.81913941534341 5.48022326878392 7.49696639821838 6.4878771581075 6.53296813775412 5.54950896747811 5.27644712867171 5.69929652845981 5.89648166256371 5.1656712379421 5.94159268253389 5.65791753875364 6.45306563910424 5.572067813155 5.19800338878486 5.44164695657833 5.9432345465024 6.37371845888055 5.54313180746717 5.65113629306289 5.65258655098256 6.13537146701991 6.90724282918603 6.16585612981451 5.58607989826556 6.15546581952901 6.66632605276509 5.42915965124506 6.34540838083565 5.99088452590805 5.61500103864095 6.64272093436519 7.35382738144835 6.6399689580813 6.06420795446447 5.68732256888948 5.7758921463322 5.89593441869279 5.72844795058858 6.08942464193971 6.21572308873801 5.70991806927921 6.70154849824826 5.41307722698891 5.46311794560064 5.84269895085106 6.27003065963923 5.60647395062301 5.87093639062229 5.88536788714776 5.61815310206094 5.67791473569212 6.94380250742645 6.31552579845567 5.6306820855318 7.09119837610663 5.83888257464929 6.81184061829615 6.02447598630129 5.06245572404618 6.310281526444 6.04205075868482 5.72766898360293 6.83854735850463 6.00610626886012 5.72995805473925 5.73753976365307 6.22510586371922 6.04311365798607 5.37338813298385 6.68705194897259 6.04081040565704 6.65917868514388 6.15908029961009 7.05940664408718 6.27862533681876 6.17339098560891 5.9976246550145 5.6395176493305 5.24633124407731 7.08885230608684 6.43039889890331 6.3403859854547 6.16172404734439 5.36044099498771 6.98272411779628 5.80088695051732 6.06707153514496 6.10481300416936 6.15196901228736 6.39680310625742 5.95547269166223 6.72736915724215 5.53444397954703 2.59979625578436 5.35680405114852 5.95738180253246 5.75592976565723 7.39787988272714 5.94822550331927 6.03516049520926 6.53056692357972 6.30048412646548 6.8239177613382 2.59979625578436 5.9921980938511 6.22359570412101 5.67986136743602 5.04027153368444 5.78148293259857 6.02120670815918 5.69739005647316 5.69764029465421 5.46559135295788 5.67228931414433 5.45407893192555 6.41988643402787 5.80641356366312 6.85028111905978 6.94172362311922 6.58243168538799 5.7379562430409 6.06794532751385 5.67447449266832 6.11818983656575 6.95845869337839 5.52057363001929 5.29201287215168 4.38748088629711 6.03807671438072 5.87698164836677 6.49875436151553 5.61125674006553 6.40798919695139 5.61224829594577 5.72831315377644 6.64186969659362 5.74994436915402 6.07735111444112 6.1112385928426 6.11210673939811 6.89316502960514 5.9905929983472 7.87321491362799 5.47346017560506 5.44861311056881 6.23619171958127 6.42809439345012 7.56552467137578 6.99041309310999 5.71458605676975 6.31665196617019 6.21115443903521 7.30912878144152 6.245665060975 6.25732058310718 6.83792587384922 5.98625956671077 6.22244356859021 5.60460763975506 5.34035895146102 5.8650175746112 6.22741718386195 7.30174328354491 5.97258002182059 6.62460135966329 6.45351934913046 5.65807937767475 6.05100434830062 5.30681851010383 5.08006760696768 6.05898459681571 4.97086495229536 7.34955543028702 5.77243617115805 5.18992067714251 6.25693671187059 5.73872446722354 6.69689326745842 2.59979625578436 5.02529844522341 6.22691127539832 6.34593433721389 5.67348529150646 5.74483027122366 6.01543008639708 6.95767984424529 6.62918744818672 7.93015034805269 6.52755745034551 6.2530042536827 7.02568236315393 6.51088032534473 5.99294165542948 7.72892054439924 6.7360924216603 6.17962275460956 7.33565620838086 6.87635083544167 7.5850057095623 6.9224429658447 6.66539201485738 6.30420301384743 6.54863795931518 7.41304265224602 6.70962833568804 6.81933623302477 6.94086070822168 6.22887330566455 8.45839962673655 6.93141380090204 6.67060265014809 7.50925236022933 7.10893433778552 6.68541801375027 6.65000745146068 6.48117617742032 6.77310068930994 6.72324800704143 6.78492140224688 7.46654800588249 6.32271977096558 6.82951566025558 6.95268894975675 7.24405717190297 7.19603644976821 5.64581297609337 6.91228251827942 5.41775509638884 7.1082232901555 6.97749681607255 6.87077310160746 7.08812086225844 6.97369442037735 7.46376094801308 6.53110727407957 6.69558091578372 7.55272001222699 5.93818114721596 7.09577109260201 6.69790972234175 6.65584249355606 7.65066804268688 6.16968487716169 6.98757087190595 6.24788166802432 6.30695787486497 6.78116336938272 6.28250924059011 6.89402502219363 6.23292161445972 6.73419833558485 6.34522766069317 6.02943508797035 6.70255968389548 7.05512901201316 6.32025749464405 7.08016080656771 6.62418792557188 7.44812269958315 7.41762140480655 6.54733140956079 6.26028727529912 5.84036743433848 6.62567345442168 6.27265249123452 6.27678202546644 7.06893262663202 6.83995544930568 6.82521472832212 6.66054424080428 6.06385172087789 6.80943729509521 6.36502816854234 6.44743093023373 6.13119112558148 6.18865128119805 2.59979625578436 7.6283971961326 6.47845460067116 7.90775708154836 6.38126779026734 6.75022259875733 7.78861578648512 6.25595480034605 6.78918190742153 6.49821008161089 6.1662646608886 7.78206041356707 6.50422748886654 7.14864812562024 6.12581920076354 6.72038396410558 7.85195033841354 6.98844740676692 7.54085478192269 5.74128996590426 7.01079171655822 7.05046665545356 6.2647712913493 7.24105964908188 6.51858833189381 6.21468869120417 7.85444724330443 6.87454328467108 7.98282767470108 7.4084747093914 7.68024706624112 6.83665168750256 6.9871943852161 8.37976021411101 7.07978171227761 6.87584830174202 7.31435255944391 6.68922686096467 7.06522923326224 7.0475184195371 6.2519455367353 8.1955657987269 7.10272254692837 7.9176235617212 7.22313818059608 7.7261987227763 6.61894798073799 6.73334083930428 6.46985405433917 6.78343648559208 5.98935748699667 6.94360092462856 6.1942804906335 6.47975083123334 6.74335012697023 6.28297791613009 8.12841738920762 6.57698012226842 7.20110546692598 6.3517802949569 6.78129027074294 6.22524771647633 6.48713645207889 6.5953770567994 4.54807081784639 7.1445485754329 7.36454780871322 6.57096395438134 7.69808924771389 7.01405788948289 7.53610696617725 7.86162781874598 6.3333363346193 7.07466616147353 7.1220576298888 6.881821497994 7.50740629384589 7.07730798544671 7.90165734117511 7.14907959601841 6.54678158469856 7.51891891526407 6.71105929850717 7.35355382459945 5.73368270491025 6.01213857114683 7.15045774931779 6.52978935850292 7.61621150051128 7.11925828909961 6.93220281386548 6.60199479875493 6.75769344882161 6.88462787040758 7.29863700878401 6.49760107680087 6.33924772299899 7.00675327261158 6.7233890445303 7.43586430203479 6.67200624758078 6.18246229923916 7.54962429427424 7.01297257116731 7.76959752368855 6.99341236453851 6.43313785601666 7.3384809510125 6.84041864059767 6.78932454730978 6.30751453843857 6.66812437528626 6.44950107197285 6.16174275064996 6.8664971313568 6.48551271614676 6.37623917503922 7.2362175658384 5.8462416881157 7.86719450632425 6.42707895675281 6.42372657324981 6.87129961317518 7.16003468753335 7.15649620283547 6.1293306954019 6.63020352731179 7.0299089937807 6.16718325658522 7.23932290374302 6.39877340245813 6.17012192111634 6.62950511698047 6.29156194512124 7.39642653870085 6.15681708512681 6.17692568780212 6.36645524519925 6.14240857717302 7.6483329436637 7.00343719883016 6.80263227311133 6.95241906425837 6.95552775778341 6.77049178457664 6.35110803787297 6.46051608396034 6.09990502538972 5.97664981274582 6.8591905914013 6.18166436298778 6.73461737995044 7.86716629666016 6.62305717301251 7.24427701125999 6.73874719273702 6.37041919674151 7.8972178280817 6.24032898838169 7.66903392447388 6.59388701035035 6.8352317776331 7.67673250371266 6.87854975581391 6.42741326687522 6.14292651651141 6.5033468728836 8.16196431503294 6.55153738972042 7.70807080762379 6.51715467308331 6.50258496690557 7.25039043888907 6.60945750046576 7.6919546395424 5.73169513961412 5.69254540957575 8.09162258127616 6.71356081515822 7.60779110522795 6.81601901492123 6.63432895043971 7.58833175746565 6.25645768704373 7.20703853447369 6.53705886883279 5.99649327191506 8.47825209949838 7.07195210964383 8.31591746031589 6.99424311470193 7.1260832193431 6.52365431475497 6.78528106009884 5.89966269739538 6.31063142212988 6.42494575802164 6.38250867508065 6.00381017198246 5.83453027648295 5.1867515694713 6.6378666852799 6.66164753788129 7.29529402501556 6.83097500754265 5.87083336403709 6.71561606889357 5.51479773738581 6.74735721230079 2.59979625578436 6.47172572825812 6.18908726676139 6.64534836722049 8.09858624752578 6.817311548386 7.04096429421366 6.45943462308734 6.02478878579117 7.29383628150516 6.69112990632453 8.24884945825507 6.76304683579517 6.35847374882386 7.49115499524725 6.97522054850479 6.85903496518941 7.16333516341449 6.34435012828871 7.09858371471469 6.34695511300775 7.53329286406255 6.07335977388732 6.43935284859573 7.70014778564589 6.71209909242416 7.39619181939935 6.6923918498836 6.07170241978165 7.4590210692606 6.46211658105687 7.90060771298915 6.59419998164195 6.61180853289617 6.74678987325522 6.23022805596279 7.32486873042101 6.20775120179687 6.74638505391431 7.63072789976716 6.93283083487176 7.44445834165322 6.44176861242908 6.69031592029488 6.62506134394089 6.70579575473522 6.86196626952099 6.75556469076825 6.75615815404101 6.5776592893984 6.86942078375318 8.50379952392937 7.08591891645499 6.66226111367761 6.80684640476422 7.07029519221676 7.55017539839183 6.97912352816692 6.60848249093705 7.77332558591682 6.50379475589321 7.65436525144883 7.03369229432881 6.49867880485667 6.6725875926535 7.44812938571703 7.23809222010997 6.11289043038023 4.7753879155011 6.49391760335942 6.55126221783376 7.00917008006572 6.28355983092501 6.32664602635639 6.6656590119356 6.85879791268794 7.32974373934441 6.38287933813882 5.34990344830078 5.44943406100635 6.66274952818334 6.30204882856968 5.99321471883052 6.28228431611708 5.4542302762183 5.63436528488352 5.43846308275631 6.84576588870399 5.31755474360986 5.34467992159646 5.68403368366181 5.62890496332322 5.6671662103806 6.77844720671327 5.55641201970272 6.49315983229598 5.4059392275927 5.30128941502195 5.52655959704588 6.07138803999784 4.77053275493191 5.48287930440359 6.12420812286214 6.43682633024636 5.09659078655789 5.22659746614308 6.06646750157333 5.71568170223363 5.2401143168163 5.91198775948135 5.53601582542187 6.26488916892787 6.33373092304802 5.8578521933368 5.88054873936917 5.4597077415221 6.19015508649706 6.31750681652978 5.61800704878897 4.93440658670729 6.34143619120156 6.21849692575642 6.7701083006043 6.1952917440883 5.92707719510612 5.45548273858048 5.90921346192255 6.05969716023892 5.62499894789416 5.97516964459612 7.05471844217691 2.59979625578436 6.44392516483366 6.22524193554445 5.39783998076078 6.71020086441014 6.3615859145242 6.89112533968742 6.31517091088377 6.57998707410213 4.75336636520333 7.39361209551333 4.68801388333092 5.27274928230711 6.56406923492481 7.0663656465665 5.81834095316618 6.28779169319401 6.18413283707155 5.60659697503146 8.6834781821869 6.36452203945231 5.45147283072295 6.69501290906518 5.55170029843117 6.05850408192566 6.29794902654013 5.78491773993033 5.71137042555762 5.54165102599121 5.2754454423841 5.29832961420843 5.62246651464688 5.97316671388632 4.3449948183877 6.47224615567219 5.53552551161514 6.07453738262614 6.12736738454573 5.17625780774699 5.3995995804857 5.66832519039415 4.87686224598524 5.79395246808421 5.3091396780838 6.53277011833147 6.91635284085985 5.73268088802241 6.89539946608049 6.12213146733199 5.32300964721092 5.93357944214027 5.16216845715953 5.95732834161774 5.65679863538415 5.25949806553036 6.28508856921108 5.36155545789575 6.94986372653312 6.01088560735525 6.11632984692417 6.18306755190087 5.82685017264663 6.08888719334662 5.22721078349812 5.33185589456665 5.70402293559459 5.31873658128376 6.84126653938043 5.21879922922499 6.17064995199924 7.19960637900452 6.23808933028928 5.51451402912695 4.79587404593374 5.71053825160688 6.26463604624815 6.93543048860567 6.99434695650107 6.53267990345165 6.48270226206005 6.0687887274388 5.886191192563 5.6497323558945 6.23175372517052 5.9762511524245 5.6374661845693 5.32749771898131 6.06559224694238 5.33139933248893 5.93305775744307 6.08122492070831 5.87521052554263 7.39633471606208 6.48747451850748 6.51961893432281 6.56580374159032 6.0868483946442 6.63152684452762 6.29561191010293 5.93107930018709 5.61138074708617 6.18012920555283 6.71468335922114 4.71758714888564 5.67252955863188 6.33516336907592 6.27857304436553 4.75428903529865 6.50216949166264 5.1866791585114 6.54950757773095 5.712701259734 5.84998954189681 4.85230954746153 6.27033332162218 5.67820258483988 5.39624373488535 6.43789717432484 6.07523959788873 5.47954252124502 6.96907532757443 5.6550109483964 6.36459523542098 6.34856645913323 6.36477828791808 7.07412197998345 5.87205919141119 6.51107243450079 4.98166730908842 5.75877714972579 6.3403951239617 6.21139360316599 6.08424589885084 5.00658218445347 5.57102610026544 6.07788250213319 5.48856928405186 5.93484483613509 6.42331003318755 5.72041411284039 5.84509426427022
Manes.01G021800.v6.1 5.16171440014827 4.42826423694023 5.7222246813704 5.24724314238752 6.35199925489782 5.11808999588929 4.72028867516045 4.80540713567854 4.91307838816141 4.64437088272223 4.61228656791316 4.76053462912616 4.58720081901529 4.0228427264024 4.82718719215443 5.00579116622254 4.64765246602594 5.24297715705908 5.31120519222075 5.31091264058089 4.89673564469479 4.90882895067462 4.9501302271095 4.87075378540595 4.99693803974958 4.3590622695144 5.14604675251809 4.24509506410378 4.93101234886905 4.7709387905149 4.85682202744002 5.0330252792055 4.87505934534338 4.3808250339591 5.12034276720145 4.99953639242197 4.44223737455536 4.78387097024678 4.40028234882696 5.0232984332405 4.55931343027705 4.93024416788896 5.39297467550846 6.04223905389013 4.85045770791937 4.61486118224033 5.20929945698164 4.60141914531168 4.73895642600873 5.67465585313742 5.12720717931583 5.03667086448446 5.25413820762222 5.53159052342439 5.34250582066761 5.42919164574236 5.60265854398637 5.56075095872354 5.00657119969731 5.62267830941157 4.90980962415406 4.92791619445644 4.73398151615937 2.59979625578436 4.99444884894253 5.1447470677866 4.90454774928276 4.98535768347768 4.74105906629924 5.43346890406963 5.45561551242424 4.64706332687044 4.65078910362754 6.15908029961009 4.96354976747314 5.53699518640041 4.25398204200262 4.68072613646973 5.7208082757868 5.08818179585432 5.35644447736845 5.39285269632005 4.24640293491679 5.61633942908121 5.12742085380632 5.04496496843935 4.82902169085229 4.71746245160973 5.16382775017127 5.09545656078929 5.01151215309466 5.16668676122576 4.91681759087988 4.84427727028301 2.59979625578436 4.58682381998682 4.62936310061898 4.65598441309723 4.81959431793221 4.93892028776688 5.25432511019632 4.50390227126461 4.45243663337684 4.45089252933536 2.59979625578436 5.24794857744825 4.70996264714697 4.93571804870628 4.35884851362683 4.85452721591006 5.13813786605062 5.11242247728249 4.77900307531718 4.19729973343173 2.59979625578436 4.59493369511658 5.83707710245885 4.61367710224825 4.82881001670656 5.14263339038845 4.4354859341469 5.1308395239794 5.04087358251105 4.66489414993974 4.74050481039205 4.02307215160948 4.93956872867058 4.84608737413698 5.23070429151555 5.37214958456468 4.53240641364844 5.05394313225289 4.6897793065555 4.97138159743234 6.53279158803915 4.85709757349905 5.48021103960031 4.55760378919149 4.47866081912349 4.97127120821473 5.62891988921448 5.13971394551166 4.52797303208548 5.40352419900756 5.28705472354954 4.92344903699523 4.95028240239492 5.14916943025804 5.48646356428594 6.46902882030237 5.50422269843324 5.63943503367087 4.93213924124133 5.56896403291366 5.36975712730535 5.29861218440688 5.01625765507973 4.59106058904831 5.04020973837454 4.96080771917713 5.4097312642481 4.94983273397047 4.79048267507434 5.26607555431289 4.69442199385608 5.02349893303024 5.88836473500413 4.73605393976758 2.59979625578436 5.05611549127244 4.84182586886346 5.04663903152174 4.8904685471303 5.66163973633972 5.07800052649913 5.13733139816477 5.29935121617955 4.88408998474705 5.15652411680857 2.59979625578436 4.36726369232355 5.34166272205235 5.37443190025334 5.23143910499737 5.28399404066269 4.98733444199508 5.31451564801328 4.77605745954071 4.90021201534947 5.35800501340611 5.39672355141729 4.87777208376454 5.34206474065439 5.06042508264587 5.64570950676137 5.01221490663715 5.38116425806136 5.42304872324981 5.20795227703988 5.70175091402805 5.66713879665375 5.00212591355455 5.67965688628424 5.18768908464094 5.51891960605537 5.95061090600403 5.4415452584556 5.74182885075776 5.09386356057775 5.86206014168402 5.35417297900175 5.04211938527413 5.35483444998436 4.71871825185059 4.89887192474312 4.64015316651972 5.1177963642938 5.98425913590812 6.15687126602615 5.13051257620668 5.75886858438752 5.55060037405516 5.50112758160475 5.16721787356366 6.00053467356273 5.42923781441498 5.9034565528042 5.70475687117633 6.22104387466086 5.36144192795854 5.26628228486736 5.46647945612031 5.64687729969835 3.94044672350216 5.53870095605448 5.80646505479705 5.1345179468935 5.09647008331001 5.40517960920842 5.37783192061473 4.73891770992549 5.51525083704631 5.70985923723758 4.81067217740043 5.29473451798079 5.71085976924464 5.52505440173791 5.43532631114447 5.19538012714205 4.64765189710868 5.29130903829595 4.47977884271185 5.06979792306925 4.41177966180513 5.16890385242289 4.81366704414057 2.59979625578436 5.01870289228854 5.00191441863306 5.57348043171676 5.76830584391012 5.42898151348034 5.09231903352184 4.87356091597423 5.53605516054673 4.62689407821506 5.34498375027355 5.14460399130957 5.2521856764633 4.53314290254538 5.47697755974796 4.9217247607972 4.87581844245008 5.03153640505995 4.74981405267381 5.25193951183157 5.09246088660827 2.59979625578436 5.05093769552864 4.4918170914982 5.2877295952892 5.54702953782445 5.41225690118888 6.08518591765197 5.44867046989903 5.08243591940779 6.17749987359258 5.46582381812884 5.57438586451555 5.46706019929455 5.27639671013351 5.68047487218614 5.49281227036989 6.23985773039324 4.77335547679316 5.09160821563653 6.15731617029125 5.69010519228436 5.45100581856859 5.31439322726201 5.11289582701539 5.05643869957347 5.013948226177 5.39683108559118 5.33713084975905 5.04524722665974 5.2780833333041 4.97958565010494 5.23400672360977 5.19318929829712 5.50055048214485 6.25670872191491 5.8167714003443 4.99366531299919 4.81321132456038 5.00203994210994 5.3423100569387 5.42651369580842 5.68361347877364 6.20833054870084 4.99383113125487 5.23498166234274 5.12128313424428 5.53652986810815 5.21972600447012 5.37446957264753 5.50880594996034 4.78946340526876 5.11266692536313 5.27270008465956 5.05177424118067 5.82028549703176 2.59979625578436 5.33665507950937 4.97303264877624 5.347081602337 4.8415793671163 5.5005135570456 6.04903610189568 4.84464287771757 4.81536574332852 2.59979625578436 5.03321700538288 5.69065028576849 4.53186021227521 5.82547413204608 5.76043042290258 5.18541493305847 5.64073974155096 5.36619714903512 5.43605530282045 5.61301020371543 5.4455370498399 5.75355408872243 5.03041455750552 5.28422657167981 5.75258784519939 5.24772435870975 5.73915055295703 5.03948265829713 4.39734045192894 5.26839057461992 5.14042985057318 5.69036650980311 5.55500380708664 5.46507748865088 5.15926705001935 5.3611763960014 5.44013008210066 5.31999375339366 5.16578364590162 4.83943248179529 5.31461416977589 5.61199874218424 5.51289296998839 5.27404509741531 5.52952083041374 5.05541132801699 5.18046917977535 5.65472764645532 6.06025624259189 5.48738814690565 5.30300990432391 6.11605647388528 5.41552185349719 5.34519810378118 4.85382340722922 5.37272734350615 5.23257286030177 5.13907898769164 5.39571588960868 2.59979625578436 5.57940028304518 5.21305027915354 6.14456135166228 4.4569336025263 5.51530478456251 4.89109696690699 5.56575813089601 5.03685443832671 5.06392928955458 5.01537375020906 6.29657838756086 5.34814181004573 5.90683371159815 5.45930889361072 5.08982709406433 5.52640263479331 5.8871417662582 5.3537774269163 4.9513991278885 5.48262873517392 5.55030964261609 5.50831659305221 6.03676402850807 5.5101106250356 5.3305071895926 5.94570162342458 5.06568264959771 5.15196441695751 5.24370828034411 5.19523958759788 6.05321295537967 5.10628906436677 6.04864108870012 5.83791593559919 5.83560379038634 5.58315114143766 5.72611704074237 5.60123281701661 5.81843826110583 5.16439826872673 5.58664907519005 5.53274317337693 6.18932441186344 4.32017607840198 5.21708541875347 5.68807766303787 6.23581535651017 5.93850990882852 5.52726947848392 5.62997292067898 5.82373956203787 5.03711955794128 6.25192974603161 5.32493331186273 5.06034602055074 5.33467480692753 3.94233965432729 6.1184359065037 4.60802599464725 5.59163294426267 6.57214033750225 4.11532464408393 5.96206232707406 4.7741691373924 5.34046673453193 5.15620788851256 5.08397774405389 5.77437088189678 5.50538777309181 4.98115682154745 5.18601883987991 5.04394174979929 5.50632261006326 4.9475696891655 5.56067911224676 4.99687113288455 5.24924403070928 5.78087821096507 5.53246373325801 5.20497656910919 4.88650490699249 5.55271132610668 5.66853110068083 5.65833427968811 5.000690996171 4.62618026646727 5.53433176701656 5.05156483539776 5.27916020074534 5.47649307874282 4.91748168036696 6.01119375904488 5.39465663213329 5.62180228768581 6.3811581025713 4.59923674124048 5.38951644708693 5.43732396430662 5.39907978177786 4.86575437622293 5.05256499339363 5.43065127074431 5.22802521651212 4.91865725056948 5.18083162074923 5.63144846855567 5.93962019817327 6.35847374882386 5.42510855659403 5.56670171135398 5.16080242560959 4.90136801628777 5.77715433561352 4.97848815819414 4.91728809561068 4.64595945874395 5.17192791565224 5.73669600558251 5.43605739924198 4.79688283492342 5.07612404381286 5.48246814880996 4.7571197801484 5.33068681756008 4.95104611552243 5.41174147165744 5.53007248720465 4.98967787115546 5.30466570877666 4.83804802287571 4.86085801516342 5.56192749326549 5.22066896939271 5.05562289918963 4.65450203873399 5.0333973350638 5.83815575891467 5.67003627587395 5.06461018657918 4.88714889368584 4.65539176454552 5.51617689394278 5.35541809510976 5.54646328073939 5.24166796303925 5.13490396250458 4.75932001714602 5.63209235700105 5.67252525182768 5.03586826653451 5.78475813914678 5.17900314825546 4.86665826389569 4.78744359413594 5.01457918910314 4.82816931136984 5.72635049440215 4.60290413626434 6.97532122061401 5.17552324425227 5.2935186267737 5.95291247920079 4.95906812218061 5.07791248516688 4.82372784179326 4.87488199829682 5.9065460838068 5.02299259981795 5.46739558084478 4.64063799281514 5.04480714499162 5.33823555743834 5.63212529161717 4.91898846324763 5.4349329039541 4.8790230625278 5.06885258396772 5.86154071990762 5.66705399047543 5.26194089402418 2.59979625578436 4.62297452227172 6.45784464444257 5.458542823971 5.13249776219297 6.33893098450392 4.75727725951518 5.87634724405749 5.75100220798735 5.37073799178429 4.93894676625345 4.60839645398651 5.17182617690171 4.42980311231387 4.77053275493191 5.10206489121146 5.11096618468965 5.03830077789829 5.15148905742792 4.92373130069052 5.26895518286576 5.32172854031032 6.13371462690186 5.58962691594096 5.27270312590494 5.14424917250544 5.21357690094647 5.89631154111078 5.06128230941163 5.59835098202231 5.23644899067029 4.77558598949282 5.02498384615689 5.12679052637086 5.57983531102533 5.84561125512305 5.75058951444707 6.54754436806614 6.54574960571045 4.85611581667205 4.94899910880529 5.06354201568109 4.53586350664429 5.52837148484338 4.96008689032627 2.59979625578436 4.86944003028887 5.61035518658684 5.55477609625059 5.09952421119945 5.02654692680645 5.18579449314195 5.57286784531916 5.36187860400336 4.83385739587962 5.99159582542454 4.68801388333092 5.12126944497535 4.98574003949392 5.08532110175371 5.9146464907542 4.98822416000786 5.0204693538057 4.74889355333648 7.23938708120323 5.9453348873005 5.02890370927168 5.40767013230417 5.32348280995397 5.18787995393214 5.28951179013997 4.90918165191897 5.36938006990418 4.93520929937797 4.90867257999153 5.29832961420843 5.41244488486943 6.33452478533734 4.64073841745067 5.21891182667878 5.31324912354946 4.76492591503276 4.81211767708404 5.45456654796413 5.89342095815165 2.59979625578436 4.57292160563911 6.37354342387374 5.52666076305232 5.47710263214555 5.35563602546251 4.79856954409879 5.25151405975604 5.26890230767183 4.23407625484925 5.1176867798038 6.42330120740502 4.97136114283426 5.02687545196726 5.15831769821127 5.01882591975106 5.17437166987439 4.8393005807212 5.06628662601602 5.05732062186306 5.55506472898228 4.6271471546373 5.23418520828472 6.50246496680554 5.09288183725411 5.07576125718661 4.93196072826265 4.81435884098631 4.44264531622541 5.37325073172936 5.57118375158894 5.43284111539091 4.72044007819003 6.82861181603719 5.24242077670057 4.97369055479796 5.22218926503642 5.68406759423873 5.30206303706748 5.48822983662457 4.9154445482326 4.71972690567359 5.84177255639201 4.33657181639478 5.11275351195162 5.3910417623147 5.27457987297305 5.70170898091315 5.83628217731395 5.12828884547357 4.38462034475941 4.9823556684016 4.48419206145898 5.58710931205574 6.79348880426715 4.53896932102188 4.61052090343019 5.62330519688396 5.0221910547591 5.81260079820318 5.24610330164727 3.65393620300245 5.72740000709004 5.05141002240059 4.76960599038408 5.6747499157919 5.65344797380159 4.34334864534233 4.94921356531226 5.59203477450119 5.49878087642969 5.38357265189273 4.88353552897041 7.21857238879844 4.80032809891362 5.38291417255788 4.67499483317727 6.9579440590899 5.32793866145287 5.10001688958949 5.42752221796323 5.50571332753923 5.33393428363026 5.30591752101548 5.82758238674107 4.70470131013056 5.14960705637564 4.9903027852665 6.17280601049712 4.87462196839541 4.95226292143944 4.85956016612881 4.95208308907422 8.06941425377971 5.89467667142384 5.53661156330993 4.97842286962598 5.41646759022444 5.76266516269442 5.93262523887521 5.32026571321528
Manes.01G021900.v6.1 3.90304917696163 4.12294770149171 6.57825111844426 3.75038115458394 3.49576513406243 3.69157784225115 3.15816018115106 4.62457522649198 3.84534285565884 3.53020872524022 4.40746016255007 2.59979625578436 4.30393070423032 3.44305187794855 3.01339967241467 4.11799684464506 3.51852869536645 4.84057715139863 3.54809303130482 2.59979625578436 3.64676774902138 2.59979625578436 5.50600501266365 3.6480409594847 3.14413877371066 3.29982034827609 3.3913280554543 3.64013835869225 3.45177722385841 4.12552501601777 2.59979625578436 3.8483672408052 4.82416063107777 3.43608939074294 2.59979625578436 3.95248016206554 4.37249907177763 3.64923550830888 3.54273597101275 3.37524171943136 4.09324875474017 2.59979625578436 5.71286027532456 2.59979625578436 3.44051830746251 2.59979625578436 3.88917722339797 3.92288365329397 2.59979625578436 2.59979625578436 2.59979625578436 3.80626145720838 5.46008410320661 4.00674405114802 2.59979625578436 3.28257618553174 4.0818085364956 5.17183479680682 2.59979625578436 3.14040437654277 3.71856906465735 3.13655648183482 3.9027022233922 2.59979625578436 2.59979625578436 3.78646219893462 3.57192143423125 3.61176125378992 3.62597558266889 3.66434419373759 3.91911997008639 4.54118081748819 4.4848100761916 4.68113159220027 2.59979625578436 3.93968309198113 4.18402344331102 4.43583352227287 2.59979625578436 3.10989770956048 3.62413774721054 4.3941112550299 4.24640293491679 3.11095649955553 3.59250871737335 4.81714248072594 4.36862933646404 3.70564173509537 2.59979625578436 2.59979625578436 2.59979625578436 3.90601320041306 5.34174828313027 4.37759601016739 5.6713578930303 3.17011221737183 4.85069608902987 4.00637088711135 6.67396590945979 4.44069376964802 3.83555055270904 5.38210378276521 3.81724682798477 6.07395686335552 5.12862405186618 3.92971836159334 5.25563530532981 3.73300469626328 3.42482326012226 3.12799011821841 3.09842035462182 3.56627389150152 3.23406369003861 3.27950361820524 2.59979625578436 4.90123100346765 3.50961898163241 4.36091393563984 5.2298808313446 3.74712202708874 4.48517688539081 5.23567773195196 4.65982035136617 3.96837784396383 4.29427533624285 4.54460051929951 3.64047583210619 3.21516294932886 2.59979625578436 3.37130380600997 4.53240641364844 3.42111300273466 3.52935196132226 4.75247897830677 2.59979625578436 2.59979625578436 3.4898242940079 3.84265597146158 3.92849303385097 3.16073271291655 2.59979625578436 3.91839086569972 3.51243713826058 6.51761514685576 3.31164659151673 3.29604671878417 3.39788747209717 3.50034930713511 6.86215610713383 2.59979625578436 3.18241641221583 3.58821161658991 3.69025959574211 6.78882763747821 3.87098157326422 2.59979625578436 5.42294480824658 3.02884003678921 4.53254696826818 4.0829928785172 3.17503269450207 3.74089425304051 3.51663380570461 6.60008941201414 3.16701331005524 3.12023197235027 2.59979625578436 3.73843338375418 2.59979625578436 3.11037841164054 2.59979625578436 3.13618426178944 3.50199777250438 6.4531605522302 4.271908041176 3.5178190463899 3.16417745732558 4.80234225549176 4.43703420126946 2.59979625578436 3.66117052613107 4.12939594058722 3.44873559807783 4.76402994246102 3.60860218301673 3.86648455137705 3.95112255391404 3.04936763595227 5.9835469194098 3.72261622898737 3.44756539621456 5.66384878501597 2.59979625578436 3.35923288868612 6.84944749654686 3.29885691157333 2.59979625578436 3.35732401866502 5.14366518483735 5.04803992723529 3.45430755514463 3.32419446547007 3.56999139100163 3.58610308529756 6.49494420732716 3.72392832156688 2.59979625578436 2.59979625578436 4.10897365311219 6.34227752176693 3.90388365739631 3.11572183528983 2.59979625578436 3.83831152048608 4.30249721416857 4.75595622046787 4.67052870019111 3.51907024373083 5.75804160776532 4.61249334928777 3.5131653356028 3.8313921139122 2.59979625578436 3.23943786201555 5.52639850619292 2.59979625578436 2.59979625578436 2.59979625578436 4.72669514704258 5.19402840972956 3.34176463353204 3.40474794282282 3.33599306581088 3.94044672350216 4.75785638858533 3.64088381960222 3.78369997009961 4.38500788950251 4.20385910673524 5.78616851358217 3.5030039551816 3.60068947668391 5.91232874381498 3.26876126171489 4.2144416389138 4.13362108074398 3.57769357505133 4.15222177570626 3.62465870022392 4.75770765502108 4.06229481865297 3.48725331849201 3.58557919338385 3.65682633054295 4.50375608111693 3.83472820491349 2.59979625578436 3.88079658635455 3.67282201828456 4.72333998980526 3.49175676901494 3.38024867922274 3.76766519734335 3.97627155849084 4.54624811483598 3.11512830171232 2.59979625578436 3.85161638597065 4.13903332660822 4.392201132439 3.47355552046872 3.68464331108315 5.00491050682109 3.33483351561316 4.8881908764923 3.53348012249341 3.6005353629866 2.59979625578436 4.25161846552987 4.04456157703623 4.9056195334128 3.77057780858682 3.16701465435691 3.96551696079146 3.17647007763899 3.62424733944767 3.72731921259944 3.08773589500831 3.80018150959644 3.53456210212037 5.15872407048876 3.94869021554797 3.56402233026117 2.59979625578436 3.50842549389157 4.9628287731299 2.59979625578436 3.44035222820752 3.18590979373873 3.45614966072342 4.78220717708403 3.12883395539949 4.05051050385255 3.21057785747254 4.04362598355541 4.99454773640845 3.88996621266139 4.47494668553088 3.47556618872314 4.6790682773392 5.6877718547116 3.9071059728123 4.17038132405083 3.19442034293909 4.33540432563976 5.37863126045924 4.35387864999991 3.45416095825858 3.51092040624305 4.14728767738682 4.72255857934657 4.04691236581746 4.73152221672989 3.11444189945037 3.77327403698529 4.2808596931945 3.29274630253399 4.0862220305574 5.01733844608192 5.03570893360034 3.55720716581145 4.00083462243532 2.59979625578436 3.51786239715108 3.40086540681077 5.43830002682372 3.7365249355582 3.55457857212675 3.88328750845331 3.68252091038086 4.30770493345304 4.54807081784639 4.13402702641508 2.59979625578436 4.15487466269309 6.26461463830759 3.57861008867875 4.2699370318708 2.59979625578436 3.80344562113846 5.03451354210967 3.10020146374746 3.3860634446461 3.45245990967003 3.73379632513718 5.33595507700451 3.73918619992547 3.51044221122479 5.17451561745485 5.03948265829713 4.92387769868566 2.59979625578436 3.66470869978415 3.62245939251466 3.92535131991136 4.68751501040096 2.59979625578436 3.31762165171637 3.5547880162334 3.70128163420346 4.67606743283143 3.85087221439637 4.58481702534068 2.59979625578436 4.71005479575199 2.59979625578436 5.61892452676271 3.25463556543704 3.54150743931308 5.02928909045531 4.16647940378286 4.91378689862317 3.17468152259091 3.11136320296335 3.95040299273951 2.9813665940389 3.44198007858204 3.84065652934938 4.22974050395676 3.49604567278014 3.88545825039556 5.53260901940399 3.21112129012012 2.59979625578436 3.80475394054181 4.4569336025263 5.06851339364343 4.4340781734992 3.62280837559436 3.88470582115985 3.65612034740921 3.37221118168512 3.77807859896217 2.59979625578436 3.39758033565916 3.52542129662251 3.66411922568851 2.59979625578436 3.49033222288615 3.6698074420928 3.90786300452943 6.23230980121034 3.33632745006729 3.83442524014033 3.72294818891706 3.69209890104218 5.3305071895926 2.59979625578436 3.13125931646859 3.25894527343764 3.23341689300654 4.79772055990563 3.9459970941976 4.25911027273115 4.39693690307709 3.85652900328212 4.87477229420321 3.99200293977257 3.44261754966494 4.00247137631365 2.59979625578436 4.8340821583359 3.41065588623846 3.35334699951933 3.30108436898664 3.57995862099293 4.79188410790108 2.59979625578436 3.43507825794058 3.26472095490408 4.37247952724657 3.57229933299784 3.78709556924625 3.76287120541303 2.59979625578436 3.67796763501617 5.41988963819127 2.59979625578436 5.66898066517042 3.26967113465158 4.03971752953718 6.43858816916539 2.59979625578436 4.11532464408393 4.59396492194881 2.59979625578436 4.11506731918885 3.02191542271198 3.63664094407163 3.43931519236312 3.97834542545251 4.92234854768577 4.11989250905817 3.81325512582008 3.72312623422046 3.89736573842457 4.74259569843008 3.1133240832199 4.47727440879105 4.84495690971112 3.90347240817075 3.50975893664833 4.09106155805361 3.5995725395466 3.15134302408755 3.77715138267553 4.02661187871129 2.59979625578436 4.39652414680625 2.59979625578436 3.58892620692437 4.0366002517989 4.21247218570644 3.37541245998031 2.59979625578436 2.59979625578436 2.59979625578436 4.03586077826031 3.25651977128008 2.59979625578436 6.61782001621712 4.30585421360758 6.1846378303105 3.35007378670469 3.14554511358825 4.74793963322367 2.59979625578436 6.32283153117311 3.40083590865166 2.59979625578436 3.32965303865418 3.17435855558807 3.11976522407249 3.58227561620931 3.34135829939782 3.91144660684014 3.44589270512451 4.59877112699625 3.0992041201342 2.59979625578436 5.35404513130894 3.94518456173293 5.41176397981914 3.13896247932804 3.66043172394382 4.10870367599951 3.96887066432163 5.33585497588136 2.59979625578436 2.59979625578436 4.28103312971417 3.51765059569321 5.50581088233343 2.59979625578436 4.01457748751644 3.5589910470301 3.29901172108088 4.58341587536467 3.30442840010922 3.43317001835428 4.86260966489813 3.93939102616413 3.28280950206751 2.59979625578436 2.59979625578436 3.23124158278061 3.4978365852273 6.41419885979814 3.20643697917781 3.63770880969205 3.82719265264537 4.54406105628844 6.31464174239209 3.52822474440109 3.04131369721671 5.49032141528629 4.48109892886722 5.58617876420381 3.27177532694313 3.13864089446275 4.30483835102731 3.11530692652306 6.25425567142817 4.10333252423882 3.2328387430116 3.73083783830194 3.5108806256024 5.0775949885399 3.85036913035679 3.27322924455616 4.06582935493575 3.76896098642364 5.22439178270951 3.41619604011118 2.59979625578436 2.59979625578436 3.44336746541449 3.72313740150032 4.70998375470547 3.45055086810467 3.35805347339294 3.98651762349796 2.59979625578436 5.34738543772507 2.59979625578436 3.63668053393566 4.92955875856661 3.36204250988082 4.2272967651153 2.59979625578436 2.59979625578436 3.23796702278507 4.50172976739104 3.66297563908253 4.4445342316222 3.98944698124089 3.759045560907 3.18542993688362 4.89162727704218 3.61414121189432 3.25879465846468 4.1777396243841 3.64747897367087 5.22746286799874 3.27005780046848 3.44951294888695 3.16658854311766 3.81388730747409 5.07729699991398 3.61072093684214 3.37424946298459 3.78966341899362 4.04785316127455 4.61244530882616 3.80628733938985 2.59979625578436 4.38956714453276 4.92526494617198 5.38774130070002 4.39569363555179 2.59979625578436 4.57668847957619 4.30834282110384 5.11653963007916 4.18224303474423 3.53056413452946 5.11309760034229 2.59979625578436 2.59979625578436 3.44518071866167 2.59979625578436 7.27760229189706 4.73225711232393 3.66355359323633 3.46856026701611 3.22322736688131 2.59979625578436 2.59979625578436 3.18330204680804 2.59979625578436 2.59979625578436 5.63117779687551 4.46039545678925 4.77620138451184 4.33722006042985 3.77435011010907 4.28711904250441 4.07158411044521 5.02890370927168 4.30731980806167 3.40187214262271 4.5727750085076 3.803218555989 4.40306997870969 3.64820718768316 3.85889996254991 4.14590414104746 3.02941578193738 4.51762372511638 2.59979625578436 2.59979625578436 2.59979625578436 3.52788263827347 3.95406656761989 2.59979625578436 3.25006177786541 3.18142001825098 5.66832519039415 3.14662082988331 3.74192460119621 3.11790825992549 4.01219994262384 5.93201093132909 3.9861096364649 5.06111020858059 4.24397311323965 3.09477353892355 3.10899527952792 3.62972932026475 4.57911956214503 3.13093185640013 4.19566899204502 4.19196901603003 4.17090098132727 6.405012537669 3.09629371888845 4.26802679268042 5.37014574971309 4.54875480459798 4.131331207468 3.54935227703353 4.42828541265075 3.74225316698286 4.66564266095352 5.87602763824298 3.36381581629909 2.59979625578436 2.59979625578436 2.59979625578436 4.37693368311676 4.79587404593374 3.37232711662656 3.88257670646385 3.72521322644438 6.07114368689374 2.59979625578436 3.17004009026973 3.21892146666363 3.32449490963803 5.6497323558945 3.7584247049036 3.78624797388969 3.13790827944038 3.86179032336765 5.09302536077404 2.59979625578436 3.14781871854752 4.72921576481272 3.9708815959315 6.04551812747753 5.23003311768263 3.23503948447659 4.79376191235955 3.2235071789958 5.06691678238218 4.4309529457229 4.22711414435838 3.37365795353155 3.13558510809591 5.91775084844283 2.59979625578436 3.73622950798864 3.79558990087403 3.20476569301684 3.86786890911461 2.59979625578436 3.09559387004943 6.18660748308871 4.30213756616131 3.74870207063688 4.26530609196729 4.93915302024865 3.77289673976365 3.0410586930376 2.59979625578436 3.88894099533287 3.32166868968202 4.06483944005335 3.85361288664694 4.47640799176202 3.63732703474947 3.9900520502445 5.01146659026722 3.53111261296467 5.15774546551235 3.55423144868542 3.6656788033668 4.3453188542655 3.21951123834957 5.85843871244198 3.53635640865754 3.32706199532729 3.87019450709065 4.19753653851908 4.27240115612746 3.54902121927956 2.59979625578436 3.34260516870939
Manes.01G022000.v6.1 3.14683983215409 2.59979625578436 3.63623345934343 2.59979625578436 3.05314717308039 2.59979625578436 2.59979625578436 2.59979625578436 2.59979625578436 2.59979625578436 2.59979625578436 2.59979625578436 3.32888032498958 2.59979625578436 2.59979625578436 3.1581819852139 3.51852869536645 3.80123086013542 3.27626599380655 2.59979625578436 2.59979625578436 3.71802382302551 3.5105562495507 3.72812292938955 3.36517982117798 2.59979625578436 3.3913280554543 2.59979625578436 3.78836439742839 2.59979625578436 3.28513972525459 2.59979625578436 3.40635991829517 2.59979625578436 2.59979625578436 3.16878379002956 3.56670918754148 3.21447733758373 2.59979625578436 2.59979625578436 2.59979625578436 2.59979625578436 3.42762445997438 3.76574463858324 3.19842031549437 2.59979625578436 3.14070476119692 3.1556293923897 3.35067592997401 2.59979625578436 2.59979625578436 2.59979625578436 2.59979625578436 3.24874933285914 3.30273000440967 2.59979625578436 3.82647792567349 2.59979625578436 2.59979625578436 2.59979625578436 2.59979625578436 2.59979625578436 2.59979625578436 2.59979625578436 2.59979625578436 2.59979625578436 2.59979625578436 2.59979625578436 3.12093291120984 2.59979625578436 2.59979625578436 2.59979625578436 3.35537191096595 2.59979625578436 2.59979625578436 2.59979625578436 3.12344627707087 2.59979625578436 2.59979625578436 2.59979625578436 2.59979625578436 2.59979625578436 3.58373104766204 3.11095649955553 2.59979625578436 3.22543616017794 3.38070984509346 3.06043028247974 2.59979625578436 3.21031646516765 2.59979625578436 2.59979625578436 3.91582517406184 3.59169467750925 2.59979625578436 2.59979625578436 3.30083189186928 2.59979625578436 3.54917772278016 3.35353493771494 3.42255166707302 3.47210925488088 2.59979625578436 3.74612076160318 2.59979625578436 2.59979625578436 3.25897070105676 2.59979625578436 2.59979625578436 3.34271822740328 2.59979625578436 3.39370563949478 2.59979625578436 2.59979625578436 2.59979625578436 2.59979625578436 2.59979625578436 3.30063053759635 3.17519681097436 2.59979625578436 3.08797719378391 2.59979625578436 2.59979625578436 2.59979625578436 2.59979625578436 2.59979625578436 2.59979625578436 3.21516294932886 2.59979625578436 2.59979625578436 2.59979625578436 2.59979625578436 3.0212344291614 2.59979625578436 2.59979625578436 2.59979625578436 2.59979625578436 2.59979625578436 3.11715769885859 2.59979625578436 3.13589789482968 3.1779458868114 2.59979625578436 3.72579040141197 2.59979625578436 3.44853243386928 3.16768203400873 2.59979625578436 3.63950374021294 2.59979625578436 3.8700181854824 2.59979625578436 2.59979625578436 3.58662713358507 2.59979625578436 2.59979625578436 2.59979625578436 2.59979625578436 3.07495913220232 2.59979625578436 3.17503269450207 2.59979625578436 3.13501077494869 3.53958272929376 2.59979625578436 2.59979625578436 3.45050421449097 2.59979625578436 2.59979625578436 2.59979625578436 2.59979625578436 3.13618426178944 3.12628544447371 3.39684887833031 2.59979625578436 3.06457845309048 3.16417745732558 2.59979625578436 2.59979625578436 2.59979625578436 3.17616497868894 3.2233869813897 2.59979625578436 3.69213656438626 3.42890958766995 3.13068999412181 2.59979625578436 3.23306554339514 3.36040777907706 3.21065778610885 3.09391014913098 3.35169926356515 2.59979625578436 2.59979625578436 2.59979625578436 3.29885691157333 2.59979625578436 2.59979625578436 3.11547170492856 3.01337418459523 3.30082812140204 2.59979625578436 3.16689536194367 2.59979625578436 3.32619170863699 3.61010806293255 3.6389835974797 2.59979625578436 3.0737295239543 4.44876297642528 4.30803670405607 2.59979625578436 3.17888988534499 2.59979625578436 3.23226733660521 3.50450419362394 2.59979625578436 2.59979625578436 2.59979625578436 2.59979625578436 3.13294224426404 2.59979625578436 2.59979625578436 3.05392758145134 3.89782986422646 3.39145816204378 2.59979625578436 2.59979625578436 2.59979625578436 3.67347537460116 3.45351024929931 3.06852274975295 2.59979625578436 2.59979625578436 2.59979625578436 2.59979625578436 2.59979625578436 2.59979625578436 3.43218861185877 3.37329820666967 2.59979625578436 2.59979625578436 3.0699466230511 3.26876126171489 3.28739172790693 3.51236062960917 2.59979625578436 3.21070493893527 3.12024369940562 2.59979625578436 2.59979625578436 2.59979625578436 2.59979625578436 2.59979625578436 2.59979625578436 3.11671905717742 2.59979625578436 2.59979625578436 2.59979625578436 3.17608306896042 2.59979625578436 2.59979625578436 2.59979625578436 3.23387456029662 3.42207352412746 2.59979625578436 2.59979625578436 2.59979625578436 3.35176661093158 3.26904104433001 2.59979625578436 2.59979625578436 3.14632375028407 3.49534980656046 3.25999495487418 2.59979625578436 2.59979625578436 2.59979625578436 2.59979625578436 2.59979625578436 3.30262129821875 3.13480110438984 2.59979625578436 3.79291258400329 3.17647007763899 3.19944276628065 3.48177099774535 3.08773589500831 3.10157727781174 3.53456210212037 3.41150002700353 3.06398032907695 3.39183450236513 3.43641674032279 3.13011628474653 3.56418732133832 4.83514493949673 3.44035222820752 3.42317760654825 3.09900823605374 3.38877233985551 3.86227236009567 2.59979625578436 2.59979625578436 3.56674635887428 4.42034734610677 2.59979625578436 2.59979625578436 2.59979625578436 2.59979625578436 3.19008785338756 2.59979625578436 2.59979625578436 3.19442034293909 3.50591962117144 3.24667302101243 3.4222802704751 2.59979625578436 2.59979625578436 2.59979625578436 3.19446987617811 2.59979625578436 2.59979625578436 2.59979625578436 2.59979625578436 3.41198659639537 2.59979625578436 2.59979625578436 3.44479857084641 2.59979625578436 3.15924501044427 2.59979625578436 2.59979625578436 2.59979625578436 2.59979625578436 3.36253590573726 3.2672277472172 2.59979625578436 2.59979625578436 2.59979625578436 3.14215221956444 2.59979625578436 2.59979625578436 2.59979625578436 2.59979625578436 3.53014888630321 3.29842715226595 3.06942971940629 3.1933542419055 3.06601140229909 3.25721121744889 3.10020146374746 3.55707684656612 2.59979625578436 2.59979625578436 3.43402610613476 4.48741398034958 2.59979625578436 3.80289619999502 2.59979625578436 4.06457928231028 3.44886050587142 2.59979625578436 2.59979625578436 3.03225364507438 3.27934697100873 3.490403922 3.47458296180241 3.15779812644779 2.59979625578436 3.34487133408656 3.49785141248313 3.15037536408807 3.09519307076167 3.88662622344819 3.02864738326235 3.29914297901095 2.59979625578436 3.02689750774351 2.59979625578436 2.59979625578436 3.37434341157556 2.59979625578436 2.59979625578436 2.59979625578436 2.59979625578436 3.19947538049542 2.59979625578436 2.59979625578436 2.59979625578436 3.66056050234826 2.59979625578436 3.03367268315916 4.55720408687157 3.54359859920675 2.59979625578436 3.39262644786142 2.59979625578436 2.59979625578436 3.72125575631646 3.27667244084487 3.90837326798078 3.94880500380553 2.59979625578436 3.16746079526105 3.52542129662251 2.59979625578436 3.7349225253245 3.84068801083756 2.59979625578436 3.27040979766199 3.7322206911301 2.59979625578436 3.67676263160891 2.59979625578436 2.59979625578436 4.03710504564736 2.59979625578436 2.59979625578436 2.59979625578436 3.04961902926352 3.52010982756662 2.59979625578436 2.59979625578436 3.04948717202689 3.34037266712788 3.63524919302644 3.2415469443954 3.44261754966494 3.82574288094967 3.11298070489525 2.59979625578436 3.41065588623846 2.59979625578436 2.59979625578436 3.17286485156 3.08920714372086 4.0222981549623 2.59979625578436 3.53217560437302 2.59979625578436 2.59979625578436 3.36314563101168 3.19302232415317 3.30265235045542 2.59979625578436 2.59979625578436 2.59979625578436 2.59979625578436 3.26967113465158 2.59979625578436 4.5257518977338 4.07901474762147 2.59979625578436 2.59979625578436 3.83696014386519 3.75105557019103 3.43532346854083 3.07142817417063 3.19755199553219 2.59979625578436 3.49795787344468 2.59979625578436 2.59979625578436 3.0680091370017 2.59979625578436 3.47284080734992 3.1133240832199 3.53231847300873 2.59979625578436 3.19855137885276 2.59979625578436 3.18485473878746 3.46981407879668 2.59979625578436 2.59979625578436 3.04596543434785 2.59979625578436 2.59979625578436 2.59979625578436 3.41253877880521 2.59979625578436 2.59979625578436 3.37541245998031 2.59979625578436 2.59979625578436 2.59979625578436 3.23264526912839 2.59979625578436 2.59979625578436 3.1553627006671 2.59979625578436 3.84381676393557 2.59979625578436 2.59979625578436 3.2027230823485 3.28610162710445 3.90722036148961 2.59979625578436 2.59979625578436 2.59979625578436 2.59979625578436 3.11976522407249 2.59979625578436 3.12701290025836 3.1505585915272 2.59979625578436 3.46951039942522 3.0992041201342 2.59979625578436 3.32444621738729 2.59979625578436 3.6155055741188 3.52325764568153 3.13899408145671 2.59979625578436 2.59979625578436 3.44382243362458 2.59979625578436 2.59979625578436 3.09055428047105 2.59979625578436 3.47030050271378 3.43933261008128 2.59979625578436 2.59979625578436 3.57941440235744 2.59979625578436 2.59979625578436 4.29339578097922 2.59979625578436 3.56341734263042 2.59979625578436 2.59979625578436 2.59979625578436 2.59979625578436 3.4978365852273 4.44338149785107 2.59979625578436 3.20753853820288 2.59979625578436 2.59979625578436 3.33697494199146 2.59979625578436 2.59979625578436 3.17879938663296 3.32869148150303 3.31680275846176 2.59979625578436 2.59979625578436 2.59979625578436 2.59979625578436 2.59979625578436 3.57562914998343 2.59979625578436 2.59979625578436 2.59979625578436 3.39613763158741 3.63105841186316 2.59979625578436 3.21960951687133 2.59979625578436 3.11190764297675 2.59979625578436 2.59979625578436 2.59979625578436 2.59979625578436 2.59979625578436 3.06791717975771 3.78669727175961 3.6604689730663 3.42048852473569 2.59979625578436 4.25106194692549 4.51110840982021 2.59979625578436 2.59979625578436 3.66593204232818 3.66051916203669 4.08372120898946 3.21419104749459 2.59979625578436 3.60093083117833 2.59979625578436 2.59979625578436 2.59979625578436 2.59979625578436 2.59979625578436 3.04710913781508 3.43352024351822 2.59979625578436 2.59979625578436 2.59979625578436 3.50532538546463 4.1767194212877 2.59979625578436 2.59979625578436 4.27260060679113 3.12478781716686 4.0029296703631 2.59979625578436 2.59979625578436 3.13052693773863 2.59979625578436 3.54482528760931 4.21480553750013 3.23035530106182 3.14773248614781 3.61701055796051 3.67953587081363 2.59979625578436 2.59979625578436 3.52897576788513 2.59979625578436 2.59979625578436 2.59979625578436 3.80537004000326 2.59979625578436 3.25361919067026 3.20178576582288 2.59979625578436 4.15416678896926 3.57544781452639 3.47469189890208 3.46856026701611 3.66375643784274 3.30409561387671 5.21631662540804 2.59979625578436 2.59979625578436 2.59979625578436 2.59979625578436 3.52311327369897 2.59979625578436 4.04455789294339 2.59979625578436 2.59979625578436 2.59979625578436 4.40711821045092 2.59979625578436 2.59979625578436 2.59979625578436 2.59979625578436 3.59353171185912 4.13393462046918 3.12734860701425 2.59979625578436 3.20516644634206 3.7908095180558 4.33366349290683 3.29367264049087 2.59979625578436 3.06980125949796 3.34233340375088 2.59979625578436 3.25006177786541 2.59979625578436 2.59979625578436 2.59979625578436 3.12117286708181 2.59979625578436 2.59979625578436 3.86313458589679 3.20938411112718 3.31593868767472 3.63938602855538 3.09477353892355 3.31627055002502 3.20273864989596 3.5393592086075 3.34681157322541 3.25257180805638 2.59979625578436 3.05549889512908 4.08258719077872 3.09629371888845 2.59979625578436 3.11870604035815 2.59979625578436 3.31013988848557 3.92044577175338 2.59979625578436 3.07631577613061 3.76859875860991 3.19585971097053 3.36381581629909 2.59979625578436 2.59979625578436 2.59979625578436 3.43409199137852 2.59979625578436 2.59979625578436 2.59979625578436 3.40540983806856 3.14301693326046 2.59979625578436 2.59979625578436 3.65661271026855 3.11489981915957 3.67537270766846 2.59979625578436 3.24657439596401 2.59979625578436 2.59979625578436 2.59979625578436 2.59979625578436 2.59979625578436 2.59979625578436 3.58683593692783 3.86992880092686 3.95303294201769 2.59979625578436 2.59979625578436 2.59979625578436 3.5233891069621 3.62398612600803 3.57146495650175 2.59979625578436 2.59979625578436 2.59979625578436 2.59979625578436 2.59979625578436 2.59979625578436 2.59979625578436 2.59979625578436 2.59979625578436 3.09559387004943 3.83341950697913 2.59979625578436 2.59979625578436 4.53365525642745 3.54449289306235 2.59979625578436 2.59979625578436 2.59979625578436 2.59979625578436 2.59979625578436 2.59979625578436 2.59979625578436 3.08541878809132 2.59979625578436 3.45824826314557 2.59979625578436 3.66929908841205 3.06320104111917 3.75875412432602 2.59979625578436 2.59979625578436 2.59979625578436 3.78520782688444 4.8774297721518 3.61796802068616 3.13232547685039 3.55270442973838 3.12984163088293 3.42544384608713 2.59979625578436 3.50472204862562
Manes.01G022100.v6.1 5.30079638057069 4.42826423694023 6.2030068026348 5.81195934411408 5.93102454618984 5.15653701287764 5.12839658268854 5.46057874205575 6.4888825089997 5.69678813066289 4.64954709863852 4.85511133907452 5.08631103268151 5.35960304776762 5.4219419053056 4.77243520395343 4.96763754903746 3.80123086013542 5.36080232056295 4.85754408369782 5.28443967054753 6.05393150213137 5.53265323653938 5.60604401447496 4.77473885471143 4.7420484046929 5.25903607346815 4.82693062096449 5.52819649414464 4.57283876985467 4.32541960922254 4.79212869431462 5.43836735255108 5.89930408287116 5.00265054009601 4.80763743776652 4.63068365085742 5.41080024781407 5.02044994081104 5.47525672109997 4.63454447226334 4.95914582844318 4.97587766766359 5.89658218484681 4.01877022318174 4.54607779429635 4.94295612317128 5.40012955194335 4.53181414395082 5.12411749324436 5.28198704865361 5.22706498194013 5.08547516921341 5.29477890221074 5.28806239038225 5.2259319768225 4.80046480131954 4.76228784929427 5.60644650504676 5.17315087215892 4.6255889891518 5.15832587639872 5.04095187432143 2.59979625578436 4.65589828743827 4.30833757673067 5.16470730563381 4.88366218853189 5.32163022633257 5.24476201603039 4.56109185446289 5.07638081173459 4.92983693967204 2.59979625578436 4.35439551718836 4.70942443723779 5.17544133068444 5.14523071072923 5.90558943657327 5.01937406921283 5.05864169488596 5.11820552747997 5.34070717890716 5.52131525017194 3.97849953507637 4.46182436032727 5.73586208454235 5.51087122779401 5.32485793602174 5.18822833505325 5.06831051629222 5.27242236564736 5.42355244046568 4.99235197411577 2.59979625578436 5.66529732130853 4.71683753125992 5.63882431523234 5.05899827729534 5.45987520451531 5.08744921428446 5.35492567454333 4.94360026004954 4.9263624806779 5.12862405186618 5.42112359264168 4.67190547481083 4.98314961011117 5.34908451685179 4.19666228321735 4.7873606548256 4.37176183121279 5.09887611712791 5.10247440094135 5.67228931414433 4.59493369511658 4.77584887899289 5.3883026993717 6.00715783085847 4.63122847993381 5.46691664638271 5.71432216493612 5.72966164803416 5.67447449266832 5.88013228045961 6.2151502072651 5.22849266458257 5.45141266260546 6.00810203787549 6.13310188070833 5.41881260240127 4.9600700114272 4.91565394877639 5.74645758297886 5.42753588131463 5.3217047974957 4.84313677599369 5.43961012820257 5.85748173372553 5.87844540041712 5.9620710846464 5.31517333989182 5.32361199417526 5.32405278169403 5.88119973037992 4.40501889051102 4.90328896041169 5.54576734569145 5.17341756371083 6.46902882030237 6.01501924371912 4.16736727768069 4.85868934543002 5.42514222080312 6.44268110859373 5.50393079476949 4.89218574813085 4.95042025022889 5.20982828236864 5.87991329914883 4.53842372640701 4.56665327697094 4.92229970002312 5.26607555431289 5.23753732688857 5.96748870478857 5.12670912108073 5.33529926722763 6.05100434830062 5.30681851010383 4.550685721864 4.96779632684412 5.04670477852083 5.52735278234656 5.87024633025837 5.5706026153798 5.15052269680948 5.48274693628759 5.12696145521865 2.59979625578436 4.95605149681494 5.49972578649615 5.33550262456335 5.47751290573352 5.65808607576387 4.72854854860878 5.57201458751619 5.77542472662804 5.46116239503998 5.8535087250833 5.08839294747429 5.45442537951652 5.97480479581687 5.22885329939615 5.12763008186549 6.08110212792856 6.09185144913535 5.89209660288527 5.926831376347 6.04970240314119 6.44090205371388 5.86581387723789 6.13806189319236 5.87340149852054 5.70675634638201 5.98661448912637 6.62114612315291 5.9492276293355 5.74645689152368 6.11099597149272 6.10490540004748 6.26076323682496 6.44183548996199 6.0257635558435 5.8494104543675 5.94895168340701 5.54918691476135 5.44376863969198 6.39629973824018 6.05312494362711 5.56538935986702 5.19354892576236 5.79549214619387 6.01911461000797 5.58770905345376 6.02012295629306 6.47681981732819 6.48852891502318 5.87583798697903 5.64555408590806 5.66495833383201 5.64740944396927 5.69323881467575 5.0028035853675 5.89527243119986 5.44012434800071 5.30600796257472 5.74287888483312 5.5746704201455 6.39175669444341 6.60968023525666 5.93360109688486 6.24680572196212 5.06984887586118 6.82701750919771 5.84432971596559 5.29115104901943 5.73772373729328 5.40458462765106 5.9458487269996 5.839418086078 4.9570399078671 5.44776133930182 5.48040461057524 6.23042575101396 6.48523953894289 2.59979625578436 5.01870289228854 5.53734634030216 7.08062532505636 6.46351548166218 5.78351032723082 5.34260537678218 4.87356091597423 6.14877135543315 5.51463190856152 5.36801237142846 5.4041363397018 5.89519889388288 5.87388332441719 5.9123350917143 5.02453390470508 5.08454749729205 5.20372459134487 5.68522435132973 5.50753635981277 4.98202494547899 7.11875257968409 7.56228706478957 6.47845460067116 6.80186455511217 6.8833980494381 6.25147176350878 7.49280437505654 5.84844938248018 6.8167171952894 6.14587631696814 5.3693848247658 7.23975370911292 6.49367136979325 6.35071687074173 5.81799033140221 6.00014231420032 7.11569365895081 6.77527578718015 7.12399064219567 7.3036162651924 6.44620463949728 6.74324226375498 6.47063057022327 6.84885813871912 6.47895923473927 5.60545166309409 7.18304990416672 6.81525689469001 7.01776008759192 6.96488928017526 6.64391589960908 5.59138065274052 5.85876326078222 6.90534321139668 6.88713438600473 6.23929149360626 7.17508745826331 6.67178870620098 6.23765391509196 6.34887140716441 6.37185276947327 7.84955586866518 5.86966820849235 6.80840163353416 6.53795488997118 5.99935688106427 7.11016471893236 6.82631689561602 6.60321486955128 6.29757962555657 5.3478837361612 5.70248144088105 5.67840670340878 5.93945549856289 5.23404734898203 2.59979625578436 5.80464476848364 6.12436278058299 6.75535457194744 5.81703243957272 5.52998207543812 5.75850525318416 5.85796457243514 6.26037528955937 2.59979625578436 5.94733617586952 6.33762672671718 6.14393268723853 5.99408100593265 6.12055743574053 5.70732241461644 7.19099427811546 5.93862106650262 5.24994237265679 6.1250064902387 5.93912161502625 6.32790489971544 6.22318210523741 6.18489154967414 5.85656492809606 5.86552006295927 6.82807151572446 6.44916394910527 7.09045675491626 7.02208054721225 5.48240696262063 5.39048200854236 5.90214062940644 6.19521570493571 6.81685487436658 6.14126356959585 5.95497966599808 5.75741216282122 5.83838542837413 6.20727749828569 6.10399944498312 5.65459402163643 5.8968989423651 5.18895762787075 5.71648639571343 6.10355818480025 5.59366366558283 5.696067340796 6.5817750809725 6.12435132913978 5.86570950616796 6.04996695419445 6.32578545500441 6.43911335761909 5.96668040806205 5.96329366768747 5.55618357154 5.23736749094917 6.0904140472089 7.24525517345094 5.72411652625042 5.45063570736461 7.3674547435156 5.8462416881157 6.68830537969188 5.90397392847397 6.21195755795314 6.16889244600352 6.18540473710537 6.49213319548409 6.81936114904177 5.55465042867321 6.7265191257156 6.36205937550961 6.54564380197197 6.30040526795129 6.36466208496749 5.22173989884001 5.29246820410621 6.23230980121034 6.15681708512681 5.87454630250954 5.78774618866019 6.11209620407858 6.16682036898327 6.42932788206211 5.83899315870481 6.55672381648343 6.04935079759073 5.9772454185014 6.41677630907478 5.57940313747091 7.88876227528932 6.77814240007832 7.92698398037072 5.69078326524845 6.33704709543033 7.38205709340166 6.24751544010206 6.5314031462571 7.14581987311114 6.6234574954036 7.17796211032182 6.495319777305 7.28795579538173 7.51926430835051 6.55868747679777 7.21124214942726 6.98379739490675 6.89000802667161 6.46171104107927 6.40007519780351 7.8026916271307 6.28572668018924 6.2487756927267 6.03406416492651 7.08664636256007 6.92594390452441 6.69441573925889 6.65275723192295 6.92932953891069 5.83998738688005 5.412463199617 6.62367127978107 7.26976008503205 6.36174449392039 5.77059325555899 7.26060189666083 6.28848227494387 5.78482546514959 5.70003298579443 5.60003987300467 6.72543320455842 6.5794460377913 7.16063091761291 6.3901328469139 5.8254741312651 5.8559213652401 5.00747416536259 6.42028425003539 5.44702037429329 6.42494575802164 5.76813358617185 5.33509841551109 5.70960024578939 5.06708638173019 6.06100959195694 5.01109153570775 5.42194236300182 5.80644953474127 5.828348445445 7.20335788854384 4.64311414484047 6.45007627178491 2.59979625578436 6.24114000933084 6.56687827743668 5.68034243807261 5.9869020429695 5.71146934870976 5.65370727296193 5.73754937810001 5.56499047555001 6.07554418077752 5.65930165810287 5.65744514505039 6.49711894415926 6.88806668767978 6.0670654185075 5.78923821168002 6.33847403453972 5.96963890399716 5.99864500930572 4.79663724348253 4.86282192264759 5.86838926371396 5.56369898544672 4.77500646362266 5.61046236703002 5.33443697186408 6.0522709299005 6.1437911216948 5.3024254888799 6.34608425087892 5.00691592987976 6.53676444546386 5.53007248720465 5.03351727761222 5.89891246469537 5.41132398734516 5.8893559735031 6.41942455369822 5.91186433647878 6.20376286394036 5.38322270484565 5.57282265314408 6.41695436063271 6.26971948836796 5.00060293765577 5.84103248987751 5.80120548654935 5.86548189590374 5.8216094758608 5.38977500243262 5.9462443918048 5.58965049336713 6.32539807248413 5.385910817826 5.33379953968864 5.95186334992416 5.27318397418217 6.54140886118429 5.71765839801531 5.31834782838197 5.6238881061868 5.53874056249563 6.1400391982021 5.71395915351607 7.02889591180095 6.41323188217082 5.33356210802036 6.15756769061494 4.30390066362582 4.67729223284759 5.27287501431647 5.6777314472481 6.98363301807191 5.32646820002719 5.3492247825756 5.21726042421097 5.35558100456945 5.98588889885897 5.29672966788421 4.94471252187188 5.28167271728134 5.64493101753123 5.50588546611693 6.34172625261324 5.66705399047543 4.74835640209391 2.59979625578436 5.59172108427449 6.96459188132717 5.34467992159646 5.13249776219297 6.02794093112986 5.51066643260076 6.68307987497829 5.59078012532911 4.97504287565834 5.01130485999211 4.84569867863592 5.20260722904427 5.54732387201516 5.55859097385154 4.80882801883897 4.92109122875953 6.19028779347075 5.71724129235303 4.80538568423466 5.26895518286576 5.05428060443264 7.79726499909175 6.2381475353048 4.5760298800761 5.75308979468644 5.11266922730187 6.40167028977494 4.7473199209125 5.03637985248684 5.63073806229495 5.77166454030588 5.7459917279403 4.86360446955157 4.83200584776453 5.88981687533336 5.27252464255509 5.93835025404267 5.81175161420289 4.91755522636395 4.99049339376159 5.03624319045402 5.44285313125889 4.72267716123655 5.20627365488334 5.45667075841334 5.60679634697579 5.87320938941392 5.45214537217677 5.1811218249552 5.09099670691498 6.18047121583656 6.39544100622439 6.00990472895164 5.87415406243837 7.15045629400008 5.05007153551782 5.61036617316248 4.98574003949392 5.2433593928243 6.51344085281982 5.02686237441155 5.97096800064995 5.22734230268985 7.40677840972683 5.66355554998841 5.02890370927168 5.65487694715164 4.76071795665747 4.88795149474964 6.09926780713687 5.20379777731882 6.02402778086421 4.76364417436496 4.94645780938094 5.7755132882956 5.22378832116665 7.33804028755473 5.76375688268983 6.07727109792248 6.15635261599028 5.78025852980702 5.88294000219569 5.41190720196406 5.96505478884026 6.50185653103526 5.81819703819617 6.33090911106205 5.18599784531246 5.28669861160211 5.62508860606974 5.20725201909007 5.97427408137681 5.55282091811183 4.69120794458479 5.58448257435031 6.40503510619584 5.29092984782268 5.65679863538415 5.04901013070801 5.1097996611147 4.86591659604994 5.82212311413538 6.29208414275884 5.52778090395676 5.05372925045501 5.77884128203077 4.85023011291402 6.92623629085727 5.48025200965144 5.16149895378418 5.21098882868183 4.94842089630619 5.44203717423875 2.59979625578436 6.35131746453076 6.74888796903141 5.48062425396981 7.75272917256314 6.13639536493345 5.2487137397022 5.46832599684394 5.31837282593801 5.6163418881255 4.86249697187736 5.12420637072029 5.23665576142737 5.42711018063817 5.54874155201549 4.97248871493288 5.91035972341346 5.03969586030573 5.82580500294677 6.77241381775008 5.93305775744307 5.96344397413954 5.29319265543537 5.78912887399467 6.46882257186889 4.71432767896825 4.21874415187265 5.48135470616847 5.25363457470277 6.09020024665167 6.37617501918544 5.1745802971189 5.81495750905386 5.82578520067438 5.46264592373216 5.06462610846718 5.11160695941587 6.66589765996741 5.36415995783953 6.02424841995228 5.24435732845383 5.49878087642969 5.90433114362889 5.62847907163284 7.48895701568736 5.56253681305242 5.57790864186522 4.40968004253821 5.61088024143791 5.24973414732464 5.13324997252324 5.67565366427958 5.95941860332673 5.2556275133176 6.34856645913323 4.53938610822221 5.39138001616417 5.97661906239402 5.41979465762877 6.64094449157969 5.69507554853294 4.84402637533625 5.26408704383881 5.02852273415226 8.31699612515879 5.11538664928347 5.17668897467999 6.41017513302162 5.67597776259231 6.70406685091401 6.3081325445195 5.643732181391
Manes.01G022200.v6.1 4.08931129459723 5.35255809902138 3.20665085371097 3.33882252641644 4.04800994685953 2.59979625578436 3.92858594511074 3.48212528741791 2.59979625578436 2.59979625578436 3.37755019900241 3.04561120384308 3.11804907243019 2.59979625578436 3.41879698969261 3.1581819852139 2.59979625578436 2.59979625578436 5.03206727848914 2.59979625578436 2.59979625578436 2.59979625578436 2.59979625578436 4.89915847297038 4.56504331854367 4.2413681911443 3.56341288661491 3.45517244682011 4.23901665491107 2.59979625578436 4.43107563536172 3.2385184270877 2.59979625578436 3.19522409136653 2.59979625578436 2.59979625578436 4.13500994265618 2.59979625578436 3.74501690071293 3.37524171943136 2.59979625578436 3.04922317902088 2.59979625578436 7.2469726316428 2.59979625578436 3.44390932706295 3.14070476119692 2.59979625578436 3.13370949737372 3.73724134059584 3.319570586726 4.45979172260337 2.59979625578436 3.06059267461742 3.30273000440967 2.59979625578436 2.59979625578436 3.11439241586576 4.43497640120637 4.07298423659243 3.25634658216568 3.51922507660927 3.10654593426012 2.59979625578436 3.38028800220858 3.89295254730944 3.84012865035944 2.59979625578436 3.62597558266889 2.59979625578436 4.03590089450128 3.64489095823978 4.36047793394832 2.59979625578436 4.96354976747314 3.76998510658159 3.49723216096386 3.24847608250363 4.22550291220958 2.59979625578436 4.12548358498649 3.83640379821994 3.72904501437955 3.72039019291801 3.59250871737335 4.87785883965807 4.41412689600487 3.39107561198341 3.75847140941337 3.79545467030766 3.24973940342139 4.32483833915253 3.60878346568707 3.10301656909335 2.59979625578436 4.58682381998682 2.59979625578436 3.02061995747434 2.59979625578436 2.59979625578436 2.59979625578436 2.59979625578436 2.59979625578436 2.59979625578436 2.59979625578436 2.59979625578436 3.06791173847519 3.58722151614694 2.59979625578436 2.59979625578436 3.30153397352435 2.59979625578436 3.05008182588941 2.59979625578436 2.59979625578436 2.59979625578436 2.59979625578436 5.30908255088038 2.59979625578436 3.74712202708874 3.43756941520291 2.59979625578436 2.59979625578436 2.59979625578436 3.86397515092349 2.59979625578436 2.59979625578436 2.59979625578436 3.9016924230135 4.00429153483328 2.59979625578436 3.74662764509982 3.0212344291614 2.59979625578436 2.59979625578436 2.59979625578436 3.23404875933684 2.59979625578436 2.59979625578436 2.59979625578436 2.59979625578436 3.00996798027269 2.59979625578436 2.59979625578436 2.59979625578436 2.59979625578436 4.05014881283576 3.05552170562978 2.59979625578436 2.59979625578436 3.74283852443338 4.40883310940622 3.57958220175784 3.30425500275403 3.18288021682041 3.63773510845993 3.77826387501707 3.33759702162212 2.59979625578436 2.59979625578436 2.59979625578436 3.04070355142447 3.13501077494869 3.27009222077054 3.16701331005524 2.59979625578436 6.71515638567357 3.07465554562221 2.59979625578436 3.47527778647275 3.97573545515495 3.77348118255699 3.12628544447371 2.59979625578436 2.59979625578436 3.5178190463899 2.59979625578436 3.32270141304433 3.28761616215826 2.59979625578436 4.72360040838499 3.82001212652828 4.81243159242913 3.9229564268597 4.85084119022454 4.20416061700477 3.95112255391404 3.58961275319945 3.78296797290542 3.34522728744805 4.23146999357207 4.00029020816282 3.24239127858813 3.47346663669662 3.65831923584301 4.23928452547731 4.58756415764111 4.65544712378664 5.65923472057695 3.67286410586901 5.16656377922022 5.03807502071601 4.04826925530246 4.09050093143674 3.32619170863699 4.15385049941276 3.89857391772217 3.48186864689569 3.53544658893668 3.33933551687308 4.73573721568437 4.41781416261837 4.17007092440641 3.27611731718091 3.58839260699158 3.66362132460603 2.59979625578436 3.1364641154621 2.59979625578436 3.20006221402401 3.5131653356028 2.59979625578436 3.55483529680617 2.59979625578436 3.07224328759053 4.43675566404838 2.59979625578436 3.87965913939567 2.59979625578436 2.59979625578436 3.85880065909908 2.59979625578436 2.59979625578436 5.12799473123998 3.52367043205901 2.59979625578436 2.59979625578436 3.43823763246653 2.59979625578436 3.14997929703986 6.69790972234175 3.1852947067468 3.40715241739593 2.59979625578436 2.59979625578436 3.13246240288098 3.8473302820013 2.59979625578436 2.59979625578436 3.06159220116022 4.35785596916688 3.23218886600296 3.8571645727771 3.27713638788058 2.59979625578436 2.59979625578436 2.59979625578436 2.59979625578436 2.59979625578436 2.59979625578436 3.49175676901494 3.38024867922274 2.59979625578436 3.373346376899 2.59979625578436 4.57737617827861 3.88263538015512 3.40605524568637 3.5157666023938 4.17450068315943 3.22228357111191 2.59979625578436 2.59979625578436 3.74435038192893 3.06864531641847 2.59979625578436 4.22140496476583 2.59979625578436 7.91988473868281 3.05198833785288 3.09920040061693 3.35219443992066 4.04855430503372 2.59979625578436 3.5859747586968 2.59979625578436 3.32357789646735 3.08773589500831 4.1905925742711 4.87366397720267 2.59979625578436 4.01641389620983 3.94020538747076 3.61762036583983 3.64350806188927 3.65250326144447 7.69162976935157 3.08962850859985 3.18590979373873 3.09900823605374 3.24661910325328 3.86227236009567 4.29102689544524 3.64275896432737 3.70977069704653 3.45643796967227 3.52676127792897 3.17618018401525 3.47556618872314 3.36724785466784 3.42897032873693 3.9071059728123 3.43958436185532 3.89491900261085 2.59979625578436 2.59979625578436 3.4222802704751 3.45416095825858 2.59979625578436 3.9547866164985 3.19446987617811 4.04691236581746 2.59979625578436 2.59979625578436 3.08982373625139 3.07280994667388 3.77853098325696 3.2878030887128 3.778875219469 3.16658773388875 2.59979625578436 3.14710624753656 2.59979625578436 3.25434752792638 3.80396933268646 3.14223713453464 4.69449938049013 3.81847511642453 2.59979625578436 3.09304328024829 3.14215221956444 2.59979625578436 3.64827329451709 2.59979625578436 3.17283095979864 2.59979625578436 2.59979625578436 2.59979625578436 2.59979625578436 3.06601140229909 2.59979625578436 3.69767045161778 3.55707684656612 3.20704156102309 3.4117013907922 3.08587502403935 3.26884182041456 2.59979625578436 3.54211256810747 3.55151856183859 3.40627964740502 3.09467911820702 3.66470869978415 3.62245939251466 3.03225364507438 3.42835385336262 3.11937986360436 2.59979625578436 3.92777041351893 4.42924048967777 3.03313128025029 2.59979625578436 3.15037536408807 3.95725259331698 5.20492721697171 3.71094392319847 2.59979625578436 3.87848045794075 3.54150743931308 3.57674982719609 3.89848102328544 3.85933480019695 3.6585206717842 3.3195691347463 4.09741551169217 3.77701508256462 2.59979625578436 3.9337463391627 3.41425061787075 3.12273955512324 3.52342389776374 2.59979625578436 3.03367268315916 4.92523310772865 3.80475394054181 2.59979625578436 2.59979625578436 3.93753240572299 6.01169241604002 3.88470582115985 3.08059389465736 2.59979625578436 6.60309479972439 4.12006781414502 2.59979625578436 5.4877855600663 2.59979625578436 5.84066410041966 3.84068801083756 4.16409055211725 3.27040979766199 3.41054618312097 4.60514702937736 3.67676263160891 3.25899884065111 3.45372448926146 3.4519326062339 2.59979625578436 3.34726718077738 4.8518837018724 3.48895088648259 2.98080741821271 6.28227106317188 3.55429179112453 3.68034032886525 3.95065796328778 2.59979625578436 4.114250486793 4.54340742320021 3.32153583160461 3.82621137518893 3.48567007750874 6.33044911142725 3.35334699951933 4.82568103098201 3.57995862099293 2.59979625578436 6.20295806340215 6.93740316530941 3.26472095490408 5.52726947848392 3.16827723233197 5.73125045276783 3.61356183406947 3.79479745119525 3.51685343953971 2.59979625578436 4.40479134559428 7.35902172182974 3.41665666789317 4.03971752953718 3.26616395938827 6.98329143584816 3.7782262071826 3.77287603967699 3.61979586901477 2.59979625578436 4.1143478857072 4.10218398202523 3.90140391468096 3.97834542545251 4.41406804873594 3.32869152579516 4.0662233689892 3.40388052538003 4.45865530245243 3.1089290264677 4.35152909985919 4.03955165416183 2.59979625578436 4.38979916507392 5.13648438874497 3.18485473878746 3.90412194324424 3.80524347386518 2.59979625578436 3.04596543434785 2.59979625578436 3.83816916026001 3.67761256886819 4.54796906733046 5.09541058165262 3.13368629208698 7.02562109307014 3.09344190010374 3.41604772664298 2.59979625578436 2.59979625578436 3.71885506342396 3.11516147797062 3.38077863823906 3.45536328277789 3.05152976655718 4.63812787101713 2.59979625578436 6.74672645540284 3.08735284545691 3.14868655853493 2.59979625578436 2.59979625578436 3.32965303865418 2.59979625578436 2.59979625578436 3.30109143257354 3.50321857761277 3.54267748060448 3.6289994566789 2.59979625578436 3.7947550039366 2.59979625578436 2.59979625578436 2.59979625578436 2.59979625578436 3.13896247932804 3.13899408145671 4.23942002591862 3.48460042308814 3.29214780067696 3.22666753937026 2.59979625578436 2.59979625578436 3.13561726277176 3.21993074199792 6.84878744692117 3.37725547101701 3.16031210264774 2.59979625578436 2.59979625578436 2.59979625578436 3.19311762549978 3.28720428082605 3.39133175835895 2.59979625578436 3.14717678469408 3.18881389019315 3.48594374074918 2.59979625578436 3.29025677866774 3.20643697917781 2.59979625578436 2.59979625578436 3.10526400266323 3.85098207456144 3.14192697751166 3.47289612489842 3.41331573344294 2.59979625578436 2.59979625578436 3.27177532694313 3.13864089446275 9.08757642286691 3.11530692652306 2.59979625578436 5.73348966480937 3.2328387430116 3.32590215093667 3.13157995423547 2.59979625578436 8.33923389257086 3.07812638981679 3.8129209575441 3.13403103541172 2.96285904255512 3.90578045158673 3.4492382492155 3.19473572649359 7.44267888033748 6.15227960366724 3.62916982662284 7.68751787589187 6.50044374620821 8.56906950994892 6.24443676743365 6.52492756986052 8.23469275872504 6.38526657654372 4.74154500637333 8.4644066121064 3.66051916203669 6.55418430421086 7.19894742632649 6.21571660977532 3.90584824587373 3.66297563908253 3.8116874285706 6.0931136277337 8.20719430248374 4.50170208308714 6.89153334945881 6.43682633024636 4.36733283882087 5.22659746614308 3.64747897367087 3.95540856618768 8.62823032087545 7.33305356323935 3.83708043217504 6.91982603747183 4.65991042283529 7.70609433257381 4.33199697286134 4.4131675108357 6.53973637865299 3.64472216679788 6.93471945230825 5.44531987412728 4.4749090681306 6.30228536864502 3.8336428529929 7.52235174345674 6.68243135476683 4.91755522636395 4.66832207899897 4.27114730355021 5.0386230325872 4.67145876055018 8.9258759698468 6.26497647261464 4.76763230806965 5.76239993713154 5.28237818972718 6.03949476424526 6.54040776557123 3.66355359323633 7.33464355089393 6.00990472895164 6.10985665928661 5.21631662540804 4.26780138985327 4.13118453176859 5.72440515974775 7.87848367076148 6.40776209355889 3.64505721057814 6.9164549052501 4.14463722775502 8.47344183064756 7.00810892404655 6.03754579994022 4.30731980806167 4.31387006779032 6.57674255121075 6.5434390629023 3.59353171185912 6.2484307966999 4.85221090133242 5.12089897952998 4.95304121358814 5.41244488486943 8.64597868035138 5.68470334812607 4.94589248965486 5.7625501607283 4.61957996461493 3.29609969080235 7.41769026917575 3.41695097319566 2.59979625578436 4.32047031647615 4.74190563236757 4.73037572032497 6.50437021227167 7.72607172047453 4.09738380749577 3.75054629955376 4.82552023336473 3.87399547710154 3.81712267906517 7.38957051605002 2.98900452407651 5.30176707174314 4.01455699993738 3.75271796694547 6.45844968566371 5.47012149513816 5.18961728413549 4.00970268957735 3.62172014672093 4.77088123737724 3.51092015828471 8.17825843837864 4.89204687168545 3.82878776866292 4.01350712642345 3.53263743416576 4.8646801284605 2.59979625578436 4.49564968957774 5.43284111539091 4.11224313051273 7.02991114511569 5.01567714768602 4.70401693904992 4.59596409757218 4.61712403889502 4.47556525317421 4.14786376302769 6.09314396278307 4.00791751354323 7.73517268280511 4.19951215490941 4.38516601556764 3.13790827944038 4.01891523046198 3.69911873260326 6.71639292928961 5.01035729891254 5.78940373422381 4.04784677495562 4.0094105840565 6.24575418914985 3.97866198404503 5.92217282605854 4.74776381899269 3.80703411409898 2.59979625578436 8.076393989289 2.59979625578436 4.53780508293644 4.03017935371542 3.50406393511715 3.26704859034321 3.58508707760162 4.32363645509041 2.59979625578436 6.23150245707596 3.78649353377287 4.04333909787736 3.89918274348928 4.03220279342584 8.68156851913234 5.5056596158314 3.3537310595367 4.27587240237348 6.9579440590899 5.95906426927299 4.22340535183814 3.21916247304854 4.71838677551019 3.76316945312276 4.56448830091478 3.55618799594527 6.01642648980919 6.34711920642158 3.71203757707037 9.45949615020601 4.0763993604706 3.29381410174513 3.56888036552917 4.92560130834882 9.83228188003636 5.01007045328116 4.7341885518745 4.4670777513188 3.12984163088293 7.37155122630719 6.22313847613275 6.62676914683372
Manes.01G022300.v6.1 4.92208928774818 4.42826423694023 4.56261035307783 5.30919181009519 5.28330388901586 5.33404776553087 5.20442578294051 4.88723256958588 4.97173107690845 4.47340940067335 4.26590112125068 4.54779363222009 4.81850673413119 4.67826395459256 5.09268974538031 5.37794825109676 5.41346497174162 5.5534563323451 5.84894701674205 5.40409699044359 5.74643748277674 5.14271162331424 4.52438527472396 5.13083902011404 5.29020927477297 4.89783290464758 4.88713976309255 5.42915965124506 5.45718598648416 4.57283876985467 5.88002717896732 4.41045270706301 4.53470872863372 5.1797495465046 4.51161338167069 5.54470933747294 5.30220908401092 5.37157767359672 5.44215729911005 5.0232984332405 5.11783382951976 5.51467176917753 4.70602977151372 6.37039828294657 4.01877022318174 5.15571157025087 5.37200759960233 5.49233209882582 4.87512874633661 4.48443846172709 5.1912381363953 5.89817807766649 4.97318806077064 5.17203444915892 5.17223650721223 5.05086839134677 4.51913820535515 5.10606322062584 5.44799335645218 4.55316832336097 3.88167187948534 4.84137331465453 4.38879611683673 6.32364397525139 3.55012442582142 4.76870022827063 4.58051223019278 4.71475619702643 5.19814502409869 4.98563812268332 4.92962653588821 5.80135125714364 4.84324533329371 4.68113159220027 2.59979625578436 5.66416497189158 5.73939617369091 4.56420248909559 5.14161547873157 4.78876910344022 4.6104786076812 5.69056199846922 5.34070717890716 5.12557000728794 4.37894535409083 6.18972722529332 5.48111941261262 5.53080259640888 4.85293469514005 4.33799683435875 5.82067861902059 5.82478088181816 5.02736790143551 5.02694193153011 2.59979625578436 5.13213617046575 5.40594061865836 4.80483856960665 4.03707421245398 5.56862313743748 4.5472611355506 4.33664377602716 4.69895455014644 4.62962032313464 5.12862405186618 4.8992222222035 4.91759694717717 5.31246195942128 4.60680531269371 4.12168912135171 4.24507281774653 4.37176183121279 5.26890785874346 3.92476114188559 2.59979625578436 4.40903198082104 5.36223143979426 5.72816809888171 4.5389126576014 5.69536937149365 5.06392281294818 4.89312321883231 5.13678839104125 3.3030517261556 4.9163177277302 4.36233901704547 4.67263459612452 4.95871747072434 3.9016924230135 5.46383651292551 4.30114914289016 5.90569670658529 4.83543005707172 5.21674434786578 5.21435738468832 5.43502706851748 5.76314444554392 4.76418788745711 5.47218106449315 5.0981054624758 5.38288204768951 5.58078986898982 5.09797717359278 4.50543454587045 4.68693797484224 4.2932593575315 5.31263408547549 5.14916943025804 5.81182170642731 6.11378370169449 5.25627902312212 6.04011052882019 5.13102487592263 5.54600160852616 5.29624947528363 5.08618936598433 5.09302857617345 4.78304814462621 4.97858859527371 5.80079251624804 5.4097312642481 5.00411976218768 4.79048267507434 4.77812297341107 4.94796869861194 4.78324916144624 5.99132578652528 4.94543357147259 2.59979625578436 5.02125574632766 4.89299981463158 5.9434274607892 5.08308142471467 4.90073528209625 5.07800052649913 4.45066987609085 4.13311342640144 5.16868484770393 4.4867572534014 2.59979625578436 4.47490259997231 5.25528809838021 5.86993199688675 5.07959797421676 5.34134917781177 5.6557548326328 6.02090993520796 5.17106709116861 3.36040777907706 5.49032628906884 4.03009384476315 4.69270897322705 5.94620769313089 5.06042508264587 6.20571100997729 5.74220072183126 4.97646462289519 6.36891322175003 5.49077248353223 6.25453059989284 5.1964118377168 5.40848824875505 5.3096561154441 5.56317142166738 5.87240055978674 6.00427879093677 6.39104106824732 6.24646402445536 5.44712160196814 5.3602869539707 5.27552328794475 5.35764268617521 5.64370700876623 5.12152224806092 5.21646065902058 4.96073555996809 4.91290344199767 5.41478488158146 5.97145614305537 5.82589427353889 4.99573322690637 4.44875201734358 6.2108799721414 5.14195620307159 5.85950979507299 5.18510491142658 5.64581297609337 5.75156229177822 6.93088482687172 4.62629531192915 5.24511868613693 4.98272477824071 5.20705960058543 4.78989122875008 5.97687100612085 5.4948854428397 4.87638999739691 5.52578389241679 5.21199808212821 5.37783192061473 5.69814068693291 5.6395488437883 6.84643916019879 5.49653541725893 5.76144761768094 6.49637935583491 5.4621526889856 5.9608493680248 5.70295191815558 5.01276500717021 5.12118172086813 5.11840054117479 5.34486882411385 4.83432324127687 4.78346804877929 5.24409495948523 2.59979625578436 5.23563092644306 4.67865821570949 4.47466510918865 5.7026932009485 4.85974888103689 4.89544784176968 5.74639722181119 5.25307492505865 5.78752110707546 4.91134387768219 5.06039988164898 4.64217634894923 5.43113110988398 5.39918141641389 5.26567316170617 5.15975721363882 5.49424820331354 5.42344088632503 5.25193951183157 5.31231797900552 2.59979625578436 7.6283971961326 4.81941990708917 5.58625176558339 5.52031031773627 4.37839303496734 6.06943415433281 5.82337637537806 5.89029977787865 4.71739318960907 4.08385788639321 6.48368343549134 5.22866463527673 5.66683456590928 4.9635522799261 4.03972684270007 7.07131776271739 5.35932526290634 4.90764222159361 4.7124185258634 5.07074721229311 5.61188851665763 5.17111389105196 5.42167276245177 4.57089772062413 4.3950281861884 6.15302564036388 4.79494588039053 5.79385608200002 5.1756465622318 5.37982361294605 4.98613356101715 5.36057100721378 5.92876924629817 6.25670872191491 5.20990472429518 6.72489643383488 5.16219949853437 5.21569047127702 5.5151282969732 5.13568769034017 6.05648353729316 5.0471289581822 5.26024195889051 5.67734909801885 4.8402013489228 5.43425070941942 4.90510376636779 5.464912533093 5.25739319518079 4.48721610262526 5.64106033954727 5.11937917922949 6.37076662554337 4.96607028869055 2.59979625578436 5.80464476848364 5.76211640371812 5.40855680947397 5.23113215646969 5.37596199762962 5.56088205227795 4.88171808160438 5.70491563283377 2.59979625578436 5.10744447735862 5.69065028576849 5.43469415229378 5.52734894154931 5.3555189273491 4.98654315229346 5.51289679143573 5.27171692484019 5.24994237265679 5.56819380122722 5.24472016807326 5.56422630489184 5.27693254704828 5.80546068603558 4.94677966869941 4.71873589324525 5.76337908926887 5.33589422323927 4.92387769868566 4.60275010572144 3.66470869978415 6.16896308262047 5.3916554195306 5.41870730409086 5.80677109376061 5.46696162705125 5.72102236226115 5.05622164788386 5.04673475862742 5.33349789295365 5.31461416977589 4.45964435927867 5.7648854035753 5.53625490858414 5.51404704878861 5.13834269841771 4.86073135217156 5.86838342203971 5.15404330072878 4.74754631927284 4.71888194549579 4.9892839595558 5.90850734361373 6.34332616833624 6.15198182422562 5.80651581344492 4.94335776932518 4.95756313597522 5.13212335087271 6.8664971313568 4.97237267818191 4.55720408687157 7.3830485495467 6.69849091374809 4.85818624890314 4.54481408285063 5.00756254076278 5.67812499151489 4.63920105073132 5.34275456575061 5.93973838003909 5.30286856786797 5.27597996333663 5.24165644543628 5.13925023864556 6.097480106793 5.3727851811032 5.82912505654559 4.9513991278885 4.76279427535456 5.47233716454686 5.23584823503464 5.35204124470999 5.07146912936808 5.2196665594305 5.45244392782353 5.20634893276255 5.68153909698752 5.14754034406131 5.12456869122929 5.23338113763172 5.22030442646892 6.37385403018328 5.42996670611687 6.11206222167241 5.88407960754861 5.86589207218469 6.73160021944018 5.77775993060855 5.85970292210361 5.75591584367628 4.9925410173587 6.59201430176368 5.73076986035242 6.11580565018454 5.92572564768033 5.21939169441413 6.71190248888481 5.66194356517489 5.9102639889392 5.60635905693654 5.083595821776 6.22369502596883 5.57987106744302 5.11787471291438 5.85549146077859 7.02538109345283 6.13228928858012 5.5873251764508 5.46609950017088 6.19025590786803 5.12457330597939 5.55162813835665 5.15256501921619 5.85502348411856 5.50101250051725 4.963907745775 6.95100164475173 6.06615173564742 6.19960690833382 5.71477825283022 4.59998419156709 6.62508252218734 5.64940837360167 5.53676714702905 5.91687457168645 4.76337358653014 5.16032146251719 5.53246373325801 5.06435705838293 5.00930799017287 5.55271132610668 4.58787858412211 5.1398599004482 5.15536661930526 6.0220341098391 5.26556618670058 4.8817765600526 4.98665836267364 5.0693111656334 4.28344817242902 5.79263965657705 4.50386028970167 5.3618677904741 6.3811581025713 6.30781203667084 4.544017298905 4.92900610185089 5.07850441223061 5.22826634193768 4.75159719704765 6.15245335462903 4.82714333656763 5.02137739692705 4.53078155829497 4.2539232495434 5.48731550881753 4.39510104592259 5.67312813045813 5.14745730404464 6.18810010705305 5.48880798952404 4.80747745258051 5.31532903373679 4.91728809561068 4.64595945874395 4.4730281371709 4.53509421261516 5.20548697884551 5.10976588634192 5.00510345407119 5.09491590642452 4.54867696143956 5.78149050709884 5.13722123204093 5.46011610810162 4.69013027837043 4.57413318198719 5.33088941634234 5.32060713186851 5.07828732637641 5.34987323762627 5.42043484616301 5.73145618589749 5.22012109023241 4.68667080775305 5.11540096167936 4.9393687978981 4.78782449933687 5.14605654300337 4.73687828604043 5.16299178412963 4.57933018096939 5.58302710485568 4.44325990587649 5.19351441329518 4.81893948317251 5.03737431816686 4.75875710156399 5.567877230794 5.50079442279076 5.65449404522406 4.6413510352176 4.67402079306695 5.33829627001706 4.74421443864488 5.13682949913527 4.22619283430407 7.65776267855601 5.32743444914827 5.0249932256767 5.86559303843714 4.8394929011967 5.11208558832606 6.76595674778187 4.94592055979213 5.78355436081557 4.18363575119269 5.12649729959166 5.28266724344158 4.74242462869861 5.33823555743834 4.7741887385482 5.08947956596112 5.66814762143357 5.81513002256915 5.9330938057383 5.91494915488743 5.56469415684477 5.37382576425571 6.52270881366998 5.39981505825987 7.3383667900293 5.42161888146415 5.87310981869322 6.69436510321037 5.27015129772252 5.83222830234759 5.24575162728804 5.18719230071068 5.37930023313522 4.69241594075646 5.29100228102504 4.50127125101015 5.75790713574813 5.26725010543894 5.68242353909485 5.5783416468494 5.03937361426058 5.68456229154195 5.29434568290941 4.51439758312452 6.88735202744946 4.81418458684619 5.41060829335181 5.83300332001144 5.1471426167845 6.2022386838135 5.10067582167958 5.66283132844174 5.39045909236585 4.89284100622423 5.92926113581552 5.53703442567236 4.8929994984383 5.84561125512305 5.0792177626487 5.88085801470274 5.09465153705983 5.37210212610394 5.63097990813658 5.73433392692731 6.01086618483093 4.81943492388909 6.32308796027081 6.26497647261464 6.12634112537071 5.54459339442772 4.86239744878451 5.22015874553754 5.39951710463623 6.31230349313369 5.85627668423283 5.81533257523211 5.39915628603923 7.15045629400008 5.57106087955095 5.4517995823817 2.59979625578436 5.31601952584516 5.75027770546258 4.82141278303973 5.89214072213586 4.74889355333648 6.42539569248954 5.79865366993574 2.59979625578436 5.02941969613932 4.23440544819309 5.90636689108433 5.86819133810465 5.2968557968566 5.86591848494859 4.66862794126734 5.95540838992174 5.45213103688246 5.53300653874244 6.50164963107392 4.3449948183877 5.52780746557118 5.26415743088407 5.12406427787129 5.32191967266709 4.5270361832828 5.53243633154705 6.50185653103526 5.69932011201682 6.09620554838376 4.09471566796706 6.91329088386588 5.85092337680428 5.37314541723964 5.03820607610841 5.18215969055368 4.99404979317194 5.56097210764361 7.4170719943489 5.05360927603003 5.0644356929507 4.65433084428575 4.64021012449764 5.04284729582669 4.93621515125249 6.10583485220197 5.54975861353895 5.31243781573439 5.38694714967674 5.19427084632812 7.04028510300942 5.0550435268722 5.43662193461157 5.55622675358078 5.399738658026 4.8646801284605 5.37325073172936 5.93037645124443 2.59979625578436 6.7503951395218 7.20643657964576 4.93076722843384 4.97369055479796 5.64931765196575 5.25244531097467 4.85340112589337 4.91132918882594 5.38731486336692 4.88890607703084 6.3409516246736 5.01964453812824 5.13914137882611 6.01013515513516 5.58710683994635 5.44621439727523 5.9384851062994 4.92557160825803 4.51025954635073 4.94694854862914 4.13294374616804 5.72049674749384 4.64305949418276 5.92217282605854 5.69181314636736 5.78543507224529 4.98505073114654 6.44115099825952 5.81069288460802 5.90005195733737 5.67549952128731 5.64203369987942 4.9414911942732 5.17344444281462 5.41379756324773 5.40814099100929 6.41238500506366 6.07145450016493 5.6439565622955 5.22641799863132 6.57302698156631 7.21857238879844 5.53438824782927 5.65379438663442 5.3761047554026 6.9579440590899 5.53905943178119 4.75681037343937 5.26288743589575 5.6550109483964 5.02179893952096 5.6312266429556 4.77394590774007 5.06517079858433 6.39297681520348 4.89805200281745 6.94549962874212 5.28082116069342 5.60139467374094 5.52255410292463 4.81405465532834 8.93933719208066 5.73136420183624 5.66280760712122 4.91162526333746 5.09678667923318 4.83376852398063 4.38376726013129 5.46428979665428
Manes.01G022400.v6.1 3.36893467607003 4.12294770149171 5.43922423391734 4.55895908692314 3.68880981927216 4.11088955732044 3.69688139237258 4.62457522649198 4.40632380015334 3.73003826736833 3.49438284815064 3.36600946521298 4.73087359127562 2.59979625578436 3.41879698969261 3.55542985794748 2.59979625578436 2.59979625578436 3.27626599380655 2.59979625578436 3.80048506553678 4.02159135329138 4.52438527472396 3.34898337200862 3.53192955553866 3.58052694302842 4.13004080913633 6.23393141246162 2.59979625578436 3.50726921022951 2.59979625578436 4.31783429356664 5.1453952075018 4.78383563557081 3.36735576210244 3.39941693038722 3.16493055238067 4.34873999181788 2.59979625578436 3.37524171943136 4.89809711787404 3.8377800524212 4.19564579909757 4.52794582638383 3.77305240836093 3.20086796870012 3.52617709414591 4.86198040577091 3.13370949737372 2.59979625578436 2.59979625578436 3.80626145720838 3.85789427906815 3.61356726487245 3.30273000440967 2.59979625578436 4.0818085364956 4.41361900642263 3.50929109955559 3.35998747224409 2.59979625578436 3.77426235784982 3.71107914194521 2.59979625578436 3.15500955286225 2.59979625578436 2.59979625578436 4.77351046497194 4.24672864274589 3.66434419373759 3.78755572466852 3.8668276827447 3.52011185534455 4.68113159220027 2.59979625578436 5.06562752252431 3.33639421091845 4.48010692681136 4.44874851154745 2.59979625578436 3.77485557868279 3.48717057272481 4.32633467498929 3.72039019291801 2.59979625578436 3.22543616017794 3.49798972571452 4.29261514069146 3.6096800583429 3.72200979349322 2.59979625578436 3.67786292960522 6.36985717396196 4.37759601016739 2.59979625578436 3.40126091377021 3.79180980994348 3.69094858598147 4.48937483990306 3.80898720316958 4.18650763161367 4.60409581369442 4.39672849839037 4.24180578980739 2.59979625578436 2.59979625578436 4.21011834828144 3.73300469626328 5.23379009661224 2.59979625578436 3.30153397352435 3.39370563949478 3.05008182588941 3.27950361820524 2.59979625578436 4.18967018362555 3.64486528963022 4.17949961814885 4.32652932826383 2.59979625578436 3.67178564751051 4.54782091454533 4.24408791347361 3.79545278377254 3.98832669621086 4.36233901704547 4.04275430652555 3.46370293381128 4.38748088629711 4.09362941531318 4.60083115595009 2.59979625578436 3.95243326137059 3.67422423232346 2.59979625578436 2.59979625578436 2.59979625578436 4.06754010972667 5.8965818955469 4.28701857680389 2.59979625578436 4.29457661448187 4.24516889421789 4.97665788888339 3.10567645987634 2.59979625578436 3.39788747209717 3.05552170562978 4.6510159810407 2.59979625578436 4.56037844696554 4.83741441754133 3.29913367952584 4.91015562886262 3.74371536210944 3.63773510845993 4.48910463378926 3.4487476336749 4.94668272365757 3.32259926914112 4.16040063351204 3.94971329432912 4.28724935013667 5.50099279651834 3.94850285336736 5.8106174396139 2.59979625578436 3.64350395697762 2.59979625578436 3.31819734655646 3.17915297907334 3.77348118255699 3.63619763016983 4.5355415583498 2.59979625578436 2.59979625578436 3.39302171797744 4.35241534275792 4.01527911035498 2.59979625578436 2.59979625578436 3.7452094486246 3.20435226905395 4.06742351644114 3.52371301138035 3.76194308366252 2.59979625578436 4.15144122302112 3.36040777907706 3.64289174800335 2.59979625578436 4.26241552362174 2.59979625578436 4.17929783726294 4.4471967830178 4.79345558548061 4.15792746763255 3.13848911460483 4.80912374462524 5.25736836444899 4.46872685253663 4.00736470007236 4.44796361201042 4.14621795295066 4.63028744257744 4.28774770741109 4.1665884257946 4.46943030308665 3.53544658893668 5.90230755275007 4.46742851660522 4.29698152893129 3.97514622575755 5.00027496349055 5.5867180321611 5.17922177486459 3.30524536803394 2.59979625578436 5.19878403319461 5.52121819251303 4.21040922125271 3.4196932705789 3.38420121746441 3.98768140496578 5.60756207075374 5.18510491142658 2.59979625578436 2.59979625578436 5.41775509638884 5.43809487959031 4.33149077078377 4.15435655246352 2.59979625578436 5.39836653609501 6.07267246472856 4.33575530874759 3.70003596039261 6.77749105345829 4.83123900576488 5.55572653471674 3.5030039551816 4.75254377692116 7.03013668007131 4.5324245749108 6.26487151383274 5.10685984067387 3.40319810354056 5.39728706856466 4.59457095969605 6.26292636327965 4.21943385983775 3.23218886600296 6.4465442294928 4.19214751916375 5.41734002127542 5.14865086198736 2.59979625578436 4.92112911560328 4.16829318121095 6.2355149591089 4.9671993220229 3.69084402609154 5.34260537678218 3.91021727631252 4.96240489356716 4.16082420641585 3.4011667831687 6.20564025653102 5.59767565338406 7.35134301484579 5.39918141641389 3.29543486065326 5.7705746102233 5.06776860839809 5.23375569115595 4.22520729982107 3.85153930049987 6.23259248789457 4.25161846552987 4.04456157703623 4.86827976463754 5.62424945537549 4.04855430503372 3.96551696079146 5.27262710594488 6.65064148329661 4.29255672596955 3.67127404849583 4.48093156233718 3.26645129656096 5.38477821853146 4.57758780716556 4.29411116576147 2.59979625578436 5.57905685600277 5.77464654372157 4.42497235891159 4.15569464645512 5.70021787374716 4.41978891372469 6.16404518309319 4.33603174269314 4.49085933145692 4.422125600906 5.40427353958236 6.15034399032163 4.85726295165965 4.47494668553088 3.95544129396137 5.15711104379488 6.95417190597026 5.23993984595789 4.73264946166623 3.76550897345009 5.16219949853437 5.56335438138025 6.85864881796767 4.04068063587489 5.06699356904372 4.52284456610822 6.92491292381455 5.02395563677679 3.86220897474037 3.92190034936358 5.47526964915147 5.48663131223549 4.44935965213155 4.21533446660089 7.09836296365862 4.9918437453765 6.93769562256543 4.08998640763824 2.59979625578436 3.25434752792638 4.50115183470893 5.7763648351964 3.9019430405112 4.54862278423361 3.6587341302309 3.95170531752831 6.45925762442521 2.59979625578436 4.13402702641508 3.84804290290565 4.76811583708719 4.67063888547861 3.87745892664078 3.06942971940629 2.59979625578436 3.80344562113846 4.62792962586708 4.47635100448625 3.82159579433779 3.9210256877759 3.58791938660392 5.4804460578919 4.6593180930254 4.00720091010179 5.61131000327497 6.25502379318586 7.15102851236944 3.68598495281727 4.61135382637273 3.62245939251466 4.49627622688796 5.34610486494414 5.6536362570379 4.55996430124973 3.5547880162334 3.82433329712522 5.73642270731727 5.17690555366954 4.93465452696671 4.50983392056077 6.12887185041722 2.59979625578436 4.92020210790799 5.19094489334433 3.20164312672398 5.49958935130193 4.99941931025922 4.52718903942389 4.11413745973802 3.82252380390466 4.72483109627034 4.70428470876085 6.10787444427259 4.53967482200278 4.1715324172179 5.06937360466466 3.88545825039556 2.59979625578436 4.67830661762475 2.59979625578436 3.37486818389207 4.4569336025263 4.3932217029271 4.62190259902312 5.1026454661633 4.02558572051835 4.06364863107713 8.39950876886771 5.14155339586036 4.23067941863963 3.39758033565916 3.88815639471644 7.07638265061573 4.48088949407945 3.62292636951278 4.24077504340824 4.29149192570018 6.15428825652628 4.92056581775274 3.90470660337683 4.85203947466743 3.96337534813657 6.01190468252301 4.82971573799936 4.13041329485721 5.68153909698752 4.48303810929885 5.16036243480983 4.69085571287663 4.13780280452822 4.35177877855486 4.19197700048562 6.08904282575976 5.72489974223521 3.44261754966494 4.88095758852046 5.71444941077932 6.52213792456031 5.19687634803607 3.94231177857405 3.30108436898664 5.1420739475851 6.65110718620299 5.12059371886569 4.89197309232473 2.59979625578436 5.42967104077148 5.41713789459296 4.44118444598989 4.00673677425881 3.58442279894073 4.43063108068433 4.28048370887181 5.07464339206868 3.94233965432729 3.82697302268523 4.47748012845996 6.07743052215264 3.82410692028373 3.50086039765109 5.22458643856208 3.92980722099449 6.02853005668169 4.52830817133366 3.26388014084464 4.1211669208224 4.29515076735607 8.13607529288596 5.30916126797572 3.59990066596305 3.25910669545783 4.01248896801131 6.07178144791893 5.5316566848294 4.43054866728275 4.7391792754761 4.5394411900954 4.40541472262617 5.28446256666716 5.96068991299616 3.37519338652555 3.56963630029071 4.33941579765664 3.56431211964338 3.83816916026001 4.17496867243639 5.24102544594809 3.76222763590683 4.47420313464366 5.21562052507412 3.09344190010374 4.61933707281868 2.59979625578436 5.82054612293978 5.63586873789125 3.83118067244782 5.96585230793073 4.18174257702665 5.15627803484098 3.51372612606172 3.14554511358825 6.54495004587424 4.53078155829497 5.52234180504327 4.81101846928339 4.67907735641066 3.83901951323155 3.17435855558807 4.48706839994693 4.97295697075854 5.04948541818366 3.91144660684014 3.6289994566789 4.73543827751313 3.45647939961573 3.48797309690425 5.99707156086574 4.0313107325907 5.54094314347177 5.23660570387393 3.77937656857795 4.65426473288279 4.76779840451138 5.77766084604876 3.96146785799022 2.59979625578436 4.63271574495509 4.14202579378601 5.84675604166089 4.01686376162975 4.01457748751644 3.70096640207623 4.23961937963156 5.30873621551851 4.47733489826703 4.20562410871988 4.08500922753451 4.03886070185291 7.08476523609343 4.73562836324502 4.43969622920129 4.55719402336317 6.26943712920863 6.28851547256003 3.63587797056122 3.92205209737917 4.88333859247354 5.74247729106366 4.83960750588937 4.37477505853575 3.47289612489842 5.07882525784914 5.05064865692322 5.11922348329888 6.52468385929483 3.52271871871532 4.63794035180029 4.52643479859676 4.89517915627727 4.92405233388198 3.2328387430116 3.61637548253596 2.59979625578436 4.04713713356319 4.65584074386853 3.54390746209038 5.07723139479167 4.53284164377199 5.36251543722955 4.39280456722536 3.57613858349178 3.53091301288657 3.90745628026551 3.91659645168202 4.74695519494453 3.63459143030087 3.13901363613911 4.18278819955082 4.74399541057762 4.04765200017614 3.50360441488598 2.59979625578436 4.32708618317185 3.66593204232818 3.13903998395891 5.07825531006054 3.46235777925282 4.40904415968778 3.98980219585066 3.55486197040881 4.26970930008831 4.09207339606857 2.59979625578436 3.18542993688362 5.11096618468965 4.65753087011458 3.25879465846468 3.22155548070353 3.07652576753501 4.12243230657783 3.90720832049848 3.63334554052997 3.39636938341973 5.37818302005916 4.2578502379152 3.82615027806396 3.37424946298459 3.78966341899362 4.40424261735769 5.34192890326913 3.68487892531134 2.59979625578436 4.29779880787725 3.14773248614781 4.63071302001044 3.83756148430802 3.60798097877415 3.98548409007793 3.666870675528 4.05054487831548 4.28086267590759 2.59979625578436 4.26140279974918 2.59979625578436 4.57795743919968 3.77939498651549 3.48916035503885 4.76720105423711 4.50761848476495 5.23186142205322 4.73339472918344 3.66375643784274 3.30409561387671 2.59979625578436 3.41956127694051 3.24925207574573 4.98574003949392 5.63117779687551 5.0374023038791 3.86702542793998 4.33722006042985 4.14463722775502 2.59979625578436 4.47635948064514 4.40711821045092 5.06848707812692 3.170552578228 3.64215591805989 5.52210549429849 4.15727061234721 4.05308392670127 2.59979625578436 3.4742952044758 3.54690872487493 4.56602573046029 4.93775403235419 3.29367264049087 3.70421691680118 4.71728697981568 6.20962242123124 4.10300683505701 3.70818606824984 2.59979625578436 2.59979625578436 4.17125942085363 3.74192460119621 2.59979625578436 3.80627578985095 5.85092337680428 3.72035308678538 4.31736340904294 3.7921270888656 3.09477353892355 3.71625096344658 4.22956107220848 3.79945367798143 4.3422564319565 3.06332944846279 3.18764437601324 3.38273842837332 4.73469220315642 4.23866251735271 2.59979625578436 4.77778040338808 3.05627301234867 5.19427084632812 3.37964665561139 2.59979625578436 2.59979625578436 3.67137820286387 4.99848135794484 3.36381581629909 2.59979625578436 3.23817512837546 2.59979625578436 5.96819139127114 4.79587404593374 3.14928056722215 3.88257670646385 3.58035369690722 4.86418435878139 3.8335430440529 4.23305947155913 4.06430571321121 3.61444306553731 4.08931891774608 4.45959692427382 3.24657439596401 3.35651622161544 3.44060850168788 4.82642960370641 4.00553713877279 3.14781871854752 2.59979625578436 3.10048140825537 5.57518363605153 5.27458219587726 4.64305949418276 5.08350587541015 3.47524811535511 5.8190591929369 2.59979625578436 3.83955901297806 2.59979625578436 4.14194018378867 5.70168955993144 3.12751666884428 3.41348554194456 3.30313529149927 3.63309973265521 4.52410886343676 3.3795575152963 3.68792152061727 5.61610294635569 5.0954583952707 6.05918191877861 2.59979625578436 3.15164342911053 4.28981670824084 3.35830155079992 5.61088024143791 3.4309770644687 3.61056149362573 4.52398701753581 3.85361288664694 4.61417068283632 4.33021982899641 3.34591117683446 4.83607417093965 4.16338170986749 4.6148722353556 3.55423144868542 2.59979625578436 2.59979625578436 3.73833512589061 3.91654335422461 2.59979625578436 3.32706199532729 3.51213099311162 4.13537756036704 3.50796474887411 4.19171885561126 3.80791182092175 4.39625072574258
Manes.01G022500.v6.1 2.59979625578436 2.59979625578436 2.59979625578436 2.59979625578436 2.59979625578436 2.59979625578436 2.59979625578436 3.11445218865464 2.59979625578436 2.59979625578436 2.59979625578436 2.59979625578436 2.59979625578436 2.59979625578436 2.59979625578436 2.59979625578436 2.59979625578436 2.59979625578436 2.59979625578436 2.59979625578436 2.59979625578436 2.59979625578436 2.59979625578436 3.21375796249481 2.59979625578436 2.59979625578436 2.59979625578436 2.59979625578436 2.59979625578436 3.50726921022951 2.59979625578436 2.59979625578436 2.59979625578436 3.19522409136653 2.59979625578436 2.59979625578436 2.59979625578436 2.59979625578436 2.59979625578436 3.9132953724768 2.59979625578436 2.59979625578436 2.59979625578436 2.59979625578436 2.59979625578436 2.59979625578436 2.59979625578436 2.59979625578436 2.59979625578436 2.59979625578436 2.59979625578436 2.59979625578436 2.59979625578436 2.59979625578436 2.59979625578436 2.59979625578436 2.59979625578436 2.59979625578436 2.59979625578436 2.59979625578436 2.59979625578436 2.59979625578436 2.59979625578436 2.59979625578436 2.59979625578436 2.59979625578436 2.59979625578436 2.59979625578436 3.4930121375438 2.59979625578436 2.59979625578436 3.03420175286161 2.59979625578436 2.59979625578436 2.59979625578436 2.59979625578436 2.59979625578436 2.59979625578436 2.59979625578436 2.59979625578436 2.59979625578436 2.59979625578436 2.59979625578436 2.59979625578436 2.59979625578436 2.59979625578436 2.59979625578436 2.59979625578436 2.59979625578436 2.59979625578436 2.59979625578436 2.59979625578436 2.59979625578436 2.59979625578436 2.59979625578436 2.59979625578436 2.59979625578436 2.59979625578436 2.59979625578436 3.03824441707797 3.27454701011887 2.59979625578436 2.59979625578436 2.59979625578436 2.59979625578436 2.59979625578436 2.59979625578436 2.59979625578436 2.59979625578436 2.59979625578436 3.09842035462182 2.59979625578436 2.59979625578436 2.59979625578436 2.59979625578436 2.59979625578436 2.59979625578436 2.59979625578436 2.59979625578436 2.59979625578436 3.43756941520291 2.59979625578436 2.59979625578436 2.59979625578436 2.59979625578436 3.71922188825181 2.59979625578436 2.59979625578436 2.59979625578436 2.59979625578436 2.59979625578436 2.59979625578436 2.59979625578436 2.59979625578436 2.59979625578436 2.59979625578436 2.59979625578436 2.59979625578436 2.59979625578436 2.59979625578436 2.59979625578436 2.59979625578436 2.59979625578436 3.03461879545996 2.59979625578436 2.59979625578436 2.59979625578436 2.59979625578436 2.59979625578436 2.59979625578436 2.59979625578436 2.59979625578436 2.59979625578436 2.59979625578436 2.59979625578436 2.59979625578436 2.59979625578436 2.59979625578436 2.59979625578436 2.59979625578436 3.72886965259009 2.59979625578436 2.59979625578436 2.59979625578436 2.59979625578436 2.59979625578436 2.59979625578436 2.59979625578436 2.59979625578436 2.59979625578436 2.59979625578436 2.59979625578436 2.59979625578436 2.59979625578436 2.59979625578436 2.59979625578436 2.59979625578436 2.59979625578436 2.59979625578436 2.59979625578436 3.30341058845383 2.59979625578436 2.59979625578436 2.59979625578436 2.59979625578436 2.59979625578436 2.59979625578436 2.59979625578436 2.59979625578436 2.59979625578436 2.59979625578436 2.59979625578436 2.59979625578436 2.59979625578436 2.95967134658604 2.59979625578436 2.59979625578436 2.59979625578436 2.59979625578436 2.59979625578436 2.59979625578436 3.11468408518749 2.59979625578436 3.04772504160026 2.59979625578436 2.59979625578436 3.97203315376451 2.59979625578436 2.59979625578436 2.59979625578436 2.59979625578436 3.11572183528983 2.59979625578436 2.59979625578436 2.59979625578436 3.00967619553112 4.42655015037944 2.59979625578436 2.59979625578436 2.59979625578436 2.59979625578436 3.4196932705789 2.59979625578436 2.59979625578436 2.59979625578436 3.16305146276653 2.59979625578436 2.59979625578436 2.59979625578436 2.59979625578436 3.20780008800332 2.59979625578436 2.59979625578436 2.59979625578436 2.59979625578436 3.12874083925188 3.60804605994223 2.59979625578436 2.59979625578436 2.59979625578436 2.59979625578436 3.42232468042162 2.59979625578436 2.59979625578436 2.59979625578436 2.59979625578436 3.17150791081674 2.59979625578436 2.59979625578436 2.59979625578436 3.7735118799602 3.48725331849201 2.59979625578436 2.59979625578436 2.59979625578436 2.59979625578436 5.07827029939679 2.59979625578436 2.59979625578436 2.59979625578436 2.59979625578436 2.59979625578436 2.59979625578436 2.59979625578436 2.59979625578436 2.59979625578436 3.25686325425202 2.59979625578436 2.59979625578436 2.59979625578436 3.04165461401528 2.59979625578436 2.59979625578436 2.59979625578436 2.59979625578436 2.59979625578436 3.38102029954925 2.59979625578436 2.59979625578436 2.59979625578436 2.59979625578436 3.13480110438984 2.59979625578436 2.59979625578436 2.59979625578436 2.59979625578436 2.59979625578436 3.43716273481212 2.59979625578436 2.59979625578436 2.59979625578436 3.06398032907695 3.70667846718073 2.59979625578436 2.59979625578436 2.59979625578436 2.59979625578436 3.44035222820752 2.59979625578436 2.59979625578436 2.59979625578436 2.59979625578436 3.27020841900006 2.59979625578436 2.59979625578436 2.59979625578436 2.59979625578436 3.73104172527703 2.59979625578436 2.59979625578436 2.59979625578436 2.59979625578436 3.32957983186862 2.59979625578436 2.59979625578436 2.59979625578436 3.87592867535044 3.92356263648021 2.59979625578436 2.59979625578436 2.59979625578436 2.59979625578436 3.58962556786357 2.59979625578436 2.59979625578436 2.59979625578436 2.59979625578436 3.4385730909892 2.59979625578436 3.16658773388875 2.59979625578436 2.59979625578436 2.59979625578436 2.59979625578436 2.59979625578436 2.59979625578436 2.59979625578436 3.3839879457408 2.59979625578436 2.59979625578436 2.59979625578436 2.59979625578436 4.13402702641508 2.59979625578436 2.59979625578436 2.59979625578436 3.45140772308329 3.96357756350249 2.59979625578436 2.59979625578436 2.59979625578436 2.59979625578436 2.59979625578436 2.59979625578436 2.59979625578436 2.59979625578436 3.73918619992547 2.59979625578436 2.59979625578436 2.59979625578436 2.59979625578436 3.29631831669058 3.47565525924005 3.19836810956745 2.59979625578436 2.59979625578436 2.59979625578436 4.50877571754299 2.59979625578436 2.59979625578436 2.59979625578436 2.59979625578436 3.15037536408807 3.09519307076167 2.59979625578436 2.59979625578436 2.59979625578436 2.59979625578436 3.84661835353983 2.59979625578436 2.59979625578436 2.59979625578436 2.59979625578436 3.91442023250596 2.59979625578436 2.59979625578436 2.59979625578436 2.59979625578436 4.4376224502626 2.59979625578436 2.59979625578436 2.59979625578436 2.59979625578436 2.59979625578436 2.59979625578436 2.59979625578436 2.59979625578436 3.2362970167525 3.77334939914147 2.59979625578436 2.59979625578436 2.59979625578436 2.59979625578436 3.50383966973202 2.59979625578436 2.59979625578436 2.59979625578436 3.11784851617552 2.59979625578436 2.59979625578436 2.59979625578436 2.59979625578436 2.59979625578436 3.97052009989617 2.59979625578436 2.59979625578436 2.59979625578436 2.59979625578436 4.52397806009608 2.59979625578436 2.59979625578436 2.59979625578436 2.59979625578436 3.66234613278062 2.59979625578436 2.59979625578436 2.59979625578436 3.38263384089915 3.90633645017812 2.59979625578436 3.47965226843891 2.59979625578436 2.59979625578436 4.26577629052043 2.59979625578436 2.59979625578436 2.59979625578436 2.59979625578436 2.59979625578436 2.59979625578436 3.10140652150073 3.39871373980224 3.14267566082531 4.20538657720876 2.59979625578436 2.59979625578436 2.59979625578436 2.59979625578436 2.59979625578436 2.59979625578436 3.07216302101005 2.59979625578436 2.59979625578436 3.05578649445254 2.59979625578436 2.59979625578436 2.59979625578436 2.59979625578436 2.59979625578436 2.59979625578436 2.59979625578436 2.59979625578436 2.59979625578436 3.10730057077166 2.59979625578436 2.59979625578436 2.59979625578436 2.59979625578436 3.97087468805563 2.59979625578436 2.59979625578436 2.59979625578436 2.59979625578436 2.59979625578436 3.68393033000572 2.59979625578436 2.59979625578436 2.59979625578436 2.59979625578436 4.17496867243639 2.59979625578436 2.59979625578436 2.59979625578436 2.59979625578436 2.59979625578436 2.59979625578436 2.59979625578436 2.59979625578436 3.8819948567444 2.59979625578436 2.59979625578436 2.59979625578436 2.59979625578436 2.59979625578436 3.14554511358825 2.59979625578436 2.59979625578436 2.59979625578436 3.16980602888094 2.59979625578436 2.59979625578436 2.59979625578436 2.59979625578436 2.59979625578436 4.19394616087251 2.59979625578436 2.59979625578436 2.59979625578436 2.59979625578436 3.11793268627682 2.59979625578436 2.59979625578436 2.59979625578436 4.06932102243263 3.8853051968383 2.59979625578436 2.59979625578436 2.59979625578436 2.59979625578436 3.39551074369792 2.59979625578436 2.59979625578436 2.59979625578436 2.59979625578436 3.37725547101701 2.59979625578436 2.59979625578436 2.59979625578436 3.30442840010922 2.59979625578436 2.59979625578436 2.59979625578436 2.59979625578436 2.59979625578436 3.60655312067859 2.59979625578436 2.59979625578436 2.59979625578436 2.59979625578436 4.03905554454009 2.59979625578436 2.59979625578436 2.59979625578436 2.59979625578436 3.22180690923061 2.59979625578436 2.59979625578436 2.59979625578436 3.91040234522286 3.65975892763449 2.59979625578436 2.59979625578436 2.59979625578436 3.44879108853492 2.59979625578436 2.59979625578436 2.59979625578436 2.59979625578436 2.59979625578436 2.59979625578436 2.59979625578436 2.59979625578436 2.85685819631722 3.2692901765405 3.29663103898979 2.59979625578436 2.59979625578436 2.59979625578436 2.59979625578436 2.59979625578436 2.59979625578436 2.59979625578436 2.59979625578436 2.59979625578436 2.59979625578436 3.20691983770591 2.59979625578436 2.59979625578436 2.59979625578436 3.67117148881194 3.21419104749459 2.59979625578436 2.59979625578436 2.59979625578436 2.59979625578436 2.59979625578436 2.59979625578436 2.59979625578436 3.04710913781508 3.43352024351822 2.59979625578436 2.59979625578436 2.59979625578436 2.59979625578436 2.59979625578436 2.59979625578436 2.59979625578436 2.59979625578436 2.59979625578436 2.59979625578436 2.59979625578436 2.59979625578436 2.59979625578436 2.59979625578436 2.59979625578436 2.59979625578436 2.59979625578436 2.59979625578436 2.59979625578436 2.59979625578436 3.3197901182369 2.59979625578436 2.59979625578436 2.59979625578436 2.59979625578436 3.36404641342157 2.59979625578436 2.59979625578436 2.59979625578436 2.59979625578436 3.93208784448111 2.59979625578436 2.59979625578436 2.59979625578436 3.21867299731733 2.59979625578436 2.59979625578436 2.59979625578436 2.59979625578436 2.59979625578436 2.59979625578436 2.59979625578436 2.59979625578436 2.59979625578436 2.59979625578436 3.136598296543 2.59979625578436 2.59979625578436 2.59979625578436 3.36223058634014 2.59979625578436 2.59979625578436 3.21444532604007 2.59979625578436 2.59979625578436 3.12734860701425 2.59979625578436 2.59979625578436 3.09747954102011 2.59979625578436 2.59979625578436 2.59979625578436 2.59979625578436 2.59979625578436 2.59979625578436 3.25006177786541 2.59979625578436 2.59979625578436 2.59979625578436 2.59979625578436 2.59979625578436 2.59979625578436 2.59979625578436 2.59979625578436 2.59979625578436 2.59979625578436 2.59979625578436 2.59979625578436 2.59979625578436 2.59979625578436 2.59979625578436 3.25257180805638 2.59979625578436 2.59979625578436 2.59979625578436 2.59979625578436 3.43488083141115 2.59979625578436 2.59979625578436 2.59979625578436 2.59979625578436 3.52235664790499 2.59979625578436 2.59979625578436 2.59979625578436 2.59979625578436 2.59979625578436 2.59979625578436 2.59979625578436 2.59979625578436 2.59979625578436 3.14928056722215 2.59979625578436 2.59979625578436 2.59979625578436 3.11619863125283 3.17004009026973 2.59979625578436 2.59979625578436 2.59979625578436 3.50657944241829 3.059035661787 2.59979625578436 2.59979625578436 2.59979625578436 2.59979625578436 2.59979625578436 2.59979625578436 2.59979625578436 2.59979625578436 2.59979625578436 2.59979625578436 2.59979625578436 2.59979625578436 2.59979625578436 3.1198917268211 2.59979625578436 2.59979625578436 2.59979625578436 2.59979625578436 3.12751666884428 2.59979625578436 2.59979625578436 2.59979625578436 2.59979625578436 2.59979625578436 2.59979625578436 2.59979625578436 2.59979625578436 2.59979625578436 2.59979625578436 3.68450135097581 2.59979625578436 2.59979625578436 2.59979625578436 2.59979625578436 2.59979625578436 2.59979625578436 2.59979625578436 2.59979625578436 3.4528299964533 2.59979625578436 2.59979625578436 2.59979625578436 2.59979625578436 2.59979625578436 2.59979625578436 2.59979625578436 2.59979625578436 2.59979625578436 2.59979625578436 3.73259335799739 2.59979625578436 2.59979625578436 2.59979625578436 2.59979625578436 3.31064883422489 2.59979625578436
Manes.01G022600.v6.1 6.26529272651103 4.42826423694023 4.66507437105503 3.33882252641644 2.59979625578436 5.52069990455767 3.55539340064342 4.29318702333531 2.59979625578436 3.263295019147 5.00151461567187 4.08397666626976 3.83775631493629 3.44305187794855 2.59979625578436 5.67075736508479 3.51852869536645 5.05673170833259 2.59979625578436 2.59979625578436 5.71584551611589 4.02159135329138 3.86806484188898 2.59979625578436 3.36517982117798 5.10186671006604 4.03885432209456 3.64013835869225 4.23901665491107 3.34471773959398 5.65606284688876 4.57710511267078 4.46800144365374 4.3808250339591 3.79344026531715 6.29499092994226 4.29851119465621 4.43256995137818 4.05492540605776 3.37524171943136 6.14463118321264 4.25515375182764 3.60705809411702 3.43514863882075 2.59979625578436 5.72972839592105 3.36040517360207 3.55116117433422 3.13370949737372 2.59979625578436 6.17921294676426 3.62754700466668 4.19364833639163 3.06059267461742 3.58452961246909 6.56582318498986 3.82647792567349 4.62437017523569 4.60332126411731 3.35998747224409 4.70266724377004 3.65578745514055 3.9864812556369 2.59979625578436 3.15500955286225 5.84462794730476 3.71564452659676 3.88978140955266 3.33289544367448 3.66434419373759 6.41922676136799 4.10305699736415 3.97670306405279 5.36305375509599 2.59979625578436 7.15410601479081 3.85003373410979 3.70556499966493 3.57044147755019 3.10989770956048 5.63292362415186 4.47961993465753 3.40821820302597 3.47624966748319 2.59979625578436 4.93591418478946 3.77455229068277 3.70564173509537 3.01907165093939 3.34481372870052 5.75452742894796 4.45775976468133 4.83766880331225 3.80347103851417 2.59979625578436 3.57536345356011 5.4557425099116 4.00637088711135 5.05899827729534 3.80898720316958 3.91555449463592 5.9671348749391 4.338358238992 4.18324358075002 2.59979625578436 3.48751956741113 6.68015068169736 4.07289388257943 3.68067920718634 3.50485837076424 3.6939030069005 6.06847821704082 3.48984493175801 3.75675057185501 2.59979625578436 4.40903198082104 7.16094327622145 4.51862017450847 4.40147681546341 3.42147577135509 3.93861722671367 6.53963328559287 3.79221425607642 4.11704435217266 3.55495551510956 4.1476088071998 5.80551608685096 4.26034702154625 2.59979625578436 2.59979625578436 3.8983952692516 5.6943351184874 3.83091519493148 4.97138159743234 4.6496055046137 3.44340296313251 6.29149242443819 4.41528649467386 4.53253983960669 3.82486460824723 3.77288014353904 7.62515008333143 3.70877409765164 4.97665788888339 2.59979625578436 3.09448431999199 6.18011961565388 3.6027521097885 5.39747502204084 2.59979625578436 3.8700181854824 6.93396555763463 3.87869626984486 4.7946565352314 2.59979625578436 3.41052235213113 6.30747040105963 3.5456740665038 4.39163886657456 3.72583742587149 3.58357647506077 5.97486628327856 3.65284149238591 4.11530790126261 3.16701331005524 2.59979625578436 5.21608138159637 3.97782670099057 6.05100434830062 3.11037841164054 3.86323668388114 6.182888186207 3.75268355076772 4.73094208956747 3.9885385524752 2.59979625578436 5.66859757241831 3.72599209432602 5.00180335688629 2.59979625578436 3.17616497868894 5.93038573483831 3.9154694025506 4.19518466741488 3.52371301138035 3.64460247717229 6.94654764555087 4.20470827654308 3.66369345014556 3.34522728744805 3.09391014913098 4.30839237059339 5.97480479581687 3.81782068538594 4.60044462169407 3.72390578855639 3.44163721637544 6.53850988100052 3.61553673728018 4.95431530958788 3.45430755514463 3.48251498255572 6.9953539927877 4.70200070523602 4.29816580527421 3.82542006230712 2.59979625578436 6.98155293953117 3.97530370431332 4.52412329010333 2.59979625578436 3.61601505343628 6.16986714705842 3.9184722264597 3.76094443927101 3.41156478748641 4.18915278377082 6.56826556220992 2.59979625578436 4.12710400621029 3.7666745217418 3.4196932705789 4.96102544063584 3.85008759048063 5.19785488567878 2.59979625578436 4.91876954241526 6.56844210951068 4.72669514704258 4.51205260040314 3.20780008800332 3.06852274975295 6.05345582852041 3.2879594338573 4.49142542841151 3.34376290195548 3.38697297193438 6.72083320072527 3.43218861185877 4.52486173502647 3.5030039551816 3.60068947668391 8.2368781366211 3.64407670953844 4.58006363993332 3.87050504024574 3.57769357505133 7.09306970157813 3.93597786339893 4.13314547353687 3.13619888814257 3.83651593829476 7.15279494735923 3.65682633054295 4.66660103986966 3.61792181462924 5.07827029939679 6.24643303449765 3.67282201828456 4.66556100766686 3.84261796704847 3.69084402609154 6.59507665480049 3.68140363975058 4.78946029906569 3.11512830171232 3.62594502586951 7.20839184048629 3.97044904326303 4.392201132439 3.47355552046872 3.29543486065326 6.24619866117123 4.54954897218209 4.09396467569968 3.53348012249341 3.49834410633833 6.23259248789457 5.05093769552864 3.84501639756676 4.9056195334128 3.51628227195113 2.59979625578436 6.73942880807464 2.59979625578436 4.57679904262629 4.35435177242611 3.43716273481212 6.35837980911685 2.59979625578436 4.40793218502145 3.25348081783336 3.83026908218474 5.90025077829854 3.13011628474653 4.11354435935688 2.59979625578436 4.08920350978085 6.09574302160828 3.88433315935748 4.0656012116129 2.59979625578436 3.53974293861542 6.24037674335478 3.70977069704653 4.04433301292154 3.78369508661944 2.59979625578436 5.7563433593409 3.99727552143782 4.58309632678987 3.9071059728123 3.96110499299225 6.10929885153207 3.70097135517803 3.93534997357748 3.18526268121318 4.1464829094435 5.45202858871766 3.9547866164985 3.76560242009159 3.34573460342168 3.73573165445255 5.63181546295854 3.94339026023944 4.38436750287391 3.57079195732032 3.4385730909892 7.89956228886755 4.13918141603811 4.20464387259397 3.14710624753656 2.59979625578436 6.80834930378845 3.71901086273931 5.5238884983599 3.97556743876879 3.55457857212675 6.35202345896762 3.86976790507812 4.43959763042227 2.59979625578436 3.34915287415242 6.62440722993655 3.85008500517609 5.11044679887469 3.87745892664078 3.72640000002685 6.21077522453899 3.80344562113846 4.02402990737736 4.25043657864429 3.3860634446461 7.23170635645254 4.25298018456904 4.5715227802493 2.59979625578436 3.3916204310571 6.77004739623871 4.27360562182038 5.5940362350044 2.59979625578436 3.47565525924005 6.97909622794241 4.09681622747089 4.80393477612059 3.62300795218542 3.31762165171637 5.84284559219351 4.20789611296059 3.98821156678104 3.33690766491106 3.15037536408807 3.5766943121934 7.06353400854247 4.03139288199498 5.01303788188917 2.59979625578436 3.20164312672398 6.82770566916867 3.14481839600152 4.29642468583677 3.72820483460979 3.3195691347463 6.61690185553395 4.10801572368445 4.12571648205588 2.59979625578436 3.07415123844217 7.13649548626011 3.7795183689851 2.59979625578436 3.98983560908888 4.55720408687157 6.31767837347803 2.59979625578436 5.43252441076611 3.68541532571194 3.44073658393479 6.29295126456197 4.12918528612565 4.1780859178021 3.94880500380553 3.8589781122172 5.62668970508266 3.78201820742754 3.95484254405987 2.59979625578436 3.33067381019803 6.69193575501105 3.90786300452943 4.47675250316703 4.18388990769175 3.90470660337683 6.92224534080607 4.36026219242383 4.8579407437261 3.27550176493931 3.6456884204348 5.44189141938053 3.23341689300654 3.88098045586475 4.13744632159808 3.43006726886568 6.52170024102439 3.63623434719452 5.26017422195698 3.05543704798616 4.02214469408261 6.83339048509133 4.46516625892496 4.59478437881876 3.63790334654271 4.06084683536767 6.95781242640601 3.57995862099293 4.38774137885008 2.59979625578436 4.20905488681337 6.9756597711977 3.30569620533089 2.59979625578436 2.59979625578436 3.19302232415317 6.85796337238366 4.46689229375743 4.80184811350308 4.40479134559428 2.59979625578436 6.03235176735826 4.10435273656254 4.04227940394034 3.66764047737369 3.99300302654404 7.86397288967134 3.48758109411748 3.94873831684893 3.89543908577048 3.73100358925145 6.58787289112093 3.65809315207231 4.86082269591132 3.43856895038844 3.31390949928497 5.58718869561864 3.76773731068646 5.67446244778932 4.41024552649794 3.73256147324259 4.71133985952779 6.74297340756671 4.40541472262617 4.39128004036804 3.90412194324424 2.59979625578436 6.76139779999076 3.96484414607952 3.56431211964338 3.37237396509029 3.90571590500452 6.51920052423173 3.5895004728487 3.96850025075125 2.59979625578436 3.09344190010374 6.3824140938464 2.59979625578436 3.9077996289514 3.8819948567444 3.11516147797062 5.73606925636756 3.69415845135935 4.31187358668697 3.8723514461441 3.14554511358825 5.92924269588847 4.62116268398077 4.79026165946093 2.59979625578436 2.59979625578436 5.99657459083671 3.96499107920503 3.93481781821329 3.96475469383661 2.59979625578436 6.39441640272184 3.78036332938571 4.49877845988911 3.0992041201342 3.6202419437708 5.67901873075329 4.11114275804066 4.72169520376248 3.13896247932804 4.06940132905997 6.34608425087892 3.96887066432163 4.76211537587303 3.66946102265825 3.94615840815916 6.90050860105457 4.28898915773301 4.60039041216407 3.1975645660093 3.80834713963737 6.2922559388864 4.60957755055174 3.99590527404699 3.58686561369776 3.61372050619766 6.97076395533242 4.29312012428357 3.76219152482937 2.59979625578436 3.18881389019315 6.73027811071659 3.33689537073237 4.94211524277652 2.59979625578436 3.45314808470526 6.43027019567522 3.80860520056819 4.55460246346214 3.36210465489817 3.22180690923061 6.37383367188827 3.48794078037073 4.60713702983851 4.0536971848221 3.88450556008927 6.53098469845077 3.32506186180071 4.23222152004816 3.57562914998343 2.59979625578436 5.20973326519491 3.81753879539291 4.48008561596786 3.63105841186316 3.07812638981679 6.75972641774955 3.96933255596001 4.26966725779376 3.53847686764951 3.09490341468928 4.25445110373723 5.89440867807631 4.07955492702352 4.46248781686641 3.20566299976803 3.13901363613911 5.33753081033637 5.43846308275631 4.31164530834192 3.34167827884767 3.20691983770591 6.18899256372133 2.59979625578436 3.77947284841511 2.59979625578436 2.59979625578436 6.19195987000179 3.60093083117833 3.08382354620843 3.98665573556431 3.18528064700602 4.07222534843677 3.18542993688362 3.67483351199386 3.61414121189432 2.59979625578436 5.43603737380098 3.82930344203147 4.51439758312452 3.27005780046848 3.20491354779203 5.87989044284714 2.59979625578436 3.74953314786708 2.59979625578436 5.83555632731727 6.80910409853774 2.59979625578436 4.92059961841144 3.15184207342633 3.56365075137554 5.87183677867943 3.53794707022842 3.61701055796051 3.23274696978057 2.59979625578436 6.57032642071323 4.23651531661607 4.32033293870511 3.95490085823409 3.14332354224269 5.90025415751688 6.26497647261464 3.79868594700344 3.77939498651549 4.01749385760493 5.09952421119945 3.57544781452639 4.60938283404119 3.21867299731733 4.07383590671022 3.58640791717732 2.59979625578436 3.7445127826073 2.59979625578436 2.59979625578436 7.04562548503255 3.25815219576688 4.27552575341503 3.64182534636077 2.59979625578436 7.62620104045138 3.58630416979131 2.59979625578436 3.78571618747852 3.170552578228 5.82368629576311 3.93630430115781 3.68431037628401 3.64820718768316 2.59979625578436 4.3990845057654 3.71285568593711 3.45357611062151 2.59979625578436 2.59979625578436 5.16852811703316 3.52788263827347 4.39565414980959 3.29609969080235 2.59979625578436 4.17640684273032 2.59979625578436 2.59979625578436 4.02397426135062 3.11790825992549 3.80627578985095 5.71981904782567 3.55337202861871 4.83934389228745 3.20854780368858 2.59979625578436 5.30101448153934 3.44650063410331 4.32604743448306 2.59979625578436 3.61939971904066 4.86964598017146 3.50030527778916 4.08258719077872 3.78809560810359 3.43488083141115 6.76153875989058 3.50179941331691 4.34424798401061 2.59979625578436 3.13842484873088 5.92853271408607 4.01350712642345 4.63299667500297 2.59979625578436 2.59979625578436 5.84114363642821 5.43284111539091 3.89359831116327 4.79587404593374 2.59979625578436 6.42441529567103 3.96217178148662 4.72164518289613 4.29840589170928 4.05577999395678 6.78684313348321 3.83058458081139 3.48455101835497 3.12901589028519 3.70242088697536 5.84693051401118 3.6756084057258 4.92133347759809 3.43229267361625 3.14781871854752 5.83496631665083 4.47728334285542 4.75744479439312 3.47394710612716 3.23503948447659 7.29975554077211 3.2235071789958 4.78112381890717 2.59979625578436 3.1677776264212 6.34593683255012 2.59979625578436 5.24535155625122 2.59979625578436 3.07369795760033 6.10649053375653 4.23459351792667 4.24175702933032 2.59979625578436 2.59979625578436 6.27756252930965 4.46110170123014 3.63258420929194 2.59979625578436 2.59979625578436 6.32651333931115 3.57184811756203 6.43789717432484 2.59979625578436 2.59979625578436 6.91571485017652 3.72791025041151 3.93199932383111 2.59979625578436 3.21122222670659 6.95523663767972 4.31198942368015 4.57467969213992 2.59979625578436 3.22438648604129 6.77809542917044 3.56888036552917 4.52152156582554 3.53635640865754 3.1167432246131 6.64827997107063 3.08270106822196 4.46218209657253 2.59979625578436 3.10496040724535 3.34260516870939
Manes.01G022700.v6.1 4.96511062220955 4.42826423694023 5.15310279482178 4.75605986906323 4.21704922099307 4.34538036058606 4.35331225138025 5.07217746639781 3.84534285565884 4.47340940067335 4.68575643727568 4.19241878072954 4.53547771978807 3.44305187794855 4.17973746317964 4.42252626119761 4.29049136268557 5.68606726210345 5.09266556509166 5.10311888043911 4.83934488276523 4.5426955421875 4.57924701588582 4.25687274181446 4.16467618541302 4.56502497411523 4.97910006515118 4.14820518392652 4.03685567412286 4.7709387905149 5.43749628097389 4.21744849955037 4.15727262978711 4.3808250339591 4.45035622871217 4.75496719747247 4.94075528579631 4.51105461208225 4.82090317222997 4.46750083579413 5.43333987068404 4.35085294950885 4.70602977151372 4.01013362095992 4.46651018997215 4.68012552580513 5.02456220397764 4.34612452915929 4.2835147899628 4.28514435243608 4.70718322489724 5.06556169158258 4.93357002818593 4.29315625731707 4.66406729839646 5.72598908108164 4.46554451359562 5.43403928371993 4.60332126411731 4.60863915341142 3.88167187948534 3.77426235784982 4.44431378888064 2.59979625578436 3.55012442582142 5.03073573892333 4.05103008769675 4.44843812809992 3.93764853686409 5.27806337257466 3.91911997008639 4.86480820612981 4.88724762584687 4.68113159220027 2.59979625578436 5.44528131388217 4.88006434271033 4.34219069872163 3.77811259546182 4.21478384192579 5.19428594070215 5.30726450852579 4.60214325663936 4.3442373566854 4.92201182942492 5.04496496843935 4.16709846439035 4.24076156757995 4.44494597918779 4.15130648459807 4.52618719680003 4.88223851395577 5.4497807633004 4.53644167317166 2.59979625578436 3.844423412108 4.24355524478086 4.11005258153141 4.56259905847898 4.48069130754149 4.35440921456004 4.45063477986658 4.98031606514035 4.62962032313464 5.12862405186618 4.42393333905832 4.88518337185476 4.20967705968188 3.68067920718634 3.50485837076424 3.30153397352435 4.04294978892074 3.97665969851347 4.19729973343173 5.67228931414433 3.54772472454507 4.68044815285256 4.24311995113987 4.47209484477938 2.59979625578436 4.8619601211783 4.2264266400351 4.46932541925817 4.24835238576493 4.60857272436607 4.97341891066273 4.04275430652555 4.26034702154625 2.59979625578436 4.32595690601084 3.8983952692516 4.9600700114272 4.91565394877639 5.06867792721212 4.6496055046137 4.91147065068152 5.3137960478672 4.64426256956373 4.85693801717123 4.55804437148016 4.21860028612283 5.5958212042098 4.6484013764836 5.12641984973574 3.46737055924807 3.68557250994933 4.75138179588018 4.76783186101635 5.52890843749895 5.63881424190592 5.09151756381241 5.45380815445183 4.51496406084378 5.54600160852616 3.98407844717818 4.64788639071682 4.89218574813085 4.97637521742653 4.6592295833138 4.46697084868191 4.53842372640701 4.22652105633247 4.64389617258064 4.91774165819252 4.04855109287913 4.31044173260876 4.559693455727 4.43936418267055 6.05100434830062 4.94870026898674 4.94227373694043 4.79458017567572 4.66501048523985 5.40096106909245 3.90465114047021 4.08193522961861 4.440041055121 4.84384907944829 4.6680394841126 2.59979625578436 4.11776829289036 4.68061816413026 5.6675151304889 4.41514787481182 4.28539223986307 4.40474000062571 4.99742039474156 4.25563809211142 4.71386244668851 4.38132439645837 5.05657382550676 4.62466286293638 5.15151822725432 4.53240906137424 5.37756931984194 4.27978030822178 4.28052500265447 5.93346557819813 4.72175292455415 5.74341178120082 3.79180362126009 4.22865906130216 5.78401901322174 4.95260789306871 5.51891960605537 4.40806397521063 4.5238332350326 5.49843460058152 4.90898158234411 5.37963529303436 4.30803670405607 5.04211938527413 6.00032266170784 4.3581191834761 4.77370066113157 4.02406737380187 4.79730947084849 5.12219656557473 4.80089919246676 4.96226054003567 3.87159317967938 4.70801214337109 5.37656108534112 4.05033126968215 5.395028398251 3.56356945436749 2.59979625578436 4.5959366869236 2.59979625578436 4.75609796646883 3.92259222945498 4.46462861855748 5.03473108869318 4.78989122875008 5.23756969928787 4.51591187026102 4.87638999739691 5.3470047520098 4.29155287755991 5.27950844139843 4.5909319286947 4.35396547153691 6.22175036226778 4.11249792924364 5.58016721041354 4.5827620928369 4.52791238578203 4.9971281131785 4.432060587107 5.01276500717021 3.87897467098637 4.3942645431775 5.1126570222891 4.41177966180513 4.78346804877929 4.16526714279909 2.59979625578436 4.36023435280881 4.38531084903347 5.23313011847997 4.21027499894845 4.41315426772051 4.2997573997556 4.09735060513277 4.82590659210428 3.48326144687435 4.74100263677025 5.26188426776547 5.04028670517077 4.73786676348259 4.83820955917632 4.55410014814832 4.82984215995678 5.5202104531507 4.71280749588585 3.81992345652015 4.76361258122549 6.23259248789457 7.13177747957997 4.61057017447337 5.6939415945903 5.07914744975283 4.22510798963546 5.95398318841959 4.9331844442743 5.33742738568492 4.67147155883023 4.48435043441227 6.03647419457351 5.35300306494646 5.97180086409056 4.73146906539012 5.14738561186372 5.04538866941889 5.16805011891948 5.06681780512683 3.79794415864301 5.10169615332697 5.18886767673362 4.90487541258868 5.24000767437712 4.51621031393093 4.95080608694243 5.76713606225457 5.07232235407303 5.43246793937243 4.37219797012337 3.96907504514623 5.03947276151777 4.56976644489755 5.77276839730897 5.91534274907739 5.16692464151362 6.23550488236976 5.48089980182372 5.03066518386903 4.42975276540377 4.88178887290621 6.0007752228985 4.58590161274249 5.4127987109284 5.23498166234274 5.31782446940878 5.38013912512166 4.83223615492475 5.03112919099826 3.77853098325696 5.26934023727497 6.07062231110136 4.94649566171417 4.28294060486241 4.73539157843828 6.28297791613009 5.33665507950937 4.81108873289546 5.49594015077514 4.52848577832429 5.08694727951816 4.97484249065799 4.68489038781193 5.14390487049502 5.20192304598811 4.99451272737903 4.91749164706016 4.53186021227521 5.07243865884345 4.69638009584663 4.59787841639945 4.59274071790841 4.73946468036379 4.36348106735392 4.66737330342716 4.77571659600307 4.87789217390752 5.03041455750552 4.99137145923394 4.39171854128501 4.18752906653414 5.37878842702346 4.48095733388595 5.26248328796197 4.60275010572144 4.68182109648708 5.23309523391318 4.45788236704312 5.07196946958402 4.2422425114985 4.9838667527237 4.86943973198656 4.87864180501985 4.7713258985777 4.18505038089978 4.69472558455458 4.64940991342969 5.51289296998839 4.48228192267839 5.31351342974963 3.87848045794075 5.15838826391297 5.59033698734282 5.03976585108958 5.39654383745453 5.06433189849335 4.70717952203341 5.43993847561881 4.65338758964895 4.73796697708051 4.82313902439302 4.4376224502626 5.32907307127489 5.27023687494268 6.350357264757 4.57535718321157 4.92523310772865 6.41227949214621 5.09033260165601 5.57431222945501 4.3123881948452 5.19149274648972 5.14889710384552 4.4106592586513 4.93047090773578 4.09566998091808 5.15733806982049 4.99490356022736 4.66129711155231 5.08982709406433 4.58652678613867 4.94476348973417 5.68788714167719 4.17748738386806 4.90174256782247 3.84992470778395 4.66787293679178 4.71004082478178 4.51792375428807 5.27620451503393 4.18858767721428 4.77736060558198 4.78281226188741 5.39731521421881 4.62458506035976 4.57391303216029 4.65000217138062 6.09990502538972 5.4575618058491 5.38058342782218 4.73305946181222 5.99306543996158 6.00494494368107 4.71292206944104 4.9534636389059 5.19687634803607 5.16645681405859 6.40481953688361 5.46740966547955 5.62685159924176 4.99815516999477 5.26032994963733 5.90702661456098 5.2971335023322 5.24224382335063 5.03185285121757 5.083595821776 6.66217269022023 5.05793678677509 5.00025699897251 4.13669328844041 3.94233965432729 5.5834225632556 5.43984019743327 5.00181204520854 5.48872155870895 4.69908024514783 5.88063102626762 5.01375455838448 5.36979678301245 5.11194405346292 4.56331016415297 6.76694267778753 4.84565409010181 5.5008585573334 4.69982780271533 4.44676325869543 6.16012900456532 4.9475696891655 5.58418833988435 4.28981356904726 5.34768514830714 5.29416322539448 4.73512611022239 4.68073128873595 4.75115275029401 4.33243112526806 5.31838813062565 4.34094852502324 4.38432347080654 3.56431211964338 4.70864923420812 4.17496867243639 5.27916020074534 4.74256687448495 3.96850025075125 5.35180591973225 4.76870446591017 5.04129399128665 2.59979625578436 4.39543324340426 3.71885506342396 4.00858795385156 5.63251279090123 4.78781224177098 5.18101486301412 4.91599055920506 4.82714333656763 5.20596398446543 4.27105551428176 5.46441066119653 4.75829154606079 4.91152568026685 4.73283528156624 4.71785409963733 4.69071123822399 4.24411628835274 4.56493328106344 5.24733487875397 5.16065442316318 4.54976539257451 4.4730281371709 4.48116097789705 5.00282391659368 4.38443151589026 4.80906436024723 5.167601512024 4.84999290272107 4.81979493183129 4.700555957375 5.30960329743712 4.61945725433758 4.74580561976504 5.52449905858043 5.08224447985404 5.07828732637641 4.60514704511584 5.0285572434843 4.55675022863163 4.23961937963156 4.50960508394114 5.11540096167936 5.08392328328454 5.6630111923056 4.50234018408258 5.08235802634809 4.63060603124625 5.15721678022716 5.21303802412275 4.3210881251534 4.79617363451547 2.59979625578436 4.7626906115746 4.82252165966521 4.32666897232479 5.39166485304931 4.37477505853575 3.47289612489842 5.28122612354006 4.90015733021138 5.05215948806792 3.54190319695318 4.15007127375922 5.62582106681723 4.72116924841034 4.922171141902 4.60260434181235 4.48150388569802 4.52842594753714 5.78636439373141 4.66426242102721 4.99911877971545 4.85873928373397 4.59947960474485 4.53284164377199 5.05350728552746 4.66052451516606 5.24141749248152 4.52849288629916 4.85701591449194 4.07955492702352 5.09716251850802 4.23682001680162 4.65718673846671 4.9090476410255 2.59979625578436 5.11504259545291 4.19458532791909 5.22056656941202 4.58027377672732 3.8918414592231 3.88540911740735 4.72708823069925 4.8430709857834 4.79050584628903 4.39289283435705 4.00275956445404 3.59858560637233 4.91340200004958 4.77053275493191 4.09242803393205 4.97813446415542 5.40873424720186 3.88623625463831 4.92373130069052 4.39693347456666 4.62143290206939 4.1767194212877 5.65400960941027 4.13918345243204 3.81388730747409 4.92572186039289 4.0029296703631 4.52697988465176 4.8214399509088 4.46432671092422 4.50353963637714 4.10197670422742 3.93970521812855 4.62986643830076 4.78700919817493 4.6784497866929 4.83921642415166 4.79470880971424 5.32844798869125 5.03074251981849 5.03624319045402 4.61042826817164 4.56245318740377 5.56155577056188 2.59979625578436 4.96397134770831 5.20269593081994 5.62707869740114 5.1811218249552 4.03180650564226 6.08526831458636 4.35955436680913 5.40250651665215 4.11915002610035 2.59979625578436 3.98502212357155 4.52490356230634 5.72440515974775 4.90634218050223 4.36577030852501 4.72937105264062 4.33722006042985 4.54103860342297 5.59967726685854 4.60684727354286 2.59979625578436 4.15904493162123 4.31387006779032 5.47056509753634 4.25857269511336 4.64471961542334 3.96582882824587 4.1199758972853 4.3990845057654 4.48526679165484 4.70107227787606 4.33366349290683 4.45158261364187 5.74703085913818 4.63981900206768 4.61957996461493 4.29337743312658 4.13296184932386 5.73823104711499 2.59979625578436 4.32047031647615 5.26225243951288 4.42470705584507 4.93983774779483 5.0203920245144 4.14910926872599 4.31736340904294 4.60317222226783 4.40596429573426 4.21216443401481 4.02838372931525 4.63513325745785 4.72938301656167 4.69215530649008 4.75996615634843 4.17090098132727 4.73469220315642 4.46332012582862 5.02575755894123 5.67357974536244 4.70100930878889 4.95093059921788 5.19084245155154 5.16553054516106 4.74245609954318 4.62272378579178 4.30052768108331 3.66836007527516 2.59979625578436 4.72336202521469 2.59979625578436 4.20728187979744 2.59979625578436 5.05620005205674 4.70401693904992 4.39557409222477 4.67044474296267 4.85340112589337 5.00393137086233 4.52332248058407 4.62611057161448 4.62952499787224 4.67429581607588 4.94258935298241 5.09092657352432 4.27862334158004 5.05211220512737 4.52202378317754 4.09179154200865 4.72921576481272 4.42459040215235 4.43984453998522 4.86900507777796 4.56759474315584 4.74666466109088 3.66422052447981 4.94738853905675 3.84194986125449 3.83955901297806 4.52566286366271 4.48013067660917 5.38243911022651 4.89497328594974 4.90885278652418 5.23259851881337 4.81372286436573 4.82273394555155 4.53878596004843 4.85444878923604 5.22940565562176 4.30213756616131 4.92425672829926 3.37724948770933 4.33478672800167 5.0067610433886 4.22771727277782 2.59979625578436 4.20167969026226 4.22340535183814 5.96789617406382 4.39958743632379 5.33393428363026 4.69945817943751 5.76960579136871 5.30581816093841 3.66929908841205 4.92951629868146 3.75875412432602 5.19009621893197 5.08416665490628 4.48611201207633 4.48444922594199 3.90291938238005 4.53117323164598 4.68552810362809 4.4670777513188 4.33902242088921 4.46049122714596 4.8902854822789 4.4561292997115
```
