## Supplementary Table 3 for "A population based expression atlas provides insights into disease resistance and other physiological traits in cassava (*Manihot esculenta* Crantz)" (part 1 of 65)

```
8720_5751_60872_HHG23BGX3_CassavaRNA_PL02_A01_20A_UG15F118P001_Leaf_ACATTA_R1 8720_5751_60872_HHG23BGX3_CassavaRNA_PL02_A02_20B_UG15F118P001_Stem_GGTGAG_R1 8720_5751_60872_HHG23BGX3_CassavaRNA_PL02_A03_20C_UG15F118P001_Flower_CGAAGG_R1 8720_5751_60872_HHG23BGX3_CassavaRNA_PL02_A04_20D_UG15F118P001_FiRoots_AAGACA_R1 8720_5751_60872_HHG23BGX3_CassavaRNA_PL02_A05_20E_UG15F118P001_Tuber_TAATCG_R1 8720_5751_60872_HHG23BGX3_CassavaRNA_PL02_A06_21A_UG15F306P006_Leaf_CGCAAC_R1 8720_5751_60872_HHG23BGX3_CassavaRNA_PL02_A07_21B_UG15F306P006_Stem_AATAGC_R1 8720_5751_60872_HHG23BGX3_CassavaRNA_PL02_A08_21C_UG15F306P006_Flower_TTAACT_R1 8720_5751_60872_HHG23BGX3_CassavaRNA_PL02_A09_21D_UG15F306P006_FiRoots_AATGAA_R1 8720_5751_60872_HHG23BGX3_CassavaRNA_PL02_A10_21E_UG15F306P006_Tuber_GATTGT_R1 8720_5751_60872_HHG23BGX3_CassavaRNA_PL02_A11_22A_UG15F203P005_Leaf_ATAAGA_R1 8720_5751_60872_HHG23BGX3_CassavaRNA_PL02_A12_22B_UG15F203P005_Stem_GCCACA_R1 8720_5751_60872_HHG23BGX3_CassavaRNA_PL02_B01_22C_UG15F203P005_Flower_GAACCT_R1 8720_5751_60872_HHG23BGX3_CassavaRNA_PL02_B02_22D_UG15F203P005_FiRoots_CGGTTA_R1 8720_5751_60872_HHG23BGX3_CassavaRNA_PL02_B03_22E_UG15F203P005_Tuber_AACGCC_R1 8720_5751_60872_HHG23BGX3_CassavaRNA_PL02_B04_23A_UG15F278P001_Leaf_CAGATG_R1 8720_5751_60872_HHG23BGX3_CassavaRNA_PL02_B05_23B_UG15F278P001_Stem_GATCAC_R1 8720_5751_60872_HHG23BGX3_CassavaRNA_PL02_B06_23C_UG15F278P001_Flower_CGCGGA_R1 8720_5751_60872_HHG23BGX3_CassavaRNA_PL02_B07_23D_UG15F278P001_FiRoots_CCTAAG_R1 8720_5751_60872_HHG23BGX3_CassavaRNA_PL02_B08_23E_UG15F278P001_Tuber_GGCTGC_R1 8720_5751_60872_HHG23BGX3_CassavaRNA_PL02_B09_24A_UG15F111P011_Leaf_ACCAGT_R1 8720_5751_60872_HHG23BGX3_CassavaRNA_PL02_B10_24B_UG15F111P011_Stem_GTGCCA_R1 8720_5751_60872_HHG23BGX3_CassavaRNA_PL02_B11_24C_UG15F111P011_Flower_AGATAG_R1 8720_5751_60872_HHG23BGX3_CassavaRNA_PL02_B12_24D_UG15F111P011_FiRoots_TCGAGG_R1 8720_5751_60872_HHG23BGX3_CassavaRNA_PL02_C01_24E_UG15F111P011_Tuber_ACAACG_R1 8720_5751_60872_HHG23BGX3_CassavaRNA_PL02_C02_25A_UG15F251P006_Leaf_GCGCTG_R1 8720_5751_60872_HHG23BGX3_CassavaRNA_PL02_C03_25B_UG15F251P006_Stem_CAAGCA_R1 8720_5751_60872_HHG23BGX3_CassavaRNA_PL02_C04_25C_UG15F251P006_Flower_GTTACC_R1 8720_5751_60872_HHG23BGX3_CassavaRNA_PL02_C05_25D_UG15F251P006_FiRoots_CTCTCG_R1 8720_5751_60872_HHG23BGX3_CassavaRNA_PL02_C06_25E_UG15F251P006_Tuber_CCAATT_R1 8720_5751_60872_HHG23BGX3_CassavaRNA_PL02_C07_26A_UG15F025P004_Leaf_TTCGAG_R1 8720_5751_60872_HHG23BGX3_CassavaRNA_PL02_C08_26B_UG15F025P004_Stem_CGTCGC_R1 8720_5751_60872_HHG23BGX3_CassavaRNA_PL02_C09_26C_UG15F025P004_Flower_TGTGCA_R1 8720_5751_60872_HHG23BGX3_CassavaRNA_PL02_C10_26D_UG15F025P004_FiRoots_ACCGTG_R1 8720_5751_60872_HHG23BGX3_CassavaRNA_PL02_C11_26E_UG15F025P004_Tuber_ATACTG_R1 8720_5751_60872_HHG23BGX3_CassavaRNA_PL02_C12_27A_UG15F326P001_Leaf_ATGAAC_R1 8720_5751_60872_HHG23BGX3_CassavaRNA_PL02_D01_27B_UG15F326P001_Stem_AGTTGA_R1 8720_5751_60872_HHG23BGX3_CassavaRNA_PL02_D02_27C_UG15F326P001_Flower_GACGAT_R1 8720_5751_60872_HHG23BGX3_CassavaRNA_PL02_D03_27D_UG15F326P001_FiRoots_CACACT_R1 8720_5751_60872_HHG23BGX3_CassavaRNA_PL02_D04_27E_UG15F326P001_Tuber_CAGCGT_R1 8720_5751_60872_HHG23BGX3_CassavaRNA_PL02_D05_28A_UG15F020P001_Leaf_TGCTAT_R1 8720_5751_60872_HHG23BGX3_CassavaRNA_PL02_D06_28B_UG15F020P001_Stem_TCTTAA_R1 8720_5751_60872_HHG23BGX3_CassavaRNA_PL02_D07_28C_UG15F020P001_ApiMer_CCGCAA_R1 8720_5751_60872_HHG23BGX3_CassavaRNA_PL02_D08_28D_UG15F020P001_FiRoots_CTCCAT_R1 8720_5751_60872_HHG23BGX3_CassavaRNA_PL02_D09_28E_UG15F020P001_Tuber_GTCAGG_R1 8720_5751_60872_HHG23BGX3_CassavaRNA_PL02_D10_29A_UG15F276P015_Leaf_ACGTCT_R1 8720_5751_60872_HHG23BGX3_CassavaRNA_PL02_D11_29B_UG15F276P015_Stem_GAGTCC_R1 8720_5751_60872_HHG23BGX3_CassavaRNA_PL02_D12_29C_UG15F276P015_Flower_GACATC_R1 8720_5751_60872_HHG23BGX3_CassavaRNA_PL02_E01_29D_UG15F276P015_FiRoots_AGGCAT_R1 8720_5751_60872_HHG23BGX3_CassavaRNA_PL02_E02_29E_UG15F276P015_Tuber_ACCTAC_R1 8720_5751_60872_HHG23BGX3_CassavaRNA_PL02_E03_30A_UG15F239P017_Leaf_TGGATT_R1 8720_5751_60872_HHG23BGX3_CassavaRNA_PL02_E04_30B_UG15F239P017_Stem_GCAGCC_R1 8720_5751_60872_HHG23BGX3_CassavaRNA_PL02_E05_30C_UG15F239P017_ApiMer_CGCCTG_R1 8720_5751_60872_HHG23BGX3_CassavaRNA_PL02_E06_30D_UG15F239P017_FiRoots_CCGACC_R1 8720_5751_60872_HHG23BGX3_CassavaRNA_PL02_E07_30E_UG15F239P017_Tuber_TATGTC_R1 8720_5751_60872_HHG23BGX3_CassavaRNA_PL02_E08_31A_UG15F276P008_Leaf_TGACAC_R1 8720_5751_60872_HHG23BGX3_CassavaRNA_PL02_E09_31B_UG15F276P008_Stem_ACAGAT_R1 8720_5751_60872_HHG23BGX3_CassavaRNA_PL02_E10_31C_UG15F276P008_Flower_AGACCA_R1 8720_5751_60872_HHG23BGX3_CassavaRNA_PL02_E11_31D_UG15F276P008_FiRoots_GCTCGA_R1 8720_5751_60872_HHG23BGX3_CassavaRNA_PL02_E12_31E_UG15F276P008_Tuber_ATGGCG_R1 8720_5751_60872_HHG23BGX3_CassavaRNA_PL02_F01_32A_UG15F258P004_Leaf_GAAGTG_R1 8720_5751_60872_HHG23BGX3_CassavaRNA_PL02_F02_32B_UG15F258P004_Stem_AGAATC_R1 8720_5751_60872_HHG23BGX3_CassavaRNA_PL02_F03_32C_UG15F258P004_Flower_GCGAAT_R1 8720_5751_60872_HHG23BGX3_CassavaRNA_PL02_F04_32D_UG15F258P004_FiRoots_CGATCT_R1 8720_5751_60872_HHG23BGX3_CassavaRNA_PL02_F05_32E_UG15F258P004_Tuber_CATCTA_R1 8720_5751_60872_HHG23BGX3_CassavaRNA_PL02_F06_33A_UG15F306P016_Leaf_AAGTGG_R1 8720_5751_60872_HHG23BGX3_CassavaRNA_PL02_F07_33B_UG15F306P016_Stem_TGCACG_R1 8720_5751_60872_HHG23BGX3_CassavaRNA_PL02_F08_33C_UG15F306P016_Flower_TCGTTC_R1 8720_5751_60872_HHG23BGX3_CassavaRNA_PL02_F09_33D_UG15F306P016_FiRoots_ACACGC_R1 8720_5751_60872_HHG23BGX3_CassavaRNA_PL02_F10_33E_UG15F306P016_Tuber_GTAGAA_R1 8720_5751_60872_HHG23BGX3_CassavaRNA_PL02_F11_34A_UG15F306P034_Leaf_AGTACT_R1 8720_5751_60872_HHG23BGX3_CassavaRNA_PL02_F12_34B_UG15F306P034_Stem_GCATGG_R1 8720_5751_60872_HHG23BGX3_CassavaRNA_PL02_G01_34C_UG15F306P034_Flower_AACAAG_R1 8720_5751_60872_HHG23BGX3_CassavaRNA_PL02_G02_BLANK_AACCGA_R1 8720_5751_60872_HHG23BGX3_CassavaRNA_PL02_G03_34E_UG15F306P034_Tuber_TGGCGA_R1 8720_5751_60872_HHG23BGX3_CassavaRNA_PL02_G04_35A_UG15F226P018_Leaf_CACTAA_R1 8720_5751_60872_HHG23BGX3_CassavaRNA_PL02_G05_35B_UG15F226P018_Stem_AAGCTC_R1 8720_5751_60872_HHG23BGX3_CassavaRNA_PL02_G06_35C_UG15F226P018_Flower_TACCTT_R1 8720_5751_60872_HHG23BGX3_CassavaRNA_PL02_G07_35D_UG15F226P018_FiRoots_CTAGTC_R1 8720_5751_60872_HHG23BGX3_CassavaRNA_PL02_G08_35E_UG15F226P018_Tuber_AATCCG_R1 8720_5751_60872_HHG23BGX3_CassavaRNA_PL02_G09_36A_UG15F279P001_Leaf_GTGTAG_R1 8720_5751_60872_HHG23BGX3_CassavaRNA_PL02_G10_36B_UG15F279P001_Stem_ACTCTT_R1 8720_5751_60872_HHG23BGX3_CassavaRNA_PL02_G11_36C_UG15F279P001_Flower_TCAGGA_R1 8720_5751_60872_HHG23BGX3_CassavaRNA_PL02_G12_36D_UG15F279P001_FiRoots_ATTGGT_R1 8720_5751_60872_HHG23BGX3_CassavaRNA_PL02_H01_36E_UG15F279P001_Tuber_TTGGTA_R1 8720_5751_60872_HHG23BGX3_CassavaRNA_PL02_H02_37A_UG15F061P006_Leaf_CAACAG_R1 8720_5751_60872_HHG23BGX3_CassavaRNA_PL02_H03_37B_UG15F061P006_Stem_CAATGC_R1 8720_5751_60872_HHG23BGX3_CassavaRNA_PL02_H04_37C_UG15F061P006_Flower_GGAGGT_R1 8720_5751_60872_HHG23BGX3_CassavaRNA_PL02_H05_37D_UG15F061P006_FiRoots_CAGGAC_R1 8720_5751_60872_HHG23BGX3_CassavaRNA_PL02_H06_37E_UG15F061P006_Tuber_GGCCAA_R1 8720_5751_60872_HHG23BGX3_CassavaRNA_PL02_H07_38A_UG15F163P002_Leaf_CTCATA_R1 8720_5751_60872_HHG23BGX3_CassavaRNA_PL02_H08_38B_UG15F163P002_Stem_CCTGCT_R1 8720_5751_60872_HHG23BGX3_CassavaRNA_PL02_H09_38C_UG15F163P002_Flower_GGTATA_R1 8720_5751_60872_HHG23BGX3_CassavaRNA_PL02_H10_38D_UG15F163P002_FiRoots_TTCCGC_R1 8720_5751_60872_HHG23BGX3_CassavaRNA_PL02_H11_38E_UG15F163P002_Tuber_TAGGCT_R1 8720_5751_60872_HHG23BGX3_CassavaRNA_PL02_H12_34D_UG15F306P034_FiRoots_ATATCC_R1 8730_5751_60989_HHFW2BGX3_CassavaRNA_PL01_A01_1A_F10_Leaf_ACATTA_R1 8730_5751_60989_HHFW2BGX3_CassavaRNA_PL01_A02_1B_F10_Stem_GGTGAG_R1 8730_5751_60989_HHFW2BGX3_CassavaRNA_PL01_A03_1C_F10_ApiMer_CGAAGG_R1 8730_5751_60989_HHFW2BGX3_CassavaRNA_PL01_A04_1D_F10_FiRoots_AAGACA_R1 8730_5751_60989_HHFW2BGX3_CassavaRNA_PL01_A05_1E_F10_Tuber_TAATCG_R1 8730_5751_60989_HHFW2BGX3_CassavaRNA_PL01_A06_2A_Nam130_Leaf_CGCAAC_R1 8730_5751_60989_HHFW2BGX3_CassavaRNA_PL01_A07_2B_Nam130_Stem_AATAGC_R1 8730_5751_60989_HHFW2BGX3_CassavaRNA_PL01_A08_2C_Nam130_ApiMer_TTAACT_R1 8730_5751_60989_HHFW2BGX3_CassavaRNA_PL01_A09_2D_Nam130_FiRoots_AATGAA_R1 8730_5751_60989_HHFW2BGX3_CassavaRNA_PL01_A10_2E_Nam130_Tuber_GATTGT_R1 8730_5751_60989_HHFW2BGX3_CassavaRNA_PL01_A11_3A_Mkumba_Leaf_ATAAGA_R1 8730_5751_60989_HHFW2BGX3_CassavaRNA_PL01_A12_3B_Mkumba_Stem_GCCACA_R1 8730_5751_60989_HHFW2BGX3_CassavaRNA_PL01_B01_3C_Mkumba_Flower_GAACCT_R1 8730_5751_60989_HHFW2BGX3_CassavaRNA_PL01_B02_3D_Mkumba_FiRoots_CGGTTA_R1 8730_5751_60989_HHFW2BGX3_CassavaRNA_PL01_B03_3E_Mkumba_Tuber_AACGCC_R1 8730_5751_60989_HHFW2BGX3_CassavaRNA_PL01_B04_4A_Pwani_Leaf_CAGATG_R1 8730_5751_60989_HHFW2BGX3_CassavaRNA_PL01_B05_4B_Pwani_Stem_GATCAC_R1 8730_5751_60989_HHFW2BGX3_CassavaRNA_PL01_B06_4C_Pwani_Flower_CGCGGA_R1 8730_5751_60989_HHFW2BGX3_CassavaRNA_PL01_B07_4D_Pwani_FiRoots_CCTAAG_R1 8730_5751_60989_HHFW2BGX3_CassavaRNA_PL01_B08_4E_Pwani_Tuber_GGCTGC_R1 8730_5751_60989_HHFW2BGX3_CassavaRNA_PL01_B09_5A_Orera_Leaf_ACCAGT_R1 8730_5751_60989_HHFW2BGX3_CassavaRNA_PL01_B10_5B_Orera_Stem_GTGCCA_R1 8730_5751_60989_HHFW2BGX3_CassavaRNA_PL01_B11_5C_Orera_Flower_AGATAG_R1 8730_5751_60989_HHFW2BGX3_CassavaRNA_PL01_B12_5D_Orera_FiRoots_TCGAGG_R1 8730_5751_60989_HHFW2BGX3_CassavaRNA_PL01_C01_5E_Orera_Tuber_ACAACG_R1 8730_5751_60989_HHFW2BGX3_CassavaRNA_PL01_C02_6A_MM140629_Leaf_GCGCTG_R1 8730_5751_60989_HHFW2BGX3_CassavaRNA_PL01_C03_6B_MM140629_Stem_CAAGCA_R1 8730_5751_60989_HHFW2BGX3_CassavaRNA_PL01_C04_6C_MM140629_Flower_GTTACC_R1 8730_5751_60989_HHFW2BGX3_CassavaRNA_PL01_C05_6D_MM140629_FiRoots_CTCTCG_R1 8730_5751_60989_HHFW2BGX3_CassavaRNA_PL01_C06_6E_MM140629_Tuber_CCAATT_R1 8730_5751_60989_HHFW2BGX3_CassavaRNA_PL01_C07_7A_MM140476_Leaf_TTCGAG_R1 8730_5751_60989_HHFW2BGX3_CassavaRNA_PL01_C08_7B_MM140476_Stem_CGTCGC_R1 8730_5751_60989_HHFW2BGX3_CassavaRNA_PL01_C09_7C_MM140476_Flower_TGTGCA_R1 8730_5751_60989_HHFW2BGX3_CassavaRNA_PL01_C10_7D_MM140476_FiRoots_ACCGTG_R1 8730_5751_60989_HHFW2BGX3_CassavaRNA_PL01_C11_7E_MM140476_Tuber_ATACTG_R1 8730_5751_60989_HHFW2BGX3_CassavaRNA_PL01_C12_8A_UGL14P311_Leaf_ATGAAC_R1 8730_5751_60989_HHFW2BGX3_CassavaRNA_PL01_D01_8B_UGL14P311_Stem_AGTTGA_R1 8730_5751_60989_HHFW2BGX3_CassavaRNA_PL01_D02_8C_UGL14P311_Flower_GACGAT_R1 8730_5751_60989_HHFW2BGX3_CassavaRNA_PL01_D03_8D_UGL14P311_FiRoots_CACACT_R1 8730_5751_60989_HHFW2BGX3_CassavaRNA_PL01_D04_8E_UGL14P311_Tuber_CAGCGT_R1 8730_5751_60989_HHFW2BGX3_CassavaRNA_PL01_D05_9A_UGL14P315_Leaf_TGCTAT_R1 8730_5751_60989_HHFW2BGX3_CassavaRNA_PL01_D06_9B_UGL14P315_Stem_TCTTAA_R1 8730_5751_60989_HHFW2BGX3_CassavaRNA_PL01_D07_9C_UGL14P315_Flower_CCGCAA_R1 8730_5751_60989_HHFW2BGX3_CassavaRNA_PL01_D08_9D_UGL14P315_FiRoots_CTCCAT_R1 8730_5751_60989_HHFW2BGX3_CassavaRNA_PL01_D09_9E_UGL14P315_Tuber_GTCAGG_R1 8730_5751_60989_HHFW2BGX3_CassavaRNA_PL01_D10_10A_UGLP320_Leaf_ACGTCT_R1 8730_5751_60989_HHFW2BGX3_CassavaRNA_PL01_D11_10B_UGLP320_Stem_GAGTCC_R1 8730_5751_60989_HHFW2BGX3_CassavaRNA_PL01_D12_10C_UGLP320_ApiMer_GACATC_R1 8730_5751_60989_HHFW2BGX3_CassavaRNA_PL01_E01_10D_UGLP320_FiRoots_AGGCAT_R1 8730_5751_60989_HHFW2BGX3_CassavaRNA_PL01_E02_10E_UGLP320_Tuber_ACCTAC_R1 8730_5751_60989_HHFW2BGX3_CassavaRNA_PL01_E03_11A_UGL14P303_Leaf_TGGATT_R1 8730_5751_60989_HHFW2BGX3_CassavaRNA_PL01_E04_11B_UGL14P303_Stem_GCAGCC_R1 8730_5751_60989_HHFW2BGX3_CassavaRNA_PL01_E05_11C_UGL14P303_ApiMer_CGCCTG_R1 8730_5751_60989_HHFW2BGX3_CassavaRNA_PL01_E06_11D_UGL14P303_FiRoots_CCGACC_R1 8730_5751_60989_HHFW2BGX3_CassavaRNA_PL01_E07_11E_UGL14P303_Tuber_TATGTC_R1 8730_5751_60989_HHFW2BGX3_CassavaRNA_PL01_E08_12A_UGL14P307_Leaf_TGACAC_R1 8730_5751_60989_HHFW2BGX3_CassavaRNA_PL01_E09_12B_UGL14P307_Stem_ACAGAT_R1 8730_5751_60989_HHFW2BGX3_CassavaRNA_PL01_E10_12C_UGL14P307_ApiMer_AGACCA_R1 8730_5751_60989_HHFW2BGX3_CassavaRNA_PL01_E11_12D_UGL14P307_FiRoots_GCTCGA_R1 8730_5751_60989_HHFW2BGX3_CassavaRNA_PL01_E12_12E_UGL14P307_Tuber_ATGGCG_R1 8730_5751_60989_HHFW2BGX3_CassavaRNA_PL01_F01_13A_UGL14P302_Leaf_GAAGTG_R1 8730_5751_60989_HHFW2BGX3_CassavaRNA_PL01_F02_13B_UGL14P302_Stem_AGAATC_R1 8730_5751_60989_HHFW2BGX3_CassavaRNA_PL01_F03_13C_UGL14P302_Flower_GCGAAT_R1 8730_5751_60989_HHFW2BGX3_CassavaRNA_PL01_F04_13D_UGL14P302_FiRoots_CGATCT_R1 8730_5751_60989_HHFW2BGX3_CassavaRNA_PL01_F05_13E_UGL14P302_Tuber_CATCTA_R1 8730_5751_60989_HHFW2BGX3_CassavaRNA_PL01_F06_14A_UGL14P322_Leaf_AAGTGG_R1 8730_5751_60989_HHFW2BGX3_CassavaRNA_PL01_F07_14B_UGL14P322_Stem_TGCACG_R1 8730_5751_60989_HHFW2BGX3_CassavaRNA_PL01_F08_14C_UGL14P322_ApiMer_TCGTTC_R1 8730_5751_60989_HHFW2BGX3_CassavaRNA_PL01_F09_14D_UGL14P322_FiRoots_ACACGC_R1 8730_5751_60989_HHFW2BGX3_CassavaRNA_PL01_F10_14E_UGL14P322_Tuber_GTAGAA_R1 8730_5751_60989_HHFW2BGX3_CassavaRNA_PL01_F11_15A_UGL14P314_Leaf_AGTACT_R1 8730_5751_60989_HHFW2BGX3_CassavaRNA_PL01_F12_15B_UGL14P314_Stem_GCATGG_R1 8730_5751_60989_HHFW2BGX3_CassavaRNA_PL01_G01_BLANK_AACAAG_R1 8730_5751_60989_HHFW2BGX3_CassavaRNA_PL01_G02_15D_UGL14P314_FiRoots_AACCGA_R1 8730_5751_60989_HHFW2BGX3_CassavaRNA_PL01_G03_15E_UGL14P314_Tuber_TGGCGA_R1 8730_5751_60989_HHFW2BGX3_CassavaRNA_PL01_G04_16A_UGL14P306_Leaf_CACTAA_R1 8730_5751_60989_HHFW2BGX3_CassavaRNA_PL01_G05_16B_UGL14P306_Stem_AAGCTC_R1 8730_5751_60989_HHFW2BGX3_CassavaRNA_PL01_G06_16C_UGL14P306_Flower_TACCTT_R1 8730_5751_60989_HHFW2BGX3_CassavaRNA_PL01_G07_16D_UGL14P306_FiRoots_CTAGTC_R1 8730_5751_60989_HHFW2BGX3_CassavaRNA_PL01_G08_16E_UGL14P306_Tuber_AATCCG_R1 8730_5751_60989_HHFW2BGX3_CassavaRNA_PL01_G09_17A_UGL14P310_Leaf_GTGTAG_R1 8730_5751_60989_HHFW2BGX3_CassavaRNA_PL01_G10_17B_UGL14P310_Stem_ACTCTT_R1 8730_5751_60989_HHFW2BGX3_CassavaRNA_PL01_G11_17C_UGL14P310_Flower_TCAGGA_R1 8730_5751_60989_HHFW2BGX3_CassavaRNA_PL01_G12_17D_UGL14P310_FiRoots_ATTGGT_R1 8730_5751_60989_HHFW2BGX3_CassavaRNA_PL01_H01_17E_UGL14P310_Tuber_TTGGTA_R1 8730_5751_60989_HHFW2BGX3_CassavaRNA_PL01_H02_18A_MM140808_Leaf_CAACAG_R1 8730_5751_60989_HHFW2BGX3_CassavaRNA_PL01_H03_18B_MM140808_Stem_CAATGC_R1 8730_5751_60989_HHFW2BGX3_CassavaRNA_PL01_H04_18C_MM140808_Flower_GGAGGT_R1 8730_5751_60989_HHFW2BGX3_CassavaRNA_PL01_H05_18D_MM140808_FiRoots_CAGGAC_R1 8730_5751_60989_HHFW2BGX3_CassavaRNA_PL01_H06_18E_MM140808_Tuber_GGCCAA_R1 8730_5751_60989_HHFW2BGX3_CassavaRNA_PL01_H07_19A_UG15F322P001_Leaf_CTCATA_R1 8730_5751_60989_HHFW2BGX3_CassavaRNA_PL01_H08_19B_UG15F322P001_Stem_CCTGCT_R1 8730_5751_60989_HHFW2BGX3_CassavaRNA_PL01_H09_19C_UG15F322P001_Flower_GGTATA_R1 8730_5751_60989_HHFW2BGX3_CassavaRNA_PL01_H10_19D_UG15F322P001_FiRoots_TTCCGC_R1 8730_5751_60989_HHFW2BGX3_CassavaRNA_PL01_H11_19E_UG15F322P001_Tuber_TAGGCT_R1 8730_5751_60989_HHFW2BGX3_CassavaRNA_PL01_H12_15C_UGL14P314_ApiMer_ATATCC_R1 8735_5751_61188_HK2TLBGX3_CassavaRNA_PL08_A01_134A_UGL14P304_Leaf_ACATTA_R1 8735_5751_61188_HK2TLBGX3_CassavaRNA_PL08_A02_134B_UGL14P304_Stem_GGTGAG_R1 8735_5751_61188_HK2TLBGX3_CassavaRNA_PL08_A03_134C_UGL14P304_ApiMer_CGAAGG_R1 8735_5751_61188_HK2TLBGX3_CassavaRNA_PL08_A04_134D_UGL14P304_FiRoots_AAGACA_R1 8735_5751_61188_HK2TLBGX3_CassavaRNA_PL08_A05_134E_UGL14P304_Tuber_TAATCG_R1 8735_5751_61188_HK2TLBGX3_CassavaRNA_PL08_A06_135A_UGL14P309_Leaf_CGCAAC_R1 8735_5751_61188_HK2TLBGX3_CassavaRNA_PL08_A07_135B_UGL14P309_Stem_AATAGC_R1 8735_5751_61188_HK2TLBGX3_CassavaRNA_PL08_A08_135C_UGL14P309_Flower_TTAACT_R1 8735_5751_61188_HK2TLBGX3_CassavaRNA_PL08_A09_135D_UGL14P309_FiRoots_AATGAA_R1 8735_5751_61188_HK2TLBGX3_CassavaRNA_PL08_A10_135E_UGL14P309_Tuber_GATTGT_R1 8735_5751_61188_HK2TLBGX3_CassavaRNA_PL08_A11_136A_NAM130HS_Leaf_ATAAGA_R1 8735_5751_61188_HK2TLBGX3_CassavaRNA_PL08_A12_136B_NAM130HS_Stem_GCCACA_R1 8735_5751_61188_HK2TLBGX3_CassavaRNA_PL08_B01_136C_NAM130HS_ApiMer_GAACCT_R1 8735_5751_61188_HK2TLBGX3_CassavaRNA_PL08_B02_136D_NAM130HS_FiRoots_CGGTTA_R1 8735_5751_61188_HK2TLBGX3_CassavaRNA_PL08_B03_136E_NAM130HS_Tuber_AACGCC_R1 8735_5751_61188_HK2TLBGX3_CassavaRNA_PL08_B04_137A_MM140321_Leaf_CAGATG_R1 8735_5751_61188_HK2TLBGX3_CassavaRNA_PL08_B05_137B_MM140321_Stem_GATCAC_R1 8735_5751_61188_HK2TLBGX3_CassavaRNA_PL08_B06_137C_MM140321_ApiMer_CGCGGA_R1 8735_5751_61188_HK2TLBGX3_CassavaRNA_PL08_B07_137D_MM140321_FiRoots_CCTAAG_R1 8735_5751_61188_HK2TLBGX3_CassavaRNA_PL08_B08_137E_MM140321_Tuber_GGCTGC_R1 8735_5751_61188_HK2TLBGX3_CassavaRNA_PL08_B09_138A_Nase19_Leaf_ACCAGT_R1 8735_5751_61188_HK2TLBGX3_CassavaRNA_PL08_B10_138B_Nase19_Stem_GTGCCA_R1 8735_5751_61188_HK2TLBGX3_CassavaRNA_PL08_B11_138C_Nase19_Flower_AGATAG_R1 8735_5751_61188_HK2TLBGX3_CassavaRNA_PL08_B12_138D_Nase19_FiRoots_TCGAGG_R1 8735_5751_61188_HK2TLBGX3_CassavaRNA_PL08_C01_138E_Nase19_Tuber_ACAACG_R1 8735_5751_61188_HK2TLBGX3_CassavaRNA_PL08_C02_139A_UGL14P301_Leaf_GCGCTG_R1 8735_5751_61188_HK2TLBGX3_CassavaRNA_PL08_C03_139B_UGL14P301_Stem_CAAGCA_R1 8735_5751_61188_HK2TLBGX3_CassavaRNA_PL08_C04_139C_UGL14P301_Flower_GTTACC_R1 8735_5751_61188_HK2TLBGX3_CassavaRNA_PL08_C05_139D_UGL14P301_FiRoots_CTCTCG_R1 8735_5751_61188_HK2TLBGX3_CassavaRNA_PL08_C06_139E_UGL14P301_Tuber_CCAATT_R1 8735_5751_61188_HK2TLBGX3_CassavaRNA_PL08_C07_140A_UGL14P313_Leaf_TTCGAG_R1 8735_5751_61188_HK2TLBGX3_CassavaRNA_PL08_C08_140B_UGL14P313_Stem_CGTCGC_R1 8735_5751_61188_HK2TLBGX3_CassavaRNA_PL08_C09_140C_UGL14P313_Flower_TGTGCA_R1 8735_5751_61188_HK2TLBGX3_CassavaRNA_PL08_C10_140D_UGL14P313_FiRoots_ACCGTG_R1 8735_5751_61188_HK2TLBGX3_CassavaRNA_PL08_C11_140E_UGL14P313_Tuber_ATACTG_R1 8735_5751_61188_HK2TLBGX3_CassavaRNA_PL08_C12_141A_UGL14P317_Leaf_ATGAAC_R1 8735_5751_61188_HK2TLBGX3_CassavaRNA_PL08_D01_141B_UGL14P317_Stem_AGTTGA_R1 8735_5751_61188_HK2TLBGX3_CassavaRNA_PL08_D02_141C_UGL14P317_Flower_GACGAT_R1 8735_5751_61188_HK2TLBGX3_CassavaRNA_PL08_D03_141D_UGL14P317_FiRoots_CACACT_R1 8735_5751_61188_HK2TLBGX3_CassavaRNA_PL08_D04_141E_UGL14P317_Tuber_CAGCGT_R1 8735_5751_61188_HK2TLBGX3_CassavaRNA_PL08_D05_142A_Nase4_Leaf_TGCTAT_R1 8735_5751_61188_HK2TLBGX3_CassavaRNA_PL08_D06_142B_Nase4_Stem_TCTTAA_R1 8735_5751_61188_HK2TLBGX3_CassavaRNA_PL08_D07_142C_Nase4_Flower_CCGCAA_R1 8735_5751_61188_HK2TLBGX3_CassavaRNA_PL08_D08_142D_Nase4_FiRoots_CTCCAT_R1 8735_5751_61188_HK2TLBGX3_CassavaRNA_PL08_D09_142E_Nase4_Tuber_GTCAGG_R1 8735_5751_61188_HK2TLBGX3_CassavaRNA_PL08_D10_143A_Nase12_Leaf_ACGTCT_R1 8735_5751_61188_HK2TLBGX3_CassavaRNA_PL08_D11_143B_Nase12_Stem_GAGTCC_R1 8735_5751_61188_HK2TLBGX3_CassavaRNA_PL08_D12_143C_Nase12_Flower_GACATC_R1 8735_5751_61188_HK2TLBGX3_CassavaRNA_PL08_E01_143D_Nase12_FiRoots_AGGCAT_R1 8735_5751_61188_HK2TLBGX3_CassavaRNA_PL08_E02_143E_Nase12_Tuber_ACCTAC_R1 8735_5751_61188_HK2TLBGX3_CassavaRNA_PL08_E03_144A_Nase8_Leaf_TGGATT_R1 8735_5751_61188_HK2TLBGX3_CassavaRNA_PL08_E04_144B_Nase8_Stem_GCAGCC_R1 8735_5751_61188_HK2TLBGX3_CassavaRNA_PL08_E05_144C_Nase8_Flower_CGCCTG_R1 8735_5751_61188_HK2TLBGX3_CassavaRNA_PL08_E06_144D_Nase8_FiRoots_CCGACC_R1 8735_5751_61188_HK2TLBGX3_CassavaRNA_PL08_E07_144E_Nase8_Tuber_TATGTC_R1 8735_5751_61188_HK2TLBGX3_CassavaRNA_PL08_E08_145A_Nase10_Leaf_TGACAC_R1 8735_5751_61188_HK2TLBGX3_CassavaRNA_PL08_E09_145B_Nase10_Stem_ACAGAT_R1 8735_5751_61188_HK2TLBGX3_CassavaRNA_PL08_E10_145C_Nase10_Flower_AGACCA_R1 8735_5751_61188_HK2TLBGX3_CassavaRNA_PL08_E11_145D_Nase10_FiRoots_GCTCGA_R1 8735_5751_61188_HK2TLBGX3_CassavaRNA_PL08_E12_145E_Nase10_Tuber_ATGGCG_R1 8735_5751_61188_HK2TLBGX3_CassavaRNA_PL08_F01_146A_Nase9_Leaf_GAAGTG_R1 8735_5751_61188_HK2TLBGX3_CassavaRNA_PL08_F02_146B_Nase9_Stem_AGAATC_R1 8735_5751_61188_HK2TLBGX3_CassavaRNA_PL08_F03_146C_Nase9_Flower_GCGAAT_R1 8735_5751_61188_HK2TLBGX3_CassavaRNA_PL08_F04_146D_Nase9_FiRoots_CGATCT_R1 8735_5751_61188_HK2TLBGX3_CassavaRNA_PL08_F05_Empty_CATCTA_R1 8735_5751_61188_HK2TLBGX3_CassavaRNA_PL08_F06_147A_Nase6_Leaf_AAGTGG_R1 8735_5751_61188_HK2TLBGX3_CassavaRNA_PL08_F07_147B_Nase6_Stem_TGCACG_R1 8735_5751_61188_HK2TLBGX3_CassavaRNA_PL08_F08_147C_Nase6_Flower_TCGTTC_R1 8735_5751_61188_HK2TLBGX3_CassavaRNA_PL08_F09_147D_Nase6_FiRoots_ACACGC_R1 8735_5751_61188_HK2TLBGX3_CassavaRNA_PL08_F10_147E_Nase6_Tuber_GTAGAA_R1 8735_5751_61188_HK2TLBGX3_CassavaRNA_PL08_F11_148A_Nase2_Leaf_AGTACT_R1 8735_5751_61188_HK2TLBGX3_CassavaRNA_PL08_F12_148B_Nase2_Stem_GCATGG_R1 8735_5751_61188_HK2TLBGX3_CassavaRNA_PL08_G01_148C_Nase2_Flower_AACAAG_R1 8735_5751_61188_HK2TLBGX3_CassavaRNA_PL08_G02_148D_Nase2_FiRoots_AACCGA_R1 8735_5751_61188_HK2TLBGX3_CassavaRNA_PL08_G03_148E_Nase2_Tuber_TGGCGA_R1 8735_5751_61188_HK2TLBGX3_CassavaRNA_PL08_G04_149A_Nase16_Leaf_CACTAA_R1 8735_5751_61188_HK2TLBGX3_CassavaRNA_PL08_G05_149B_Nase16_Stem_AAGCTC_R1 8735_5751_61188_HK2TLBGX3_CassavaRNA_PL08_G06_149C_Nase16_Flower_TACCTT_R1 8735_5751_61188_HK2TLBGX3_CassavaRNA_PL08_G07_149D_Nase16_FiRoots_CTAGTC_R1 8735_5751_61188_HK2TLBGX3_CassavaRNA_PL08_G08_149E_Nase16_Tuber_AATCCG_R1 8735_5751_61188_HK2TLBGX3_CassavaRNA_PL08_G09_150A_Nase11_Leaf_GTGTAG_R1 8735_5751_61188_HK2TLBGX3_CassavaRNA_PL08_G10_150B_Nase11_Stem_ACTCTT_R1 8735_5751_61188_HK2TLBGX3_CassavaRNA_PL08_G11_150C_Nase11_Flower_TCAGGA_R1 8735_5751_61188_HK2TLBGX3_CassavaRNA_PL08_G12_150D_Nase11_FiRoots_ATTGGT_R1 8735_5751_61188_HK2TLBGX3_CassavaRNA_PL08_H01_150E_Nase11_Tuber_TTGGTA_R1 8735_5751_61188_HK2TLBGX3_CassavaRNA_PL08_H02_BLANK_CAACAG_R1 8736_5751_61187_HK2VNBGX3_CassavaRNA_PL07_A01_115A_UG15F042P003_Leaf_ACATTA_R1 8736_5751_61187_HK2VNBGX3_CassavaRNA_PL07_A02_115B_UG15F042P003_Stem_GGTGAG_R1 8736_5751_61187_HK2VNBGX3_CassavaRNA_PL07_A03_115C_UG15F042P003_Flower_CGAAGG_R1 8736_5751_61187_HK2VNBGX3_CassavaRNA_PL07_A04_115D_UG15F042P003_FiRoots_AAGACA_R1 8736_5751_61187_HK2VNBGX3_CassavaRNA_PL07_A05_115E_UG15F042P003_Tuber_TAATCG_R1 8736_5751_61187_HK2VNBGX3_CassavaRNA_PL07_A06_116A_UG15F325P007_Leaf_CGCAAC_R1 8736_5751_61187_HK2VNBGX3_CassavaRNA_PL07_A07_116B_UG15F325P007_Stem_AATAGC_R1 8736_5751_61187_HK2VNBGX3_CassavaRNA_PL07_A08_116C_UG15F325P007_Flower_TTAACT_R1 8736_5751_61187_HK2VNBGX3_CassavaRNA_PL07_A09_116D_UG15F325P007_FiRoots_AATGAA_R1 8736_5751_61187_HK2VNBGX3_CassavaRNA_PL07_A10_116E_UG15F325P007_Tuber_GATTGT_R1 8736_5751_61187_HK2VNBGX3_CassavaRNA_PL07_A11_117A_UG15F158P009_Leaf_ATAAGA_R1 8736_5751_61187_HK2VNBGX3_CassavaRNA_PL07_A12_117B_UG15F158P009_Stem_GCCACA_R1 8736_5751_61187_HK2VNBGX3_CassavaRNA_PL07_B01_117C_UG15F158P009_Flower_GAACCT_R1 8736_5751_61187_HK2VNBGX3_CassavaRNA_PL07_B02_117D_UG15F158P009_FiRoots_CGGTTA_R1 8736_5751_61187_HK2VNBGX3_CassavaRNA_PL07_B03_117E_UG15F158P009_Tuber_AACGCC_R1 8736_5751_61187_HK2VNBGX3_CassavaRNA_PL07_B04_118A_UG15F015P029_Leaf_CAGATG_R1 8736_5751_61187_HK2VNBGX3_CassavaRNA_PL07_B05_118B_UG15F015P029_Stem_GATCAC_R1 8736_5751_61187_HK2VNBGX3_CassavaRNA_PL07_B06_118C_UG15F015P029_Flower_CGCGGA_R1 8736_5751_61187_HK2VNBGX3_CassavaRNA_PL07_B07_118D_UG15F015P029_FiRoots_CCTAAG_R1 8736_5751_61187_HK2VNBGX3_CassavaRNA_PL07_B08_118E_UG15F015P029_Tuber_GGCTGC_R1 8736_5751_61187_HK2VNBGX3_CassavaRNA_PL07_B09_119A_UG15F091P001_Leaf_ACCAGT_R1 8736_5751_61187_HK2VNBGX3_CassavaRNA_PL07_B10_119B_UG15F091P001_Stem_GTGCCA_R1 8736_5751_61187_HK2VNBGX3_CassavaRNA_PL07_B11_119C_UG15F091P001_Flower_AGATAG_R1 8736_5751_61187_HK2VNBGX3_CassavaRNA_PL07_B12_119D_UG15F091P001_FiRoots_TCGAGG_R1 8736_5751_61187_HK2VNBGX3_CassavaRNA_PL07_C01_119E_UG15F091P001_Tuber_ACAACG_R1 8736_5751_61187_HK2VNBGX3_CassavaRNA_PL07_C02_120A_UG15F185P004_Leaf_GCGCTG_R1 8736_5751_61187_HK2VNBGX3_CassavaRNA_PL07_C03_120B_UG15F185P004_Stem_CAAGCA_R1 8736_5751_61187_HK2VNBGX3_CassavaRNA_PL07_C04_120C_UG15F185P004_Flower_GTTACC_R1 8736_5751_61187_HK2VNBGX3_CassavaRNA_PL07_C05_120D_UG15F185P004_FiRoots_CTCTCG_R1 8736_5751_61187_HK2VNBGX3_CassavaRNA_PL07_C06_120E_UG15F185P004_Tuber_CCAATT_R1 8736_5751_61187_HK2VNBGX3_CassavaRNA_PL07_C07_121A_UG15F119P001_Leaf_TTCGAG_R1 8736_5751_61187_HK2VNBGX3_CassavaRNA_PL07_C08_121B_UG15F119P001_Stem_CGTCGC_R1 8736_5751_61187_HK2VNBGX3_CassavaRNA_PL07_C09_121C_UG15F119P001_Flower_TGTGCA_R1 8736_5751_61187_HK2VNBGX3_CassavaRNA_PL07_C10_121D_UG15F119P001_FiRoots_ACCGTG_R1 8736_5751_61187_HK2VNBGX3_CassavaRNA_PL07_C11_121E_UG15F119P001_Tuber_ATACTG_R1 8736_5751_61187_HK2VNBGX3_CassavaRNA_PL07_C12_122A_UG15F168P009_Leaf_ATGAAC_R1 8736_5751_61187_HK2VNBGX3_CassavaRNA_PL07_D01_122B_UG15F168P009_Stem_AGTTGA_R1 8736_5751_61187_HK2VNBGX3_CassavaRNA_PL07_D02_122C_UG15F168P009_Flower_GACGAT_R1 8736_5751_61187_HK2VNBGX3_CassavaRNA_PL07_D03_122D_UG15F168P009_FiRoots_CACACT_R1 8736_5751_61187_HK2VNBGX3_CassavaRNA_PL07_D04_122E_UG15F168P009_Tuber_CAGCGT_R1 8736_5751_61187_HK2VNBGX3_CassavaRNA_PL07_D05_123A_UG15F117P009_Leaf_TGCTAT_R1 8736_5751_61187_HK2VNBGX3_CassavaRNA_PL07_D06_123B_UG15F117P009_Stem_TCTTAA_R1 8736_5751_61187_HK2VNBGX3_CassavaRNA_PL07_D07_123C_UG15F117P009_Flower_CCGCAA_R1 8736_5751_61187_HK2VNBGX3_CassavaRNA_PL07_D08_123D_UG15F117P009_FiRoots_CTCCAT_R1 8736_5751_61187_HK2VNBGX3_CassavaRNA_PL07_D09_123E_UG15F117P009_Tuber_GTCAGG_R1 8736_5751_61187_HK2VNBGX3_CassavaRNA_PL07_D10_124A_UG15F105P002_Leaf_ACGTCT_R1 8736_5751_61187_HK2VNBGX3_CassavaRNA_PL07_D11_124B_UG15F105P002_Stem_GAGTCC_R1 8736_5751_61187_HK2VNBGX3_CassavaRNA_PL07_D12_124C_UG15F105P002_Flower_GACATC_R1 8736_5751_61187_HK2VNBGX3_CassavaRNA_PL07_E01_124D_UG15F105P002_FiRoots_AGGCAT_R1 8736_5751_61187_HK2VNBGX3_CassavaRNA_PL07_E02_124E_UG15F105P002_Tuber_ACCTAC_R1 8736_5751_61187_HK2VNBGX3_CassavaRNA_PL07_E03_125A_MM140061_Leaf_TGGATT_R1 8736_5751_61187_HK2VNBGX3_CassavaRNA_PL07_E04_125B_MM140061_Stem_GCAGCC_R1 8736_5751_61187_HK2VNBGX3_CassavaRNA_PL07_E05_125C_MM140061_Flower_CGCCTG_R1 8736_5751_61187_HK2VNBGX3_CassavaRNA_PL07_E06_125D_MM140061_FiRoots_CCGACC_R1 8736_5751_61187_HK2VNBGX3_CassavaRNA_PL07_E07_BLANK_TATGTC_R1 8736_5751_61187_HK2VNBGX3_CassavaRNA_PL07_E08_126A_MM140080_Leaf_TGACAC_R1 8736_5751_61187_HK2VNBGX3_CassavaRNA_PL07_E09_126B_MM140080_Stem_ACAGAT_R1 8736_5751_61187_HK2VNBGX3_CassavaRNA_PL07_E10_126C_MM140080_Flower_AGACCA_R1 8736_5751_61187_HK2VNBGX3_CassavaRNA_PL07_E11_126D_MM140080_FiRoots_GCTCGA_R1 8736_5751_61187_HK2VNBGX3_CassavaRNA_PL07_E12_126E_MM140080_Tuber_ATGGCG_R1 8736_5751_61187_HK2VNBGX3_CassavaRNA_PL07_F01_127A_UGL14P300_Leaf_GAAGTG_R1 8736_5751_61187_HK2VNBGX3_CassavaRNA_PL07_F02_127B_UGL14P300_Stem_AGAATC_R1 8736_5751_61187_HK2VNBGX3_CassavaRNA_PL07_F03_127C_UGL14P300_Flower_GCGAAT_R1 8736_5751_61187_HK2VNBGX3_CassavaRNA_PL07_F04_127D_UGL14P300_FiRoots_CGATCT_R1 8736_5751_61187_HK2VNBGX3_CassavaRNA_PL07_F05_127E_UGL14P300_Tuber_CATCTA_R1 8736_5751_61187_HK2VNBGX3_CassavaRNA_PL07_F06_128A_Nase3_Leaf_AAGTGG_R1 8736_5751_61187_HK2VNBGX3_CassavaRNA_PL07_F07_128B_Nase3_Stem_TGCACG_R1 8736_5751_61187_HK2VNBGX3_CassavaRNA_PL07_F08_128C_Nase3_Flower_TCGTTC_R1 8736_5751_61187_HK2VNBGX3_CassavaRNA_PL07_F09_128D_Nase3_FiRoots_ACACGC_R1 8736_5751_61187_HK2VNBGX3_CassavaRNA_PL07_F10_128E_Nase3_Tuber_GTAGAA_R1 8736_5751_61187_HK2VNBGX3_CassavaRNA_PL07_F11_129A_UGL14P316_Leaf_AGTACT_R1 8736_5751_61187_HK2VNBGX3_CassavaRNA_PL07_F12_129B_UGL14P316_Stem_GCATGG_R1 8736_5751_61187_HK2VNBGX3_CassavaRNA_PL07_G01_129C_UGL14P316_Flower_AACAAG_R1 8736_5751_61187_HK2VNBGX3_CassavaRNA_PL07_G02_129D_UGL14P316_FiRoots_AACCGA_R1 8736_5751_61187_HK2VNBGX3_CassavaRNA_PL07_G03_129E_UGL14P316_Tuber_TGGCGA_R1 8736_5751_61187_HK2VNBGX3_CassavaRNA_PL07_G04_130A_UGL14P312_Leaf_CACTAA_R1 8736_5751_61187_HK2VNBGX3_CassavaRNA_PL07_G05_130B_UGL14P312_Stem_AAGCTC_R1 8736_5751_61187_HK2VNBGX3_CassavaRNA_PL07_G06_130C_UGL14P312_Flower_TACCTT_R1 8736_5751_61187_HK2VNBGX3_CassavaRNA_PL07_G07_130D_UGL14P312_FiRoots_CTAGTC_R1 8736_5751_61187_HK2VNBGX3_CassavaRNA_PL07_G08_130E_UGL14P312_Tuber_AATCCG_R1 8736_5751_61187_HK2VNBGX3_CassavaRNA_PL07_G09_131A_UGL15F190P012_Leaf_GTGTAG_R1 8736_5751_61187_HK2VNBGX3_CassavaRNA_PL07_G10_131B_UGL15F190P012_Stem_ACTCTT_R1 8736_5751_61187_HK2VNBGX3_CassavaRNA_PL07_G11_131C_UGL15F190P012_Flower_TCAGGA_R1 8736_5751_61187_HK2VNBGX3_CassavaRNA_PL07_G12_131D_UGL15F190P012_FiRoot_ATTGGT_R1 8736_5751_61187_HK2VNBGX3_CassavaRNA_PL07_H01_131E_UGL15F190P012_Tuber_TTGGTA_R1 8736_5751_61187_HK2VNBGX3_CassavaRNA_PL07_H02_132A_UGL14P308_Leaf_CAACAG_R1 8736_5751_61187_HK2VNBGX3_CassavaRNA_PL07_H03_132B_UGL14P308_Stem_CAATGC_R1 8736_5751_61187_HK2VNBGX3_CassavaRNA_PL07_H04_132C_UGL14P308_Flower_GGAGGT_R1 8736_5751_61187_HK2VNBGX3_CassavaRNA_PL07_H05_132D_UGL14P308_FiRoots_CAGGAC_R1 8736_5751_61187_HK2VNBGX3_CassavaRNA_PL07_H06_132E_UGL14P308_Tuber_GGCCAA_R1 8736_5751_61187_HK2VNBGX3_CassavaRNA_PL07_H07_133A_UGL14P305_Leaf_CTCATA_R1 8736_5751_61187_HK2VNBGX3_CassavaRNA_PL07_H08_133B_UGL14P305_Stem_CCTGCT_R1 8736_5751_61187_HK2VNBGX3_CassavaRNA_PL07_H09_133C_UGL14P305_Flower_GGTATA_R1 8736_5751_61187_HK2VNBGX3_CassavaRNA_PL07_H10_133D_UGL14P305_FiRoots_TTCCGC_R1 8736_5751_61187_HK2VNBGX3_CassavaRNA_PL07_H11_133E_UGL14P305_Tuber_TAGGCT_R1 8736_5751_61187_HK2VNBGX3_CassavaRNA_PL07_H12_125E_MM140061_Tuber_ATATCC_R1 8737_5751_61186_HK353BGX3_CassavaRNA_PL06_A01_96A_UG15F226P031_Leaf_ACATTA_R1 8737_5751_61186_HK353BGX3_CassavaRNA_PL06_A02_96B_UG15F226P031_Stem_GGTGAG_R1 8737_5751_61186_HK353BGX3_CassavaRNA_PL06_A03_96C_UG15F226P031_Flower_CGAAGG_R1 8737_5751_61186_HK353BGX3_CassavaRNA_PL06_A04_96D_UG15F226P031_FiRoots_AAGACA_R1 8737_5751_61186_HK353BGX3_CassavaRNA_PL06_A05_96E_UG15F226P031_Tuber_TAATCG_R1 8737_5751_61186_HK353BGX3_CassavaRNA_PL06_A06_97A_UG15F047P004_Leaf_CGCAAC_R1 8737_5751_61186_HK353BGX3_CassavaRNA_PL06_A07_97B_UG15F047P004_Stem_AATAGC_R1 8737_5751_61186_HK353BGX3_CassavaRNA_PL06_A08_97C_UG15F047P004_Flower_TTAACT_R1 8737_5751_61186_HK353BGX3_CassavaRNA_PL06_A09_97D_UG15F047P004_FiRoots_AATGAA_R1 8737_5751_61186_HK353BGX3_CassavaRNA_PL06_A10_97E_UG15F047P004_Tuber_GATTGT_R1 8737_5751_61186_HK353BGX3_CassavaRNA_PL06_A11_98A_UG15F047P001_Leaf_ATAAGA_R1 8737_5751_61186_HK353BGX3_CassavaRNA_PL06_A12_98B_UG15F047P001_Stem_GCCACA_R1 8737_5751_61186_HK353BGX3_CassavaRNA_PL06_B01_98C_UG15F047P001_Flower_GAACCT_R1 8737_5751_61186_HK353BGX3_CassavaRNA_PL06_B02_98D_UG15F047P001_FiRoots_CGGTTA_R1 8737_5751_61186_HK353BGX3_CassavaRNA_PL06_B03_98E_UG15F047P001_Tuber_AACGCC_R1 8737_5751_61186_HK353BGX3_CassavaRNA_PL06_B04_99A_NASE13_Leaf_CAGATG_R1 8737_5751_61186_HK353BGX3_CassavaRNA_PL06_B05_99B_NASE13_Stem_GATCAC_R1 8737_5751_61186_HK353BGX3_CassavaRNA_PL06_B06_BLANK_CGCGGA_R1 8737_5751_61186_HK353BGX3_CassavaRNA_PL06_B07_99D_NASE13_FiRoots_CCTAAG_R1 8737_5751_61186_HK353BGX3_CassavaRNA_PL06_B08_99E_NASE13_Tuber_GGCTGC_R1 8737_5751_61186_HK353BGX3_CassavaRNA_PL06_B09_100A_UG15F226P024_Leaf_ACCAGT_R1 8737_5751_61186_HK353BGX3_CassavaRNA_PL06_B10_100B_UG15F226P024_Stem_GTGCCA_R1 8737_5751_61186_HK353BGX3_CassavaRNA_PL06_B11_100C_UG15F226P024_Flower_AGATAG_R1 8737_5751_61186_HK353BGX3_CassavaRNA_PL06_B12_100D_UG15F226P024_FiRoots_TCGAGG_R1 8737_5751_61186_HK353BGX3_CassavaRNA_PL06_C01_100E_UG15F226P024_Tuber_ACAACG_R1 8737_5751_61186_HK353BGX3_CassavaRNA_PL06_C02_101A_UG15F233P011_Leaf_GCGCTG_R1 8737_5751_61186_HK353BGX3_CassavaRNA_PL06_C03_101B_UG15F233P011_Stem_CAAGCA_R1 8737_5751_61186_HK353BGX3_CassavaRNA_PL06_C04_101C_UG15F233P011_Flower_GTTACC_R1 8737_5751_61186_HK353BGX3_CassavaRNA_PL06_C05_101D_UG15F233P011_FiRoots_CTCTCG_R1 8737_5751_61186_HK353BGX3_CassavaRNA_PL06_C06_101E_UG15F233P011_Tuber_CCAATT_R1 8737_5751_61186_HK353BGX3_CassavaRNA_PL06_C07_102A_UG15F087P505_Leaf_TTCGAG_R1 8737_5751_61186_HK353BGX3_CassavaRNA_PL06_C08_102B_UG15F087P505_Stem_CGTCGC_R1 8737_5751_61186_HK353BGX3_CassavaRNA_PL06_C09_102C_UG15F087P505_Flower_TGTGCA_R1 8737_5751_61186_HK353BGX3_CassavaRNA_PL06_C10_102D_UG15F087P505_FiRoots_ACCGTG_R1 8737_5751_61186_HK353BGX3_CassavaRNA_PL06_C11_102E_UG15F087P505_Tuber_ATACTG_R1 8737_5751_61186_HK353BGX3_CassavaRNA_PL06_C12_103A_UG15F190P502_Leaf_ATGAAC_R1 8737_5751_61186_HK353BGX3_CassavaRNA_PL06_D01_103B_UG15F190P502_Stem_AGTTGA_R1 8737_5751_61186_HK353BGX3_CassavaRNA_PL06_D02_103C_UG15F190P502_ApiMer_GACGAT_R1 8737_5751_61186_HK353BGX3_CassavaRNA_PL06_D03_103D_UG15F190P502_FiRoots_CACACT_R1 8737_5751_61186_HK353BGX3_CassavaRNA_PL06_D04_103E_UG15F190P502_Tuber_CAGCGT_R1 8737_5751_61186_HK353BGX3_CassavaRNA_PL06_D05_104A_UG15F271P008_Leaf_TGCTAT_R1 8737_5751_61186_HK353BGX3_CassavaRNA_PL06_D06_104B_UG15F271P008_Stem_TCTTAA_R1 8737_5751_61186_HK353BGX3_CassavaRNA_PL06_D07_104C_UG15F271P008_Flower_CCGCAA_R1 8737_5751_61186_HK353BGX3_CassavaRNA_PL06_D08_104D_UG15F271P008_FiRoots_CTCCAT_R1 8737_5751_61186_HK353BGX3_CassavaRNA_PL06_D09_104E_UG15F271P008_Tuber_GTCAGG_R1 8737_5751_61186_HK353BGX3_CassavaRNA_PL06_D10_105A_UG15F210P004_Leaf_ACGTCT_R1 8737_5751_61186_HK353BGX3_CassavaRNA_PL06_D11_105B_UG15F210P004_Stem_GAGTCC_R1 8737_5751_61186_HK353BGX3_CassavaRNA_PL06_D12_105C_UG15F210P004_Flower_GACATC_R1 8737_5751_61186_HK353BGX3_CassavaRNA_PL06_E01_105D_UG15F210P004_FiRoots_AGGCAT_R1 8737_5751_61186_HK353BGX3_CassavaRNA_PL06_E02_105E_UG15F210P004_Tuber_ACCTAC_R1 8737_5751_61186_HK353BGX3_CassavaRNA_PL06_E03_106A_NASE5_Leaf_TGGATT_R1 8737_5751_61186_HK353BGX3_CassavaRNA_PL06_E04_106B_NASE5_Stem_GCAGCC_R1 8737_5751_61186_HK353BGX3_CassavaRNA_PL06_E05_106C_NASE5_Flower_CGCCTG_R1 8737_5751_61186_HK353BGX3_CassavaRNA_PL06_E06_106D_NASE5_FiRoots_CCGACC_R1 8737_5751_61186_HK353BGX3_CassavaRNA_PL06_E07_106E_NASE5_Tuber_TATGTC_R1 8737_5751_61186_HK353BGX3_CassavaRNA_PL06_E08_107A_UG15F3047P001_Leaf_TGACAC_R1 8737_5751_61186_HK353BGX3_CassavaRNA_PL06_E09_107B_UG15F3047P001_Stem_ACAGAT_R1 8737_5751_61186_HK353BGX3_CassavaRNA_PL06_E10_107C_UG15F3047P001_Flower_AGACCA_R1 8737_5751_61186_HK353BGX3_CassavaRNA_PL06_E11_107D_UG15F3047P001_FiRoot_GCTCGA_R1 8737_5751_61186_HK353BGX3_CassavaRNA_PL06_E12_107E_UG15F3047P001_Tuber_ATGGCG_R1 8737_5751_61186_HK353BGX3_CassavaRNA_PL06_F01_108A_UG15F079P014_Leaf_GAAGTG_R1 8737_5751_61186_HK353BGX3_CassavaRNA_PL06_F02_108B_UG15F079P014_Stem_AGAATC_R1 8737_5751_61186_HK353BGX3_CassavaRNA_PL06_F03_108C_UG15F079P014_Flower_GCGAAT_R1 8737_5751_61186_HK353BGX3_CassavaRNA_PL06_F04_108D_UG15F079P014_FiRoots_CGATCT_R1 8737_5751_61186_HK353BGX3_CassavaRNA_PL06_F05_108E_UG15F079P014_Tuber_CATCTA_R1 8737_5751_61186_HK353BGX3_CassavaRNA_PL06_F06_109A_UG15F117P014_Leaf_AAGTGG_R1 8737_5751_61186_HK353BGX3_CassavaRNA_PL06_F07_109B_UG15F117P014_Stem_TGCACG_R1 8737_5751_61186_HK353BGX3_CassavaRNA_PL06_F08_109C_UG15F117P014_Flower_TCGTTC_R1 8737_5751_61186_HK353BGX3_CassavaRNA_PL06_F09_109D_UG15F117P014_FiRoots_ACACGC_R1 8737_5751_61186_HK353BGX3_CassavaRNA_PL06_F10_109E_UG15F117P014_Tuber_GTAGAA_R1 8737_5751_61186_HK353BGX3_CassavaRNA_PL06_F11_110A_UG15F096P002_Leaf_AGTACT_R1 8737_5751_61186_HK353BGX3_CassavaRNA_PL06_F12_110B_UG15F096P002_Stem_GCATGG_R1 8737_5751_61186_HK353BGX3_CassavaRNA_PL06_G01_110C_UG15F096P002_ApiMer_AACAAG_R1 8737_5751_61186_HK353BGX3_CassavaRNA_PL06_G02_110D_UG15F096P002_FiRoots_AACCGA_R1 8737_5751_61186_HK353BGX3_CassavaRNA_PL06_G03_110E_UG15F096P002_Tuber_TGGCGA_R1 8737_5751_61186_HK353BGX3_CassavaRNA_PL06_G04_111A_UG15F118P017_Leaf_CACTAA_R1 8737_5751_61186_HK353BGX3_CassavaRNA_PL06_G05_111B_UG15F118P017_Stem_AAGCTC_R1 8737_5751_61186_HK353BGX3_CassavaRNA_PL06_G06_111C_UG15F118P017_ApiMer_TACCTT_R1 8737_5751_61186_HK353BGX3_CassavaRNA_PL06_G07_111D_UG15F118P017_FiRoots_CTAGTC_R1 8737_5751_61186_HK353BGX3_CassavaRNA_PL06_G08_111E_UG15F118P017_Tuber_AATCCG_R1 8737_5751_61186_HK353BGX3_CassavaRNA_PL06_G09_112A_UG15F117P012_Leaf_GTGTAG_R1 8737_5751_61186_HK353BGX3_CassavaRNA_PL06_G10_112B_UG15F117P012_Stem_ACTCTT_R1 8737_5751_61186_HK353BGX3_CassavaRNA_PL06_G11_112C_UG15F117P012_Flower_TCAGGA_R1 8737_5751_61186_HK353BGX3_CassavaRNA_PL06_G12_112D_UG15F117P012_FiRoots_ATTGGT_R1 8737_5751_61186_HK353BGX3_CassavaRNA_PL06_H01_112E_UG15F117P012_Tuber_TTGGTA_R1 8737_5751_61186_HK353BGX3_CassavaRNA_PL06_H02_113A_UG15F118P018_Leaf_CAACAG_R1 8737_5751_61186_HK353BGX3_CassavaRNA_PL06_H03_113B_UG15F118P018_Stem_CAATGC_R1 8737_5751_61186_HK353BGX3_CassavaRNA_PL06_H04_113C_UG15F118P018_Flower_GGAGGT_R1 8737_5751_61186_HK353BGX3_CassavaRNA_PL06_H05_113D_UG15F118P018_FiRoots_CAGGAC_R1 8737_5751_61186_HK353BGX3_CassavaRNA_PL06_H06_113E_UG15F118P018_Tuber_GGCCAA_R1 8737_5751_61186_HK353BGX3_CassavaRNA_PL06_H07_114A_UG15168P002_Leaf_CTCATA_R1 8737_5751_61186_HK353BGX3_CassavaRNA_PL06_H08_114B_UG15168P002_Stem_CCTGCT_R1 8737_5751_61186_HK353BGX3_CassavaRNA_PL06_H09_114C_UG15168P002_Flower_GGTATA_R1 8737_5751_61186_HK353BGX3_CassavaRNA_PL06_H10_114D_UG15168P002_FiRoots_TTCCGC_R1 8737_5751_61186_HK353BGX3_CassavaRNA_PL06_H11_114E_UG15168P002_Tuber_TAGGCT_R1 8737_5751_61186_HK353BGX3_CassavaRNA_PL06_H12_99C_NASE13_Flower_ATATCC_R1 8739_5751_61184_HKKCCBGX3_CassavaRNA_PL05_A01_77A_UG15F118P023_Leaf_ACATTA_R1 8739_5751_61184_HKKCCBGX3_CassavaRNA_PL05_A02_77B_UG15F118P023_Stem_GGTGAG_R1 8739_5751_61184_HKKCCBGX3_CassavaRNA_PL05_A03_77C_UG15F118P023_Flower_CGAAGG_R1 8739_5751_61184_HKKCCBGX3_CassavaRNA_PL05_A04_77D_UG15F118P023_FiRoots_AAGACA_R1 8739_5751_61184_HKKCCBGX3_CassavaRNA_PL05_A05_77E_UG15F118P023_Tuber_TAATCG_R1 8739_5751_61184_HKKCCBGX3_CassavaRNA_PL05_A06_78A_UG15F235P007_Leaf_CGCAAC_R1 8739_5751_61184_HKKCCBGX3_CassavaRNA_PL05_A07_78B_UG15F235P007_Stem_AATAGC_R1 8739_5751_61184_HKKCCBGX3_CassavaRNA_PL05_A08_78C_UG15F235P007_Flower_TTAACT_R1 8739_5751_61184_HKKCCBGX3_CassavaRNA_PL05_A09_78D_UG15F235P007_FiRoots_AATGAA_R1 8739_5751_61184_HKKCCBGX3_CassavaRNA_PL05_A10_78E_UG15F235P007_Tuber_GATTGT_R1 8739_5751_61184_HKKCCBGX3_CassavaRNA_PL05_A11_79A_UG15F258P002_Leaf_ATAAGA_R1 8739_5751_61184_HKKCCBGX3_CassavaRNA_PL05_A12_79B_UG15F258P002_Stem_GCCACA_R1 8739_5751_61184_HKKCCBGX3_CassavaRNA_PL05_B01_79C_UG15F258P002_Flower_GAACCT_R1 8739_5751_61184_HKKCCBGX3_CassavaRNA_PL05_B02_79D_UG15F258P002_FiRoots_CGGTTA_R1 8739_5751_61184_HKKCCBGX3_CassavaRNA_PL05_B03_79E_UG15F258P002_Tuber_AACGCC_R1 8739_5751_61184_HKKCCBGX3_CassavaRNA_PL05_B04_80A_NAROCASS2_Leaf_CAGATG_R1 8739_5751_61184_HKKCCBGX3_CassavaRNA_PL05_B05_BLANK_GATCAC_R1 8739_5751_61184_HKKCCBGX3_CassavaRNA_PL05_B06_80C_NAROCASS2_Flower_CGCGGA_R1 8739_5751_61184_HKKCCBGX3_CassavaRNA_PL05_B07_80D_NAROCASS2_FiRoots_CCTAAG_R1 8739_5751_61184_HKKCCBGX3_CassavaRNA_PL05_B08_80E_NAROCASS2_Tuber_GGCTGC_R1 8739_5751_61184_HKKCCBGX3_CassavaRNA_PL05_B09_81A_UG15F156P009_Leaf_ACCAGT_R1 8739_5751_61184_HKKCCBGX3_CassavaRNA_PL05_B10_81B_UG15F156P009_Stem_GTGCCA_R1 8739_5751_61184_HKKCCBGX3_CassavaRNA_PL05_B11_81C_UG15F156P009_ApiMer_AGATAG_R1 8739_5751_61184_HKKCCBGX3_CassavaRNA_PL05_B12_81D_UG15F156P009_FiRoots_TCGAGG_R1 8739_5751_61184_HKKCCBGX3_CassavaRNA_PL05_C01_81E_UG15F156P009_Tuber_ACAACG_R1 8739_5751_61184_HKKCCBGX3_CassavaRNA_PL05_C02_82A_UG15F196P006_Leaf_GCGCTG_R1 8739_5751_61184_HKKCCBGX3_CassavaRNA_PL05_C03_82B_UG15F196P006_Stem_CAAGCA_R1 8739_5751_61184_HKKCCBGX3_CassavaRNA_PL05_C04_82C_UG15F196P006_ApiMer_GTTACC_R1 8739_5751_61184_HKKCCBGX3_CassavaRNA_PL05_C05_82D_UG15F196P006_FiRoots_CTCTCG_R1 8739_5751_61184_HKKCCBGX3_CassavaRNA_PL05_C06_82E_UG15F196P006_Tuber_CCAATT_R1 8739_5751_61184_HKKCCBGX3_CassavaRNA_PL05_C07_83A_UG15F025P012_Leaf_TTCGAG_R1 8739_5751_61184_HKKCCBGX3_CassavaRNA_PL05_C08_83B_UG15F025P012_Stem_CGTCGC_R1 8739_5751_61184_HKKCCBGX3_CassavaRNA_PL05_C09_83C_UG15F025P012_Flower_TGTGCA_R1 8739_5751_61184_HKKCCBGX3_CassavaRNA_PL05_C10_83D_UG15F025P012_FiRoots_ACCGTG_R1 8739_5751_61184_HKKCCBGX3_CassavaRNA_PL05_C11_83E_UG15F025P012_Tuber_ATACTG_R1 8739_5751_61184_HKKCCBGX3_CassavaRNA_PL05_C12_84A_UG15F196P010_Leaf_ATGAAC_R1 8739_5751_61184_HKKCCBGX3_CassavaRNA_PL05_D01_84B_UG15F196P010_Stem_AGTTGA_R1 8739_5751_61184_HKKCCBGX3_CassavaRNA_PL05_D02_84C_UG15F196P010_Flower_GACGAT_R1 8739_5751_61184_HKKCCBGX3_CassavaRNA_PL05_D03_84D_UG15F196P010_FiRoots_CACACT_R1 8739_5751_61184_HKKCCBGX3_CassavaRNA_PL05_D04_84E_UG15F196P010_Tuber_CAGCGT_R1 8739_5751_61184_HKKCCBGX3_CassavaRNA_PL05_D05_85A_UG15F118P011_Leaf_TGCTAT_R1 8739_5751_61184_HKKCCBGX3_CassavaRNA_PL05_D06_85B_UG15F118P011_Stem_TCTTAA_R1 8739_5751_61184_HKKCCBGX3_CassavaRNA_PL05_D07_85C_UG15F118P011_Flower_CCGCAA_R1 8739_5751_61184_HKKCCBGX3_CassavaRNA_PL05_D08_85D_UG15F118P011_FiRoots_CTCCAT_R1 8739_5751_61184_HKKCCBGX3_CassavaRNA_PL05_D09_85E_UG15F118P011_Tuber_GTCAGG_R1 8739_5751_61184_HKKCCBGX3_CassavaRNA_PL05_D10_86A_UG15F117P001_Leaf_ACGTCT_R1 8739_5751_61184_HKKCCBGX3_CassavaRNA_PL05_D11_86B_UG15F117P001_Stem_GAGTCC_R1 8739_5751_61184_HKKCCBGX3_CassavaRNA_PL05_D12_86C_UG15F117P001_Flower_GACATC_R1 8739_5751_61184_HKKCCBGX3_CassavaRNA_PL05_E01_86D_UG15F117P001_FiRoots_AGGCAT_R1 8739_5751_61184_HKKCCBGX3_CassavaRNA_PL05_E02_86E_UG15F117P001_Tuber_ACCTAC_R1 8739_5751_61184_HKKCCBGX3_CassavaRNA_PL05_E03_87A_UG15F306P011_Leaf_TGGATT_R1 8739_5751_61184_HKKCCBGX3_CassavaRNA_PL05_E04_87B_UG15F306P011_Stem_GCAGCC_R1 8739_5751_61184_HKKCCBGX3_CassavaRNA_PL05_E05_87C_UG15F306P011_Flower_CGCCTG_R1 8739_5751_61184_HKKCCBGX3_CassavaRNA_PL05_E06_87D_UG15F306P011_FiRoots_CCGACC_R1 8739_5751_61184_HKKCCBGX3_CassavaRNA_PL05_E07_87E_UG15F306P011_Tuber_TATGTC_R1 8739_5751_61184_HKKCCBGX3_CassavaRNA_PL05_E08_88A_UG15F196P007_Leaf_TGACAC_R1 8739_5751_61184_HKKCCBGX3_CassavaRNA_PL05_E09_88B_UG15F196P007_Stem_ACAGAT_R1 8739_5751_61184_HKKCCBGX3_CassavaRNA_PL05_E10_88C_UG15F196P007_Flower_AGACCA_R1 8739_5751_61184_HKKCCBGX3_CassavaRNA_PL05_E11_88D_UG15F196P007_FiRoots_GCTCGA_R1 8739_5751_61184_HKKCCBGX3_CassavaRNA_PL05_E12_88E_UG15F196P007_Tuber_ATGGCG_R1 8739_5751_61184_HKKCCBGX3_CassavaRNA_PL05_F01_89A_UG15F306P018_Leaf_GAAGTG_R1 8739_5751_61184_HKKCCBGX3_CassavaRNA_PL05_F02_89B_UG15F306P018_Stem_AGAATC_R1 8739_5751_61184_HKKCCBGX3_CassavaRNA_PL05_F03_89C_UG15F306P018_Flower_GCGAAT_R1 8739_5751_61184_HKKCCBGX3_CassavaRNA_PL05_F04_89D_UG15F306P018_FiRoots_CGATCT_R1 8739_5751_61184_HKKCCBGX3_CassavaRNA_PL05_F05_89E_UG15F306P018_Tuber_CATCTA_R1 8739_5751_61184_HKKCCBGX3_CassavaRNA_PL05_F06_90A_UG15F069P004_Leaf_AAGTGG_R1 8739_5751_61184_HKKCCBGX3_CassavaRNA_PL05_F07_90B_UG15F069P004_Stem_TGCACG_R1 8739_5751_61184_HKKCCBGX3_CassavaRNA_PL05_F08_90C_UG15F069P004_ApiMer_TCGTTC_R1 8739_5751_61184_HKKCCBGX3_CassavaRNA_PL05_F09_90D_UG15F069P004_FiRoots_ACACGC_R1 8739_5751_61184_HKKCCBGX3_CassavaRNA_PL05_F10_90E_UG15F069P004_Tuber_GTAGAA_R1 8739_5751_61184_HKKCCBGX3_CassavaRNA_PL05_F11_91A_UG15F289P006_Leaf_AGTACT_R1 8739_5751_61184_HKKCCBGX3_CassavaRNA_PL05_F12_91B_UG15F289P006_Stem_GCATGG_R1 8739_5751_61184_HKKCCBGX3_CassavaRNA_PL05_G01_91C_UG15F289P006_ApiMer_AACAAG_R1 8739_5751_61184_HKKCCBGX3_CassavaRNA_PL05_G02_91D_UG15F289P006_FiRoots_AACCGA_R1 8739_5751_61184_HKKCCBGX3_CassavaRNA_PL05_G03_91E_UG15F289P006_Tuber_TGGCGA_R1 8739_5751_61184_HKKCCBGX3_CassavaRNA_PL05_G04_92A_UG15F276P014_Leaf_CACTAA_R1 8739_5751_61184_HKKCCBGX3_CassavaRNA_PL05_G05_92B_UG15F276P014_Stem_AAGCTC_R1 8739_5751_61184_HKKCCBGX3_CassavaRNA_PL05_G06_92C_UG15F276P014_Flower_TACCTT_R1 8739_5751_61184_HKKCCBGX3_CassavaRNA_PL05_G07_92D_UG15F276P014_FiRoots_CTAGTC_R1 8739_5751_61184_HKKCCBGX3_CassavaRNA_PL05_G08_92E_UG15F276P014_Tuber_AATCCG_R1 8739_5751_61184_HKKCCBGX3_CassavaRNA_PL05_G09_93A_UG15F087P016_Leaf_GTGTAG_R1 8739_5751_61184_HKKCCBGX3_CassavaRNA_PL05_G10_93B_UG15F087P016_Stem_ACTCTT_R1 8739_5751_61184_HKKCCBGX3_CassavaRNA_PL05_G11_93C_UG15F087P016_Flower_TCAGGA_R1 8739_5751_61184_HKKCCBGX3_CassavaRNA_PL05_G12_93D_UG15F087P016_FiRoots_ATTGGT_R1 8739_5751_61184_HKKCCBGX3_CassavaRNA_PL05_H01_93E_UG15F087P016_Tuber_TTGGTA_R1 8739_5751_61184_HKKCCBGX3_CassavaRNA_PL05_H02_94A_UG15F028P003_Leaf_CAACAG_R1 8739_5751_61184_HKKCCBGX3_CassavaRNA_PL05_H03_94B_UG15F028P003_Stem_CAATGC_R1 8739_5751_61184_HKKCCBGX3_CassavaRNA_PL05_H04_94C_UG15F028P003_Flower_GGAGGT_R1 8739_5751_61184_HKKCCBGX3_CassavaRNA_PL05_H05_94D_UG15F028P003_FiRoots_CAGGAC_R1 8739_5751_61184_HKKCCBGX3_CassavaRNA_PL05_H06_94E_UG15F028P003_Tuber_GGCCAA_R1 8739_5751_61184_HKKCCBGX3_CassavaRNA_PL05_H07_95A_UG15F306P032_Leaf_CTCATA_R1 8739_5751_61184_HKKCCBGX3_CassavaRNA_PL05_H08_95B_UG15F306P032_Stem_CCTGCT_R1 8739_5751_61184_HKKCCBGX3_CassavaRNA_PL05_H09_95C_UG15F306P032_Flower_GGTATA_R1 8739_5751_61184_HKKCCBGX3_CassavaRNA_PL05_H10_95D_UG15F306P032_FiRoots_TTCCGC_R1 8739_5751_61184_HKKCCBGX3_CassavaRNA_PL05_H11_95E_UG15F306P032_Tuber_TAGGCT_R1 8739_5751_61184_HKKCCBGX3_CassavaRNA_PL05_H12_80B_NAROCASS2_Stem_ATATCC_R1 8740_5751_61183_HKJYJBGX3_CassavaRNA_PL04_A01_58A_UG15F087P017_Leaf_ACATTA_R1 8740_5751_61183_HKJYJBGX3_CassavaRNA_PL04_A02_58B_UG15F087P017_Stem_GGTGAG_R1 8740_5751_61183_HKJYJBGX3_CassavaRNA_PL04_A03_58C_UG15F087P017_ApiMer_CGAAGG_R1 8740_5751_61183_HKJYJBGX3_CassavaRNA_PL04_A04_58D_UG15F087P017_FiRoots_AAGACA_R1 8740_5751_61183_HKJYJBGX3_CassavaRNA_PL04_A05_58E_UG15F087P017_Tuber_TAATCG_R1 8740_5751_61183_HKJYJBGX3_CassavaRNA_PL04_A06_59A_UG15F118P008_Leaf_CGCAAC_R1 8740_5751_61183_HKJYJBGX3_CassavaRNA_PL04_A07_59B_UG15F118P008_Stem_AATAGC_R1 8740_5751_61183_HKJYJBGX3_CassavaRNA_PL04_A08_59C_UG15F118P008_Flower_TTAACT_R1 8740_5751_61183_HKJYJBGX3_CassavaRNA_PL04_A09_59D_UG15F118P008_FiRoots_AATGAA_R1 8740_5751_61183_HKJYJBGX3_CassavaRNA_PL04_A10_59E_UG15F118P008_Tuber_GATTGT_R1 8740_5751_61183_HKJYJBGX3_CassavaRNA_PL04_A11_60A_UG15F117P006_Leaf_ATAAGA_R1 8740_5751_61183_HKJYJBGX3_CassavaRNA_PL04_A12_60B_UG15F117P006_Stem_GCCACA_R1 8740_5751_61183_HKJYJBGX3_CassavaRNA_PL04_B01_60C_UG15F117P006_Flower_GAACCT_R1 8740_5751_61183_HKJYJBGX3_CassavaRNA_PL04_B02_60D_UG15F117P006_FiRoots_CGGTTA_R1 8740_5751_61183_HKJYJBGX3_CassavaRNA_PL04_B03_60E_UG15F117P006_Tuber_AACGCC_R1 8740_5751_61183_HKJYJBGX3_CassavaRNA_PL04_B04_61A_NASE18_Leaf_CAGATG_R1 8740_5751_61183_HKJYJBGX3_CassavaRNA_PL04_B05_61B_NASE18_Stem_GATCAC_R1 8740_5751_61183_HKJYJBGX3_CassavaRNA_PL04_B06_61C_NASE18_Flower_CGCGGA_R1 8740_5751_61183_HKJYJBGX3_CassavaRNA_PL04_B07_61D_NASE18_FiRoots_CCTAAG_R1 8740_5751_61183_HKJYJBGX3_CassavaRNA_PL04_B08_61E_NASE18_Tuber_GGCTGC_R1 8740_5751_61183_HKJYJBGX3_CassavaRNA_PL04_B09_62A_UG15F118P030_Leaf_ACCAGT_R1 8740_5751_61183_HKJYJBGX3_CassavaRNA_PL04_B10_62B_UG15F118P030_Stem_GTGCCA_R1 8740_5751_61183_HKJYJBGX3_CassavaRNA_PL04_B11_62C_UG15F118P030_Flower_AGATAG_R1 8740_5751_61183_HKJYJBGX3_CassavaRNA_PL04_B12_62D_UG15F118P030_FiRoots_TCGAGG_R1 8740_5751_61183_HKJYJBGX3_CassavaRNA_PL04_C01_62E_UG15F118P030_Tuber_ACAACG_R1 8740_5751_61183_HKJYJBGX3_CassavaRNA_PL04_C02_63A_UG15F116P007_Leaf_GCGCTG_R1 8740_5751_61183_HKJYJBGX3_CassavaRNA_PL04_C03_63B_UG15F116P007_Stem_CAAGCA_R1 8740_5751_61183_HKJYJBGX3_CassavaRNA_PL04_C04_63C_UG15F116P007_Flower_GTTACC_R1 8740_5751_61183_HKJYJBGX3_CassavaRNA_PL04_C05_63D_UG15F116P007_FiRoots_CTCTCG_R1 8740_5751_61183_HKJYJBGX3_CassavaRNA_PL04_C06_63E_UG15F116P007_Tuber_CCAATT_R1 8740_5751_61183_HKJYJBGX3_CassavaRNA_PL04_C07_64A_UG15F258P003_Leaf_TTCGAG_R1 8740_5751_61183_HKJYJBGX3_CassavaRNA_PL04_C08_64B_UG15F258P003_Stem_CGTCGC_R1 8740_5751_61183_HKJYJBGX3_CassavaRNA_PL04_C09_64C_UG15F258P003_Flower_TGTGCA_R1 8740_5751_61183_HKJYJBGX3_CassavaRNA_PL04_C10_64D_UG15F258P003_FiRoots_ACCGTG_R1 8740_5751_61183_HKJYJBGX3_CassavaRNA_PL04_C11_64E_UG15F258P003_Tuber_ATACTG_R1 8740_5751_61183_HKJYJBGX3_CassavaRNA_PL04_C12_65A_UG15F088P009_Leaf_ATGAAC_R1 8740_5751_61183_HKJYJBGX3_CassavaRNA_PL04_D01_65B_UG15F088P009_Stem_AGTTGA_R1 8740_5751_61183_HKJYJBGX3_CassavaRNA_PL04_D02_65C_UG15F088P009_Flower_GACGAT_R1 8740_5751_61183_HKJYJBGX3_CassavaRNA_PL04_D03_65D_UG15F088P009_FiRoots_CACACT_R1 8740_5751_61183_HKJYJBGX3_CassavaRNA_PL04_D04_65E_UG15F088P009_Tuber_CAGCGT_R1 8740_5751_61183_HKJYJBGX3_CassavaRNA_PL04_D05_66A_UG15F117P005_Leaf_TGCTAT_R1 8740_5751_61183_HKJYJBGX3_CassavaRNA_PL04_D06_66B_UG15F117P005_Stem_TCTTAA_R1 8740_5751_61183_HKJYJBGX3_CassavaRNA_PL04_D07_66C_UG15F117P005_Flower_CCGCAA_R1 8740_5751_61183_HKJYJBGX3_CassavaRNA_PL04_D08_66D_UG15F117P005_FiRoots_CTCCAT_R1 8740_5751_61183_HKJYJBGX3_CassavaRNA_PL04_D09_66E_UG15F117P005_Tuber_GTCAGG_R1 8740_5751_61183_HKJYJBGX3_CassavaRNA_PL04_D10_67A_UG15F276P001_Leaf_ACGTCT_R1 8740_5751_61183_HKJYJBGX3_CassavaRNA_PL04_D11_67B_UG15F276P001_Stem_GAGTCC_R1 8740_5751_61183_HKJYJBGX3_CassavaRNA_PL04_D12_67C_UG15F276P001_Flower_GACATC_R1 8740_5751_61183_HKJYJBGX3_CassavaRNA_PL04_E01_67D_UG15F276P001_FiRoots_AGGCAT_R1 8740_5751_61183_HKJYJBGX3_CassavaRNA_PL04_E02_67E_UG15F276P001_Tuber_ACCTAC_R1 8740_5751_61183_HKJYJBGX3_CassavaRNA_PL04_E03_68A_UG15F196P003_Leaf_TGGATT_R1 8740_5751_61183_HKJYJBGX3_CassavaRNA_PL04_E04_BLANK_GCAGCC_R1 8740_5751_61183_HKJYJBGX3_CassavaRNA_PL04_E05_68C_UG15F196P003_Flower_CGCCTG_R1 8740_5751_61183_HKJYJBGX3_CassavaRNA_PL04_E06_68D_UG15F196P003_FiRoots_CCGACC_R1 8740_5751_61183_HKJYJBGX3_CassavaRNA_PL04_E07_68E_UG15F196P003_Tuber_TATGTC_R1 8740_5751_61183_HKJYJBGX3_CassavaRNA_PL04_E08_69A_UG15F143P001_Leaf_TGACAC_R1 8740_5751_61183_HKJYJBGX3_CassavaRNA_PL04_E09_69B_UG15F143P001_Stem_ACAGAT_R1 8740_5751_61183_HKJYJBGX3_CassavaRNA_PL04_E10_69C_UG15F143P001_Flower_AGACCA_R1 8740_5751_61183_HKJYJBGX3_CassavaRNA_PL04_E11_69D_UG15F143P001_FiRoots_GCTCGA_R1 8740_5751_61183_HKJYJBGX3_CassavaRNA_PL04_E12_69E_UG15F143P001_Tuber_ATGGCG_R1 8740_5751_61183_HKJYJBGX3_CassavaRNA_PL04_F01_70A_Tajirika_Leaf_GAAGTG_R1 8740_5751_61183_HKJYJBGX3_CassavaRNA_PL04_F02_70B_Tajirika_Stem_AGAATC_R1 8740_5751_61183_HKJYJBGX3_CassavaRNA_PL04_F03_70C_Tajirika_Flower_GCGAAT_R1 8740_5751_61183_HKJYJBGX3_CassavaRNA_PL04_F04_70D_Tajirika_FiRoots_CGATCT_R1 8740_5751_61183_HKJYJBGX3_CassavaRNA_PL04_F05_70E_Tajirika_Tuber_CATCTA_R1 8740_5751_61183_HKJYJBGX3_CassavaRNA_PL04_F06_71A_NASE14_Leaf_AAGTGG_R1 8740_5751_61183_HKJYJBGX3_CassavaRNA_PL04_F07_71B_NASE14_Stem_TGCACG_R1 8740_5751_61183_HKJYJBGX3_CassavaRNA_PL04_F08_71C_NASE14_Flower_TCGTTC_R1 8740_5751_61183_HKJYJBGX3_CassavaRNA_PL04_F09_71D_NASE14_FiRoots_ACACGC_R1 8740_5751_61183_HKJYJBGX3_CassavaRNA_PL04_F10_71E_NASE14_Tuber_GTAGAA_R1 8740_5751_61183_HKJYJBGX3_CassavaRNA_PL04_F11_72A_UG15F031P021_Leaf_AGTACT_R1 8740_5751_61183_HKJYJBGX3_CassavaRNA_PL04_F12_72B_UG15F031P021_Stem_GCATGG_R1 8740_5751_61183_HKJYJBGX3_CassavaRNA_PL04_G01_72C_UG15F031P021_Flower_AACAAG_R1 8740_5751_61183_HKJYJBGX3_CassavaRNA_PL04_G02_72D_UG15F031P021_FiRoots_AACCGA_R1 8740_5751_61183_HKJYJBGX3_CassavaRNA_PL04_G03_72E_UG15F031P021_Tuber_TGGCGA_R1 8740_5751_61183_HKJYJBGX3_CassavaRNA_PL04_G04_73A_NASE15_Leaf_CACTAA_R1 8740_5751_61183_HKJYJBGX3_CassavaRNA_PL04_G05_73B_NASE15_Stem_AAGCTC_R1 8740_5751_61183_HKJYJBGX3_CassavaRNA_PL04_G06_73C_NASE15_Flower_TACCTT_R1 8740_5751_61183_HKJYJBGX3_CassavaRNA_PL04_G07_73D_NASE15_FiRoots_CTAGTC_R1 8740_5751_61183_HKJYJBGX3_CassavaRNA_PL04_G08_73E_NASE15_Tuber_AATCCG_R1 8740_5751_61183_HKJYJBGX3_CassavaRNA_PL04_G09_74A_UG15F088P006_Leaf_GTGTAG_R1 8740_5751_61183_HKJYJBGX3_CassavaRNA_PL04_G10_74B_UG15F088P006_Stem_ACTCTT_R1 8740_5751_61183_HKJYJBGX3_CassavaRNA_PL04_G11_74C_UG15F088P006_Flower_TCAGGA_R1 8740_5751_61183_HKJYJBGX3_CassavaRNA_PL04_G12_74D_UG15F088P006_FiRoots_ATTGGT_R1 8740_5751_61183_HKJYJBGX3_CassavaRNA_PL04_H01_74E_UG15F088P006_Tuber_TTGGTA_R1 8740_5751_61183_HKJYJBGX3_CassavaRNA_PL04_H02_75A_UG15F236P006_Leaf_CAACAG_R1 8740_5751_61183_HKJYJBGX3_CassavaRNA_PL04_H03_75B_UG15F236P006_Stem_CAATGC_R1 8740_5751_61183_HKJYJBGX3_CassavaRNA_PL04_H04_75C_UG15F236P006_Flower_GGAGGT_R1 8740_5751_61183_HKJYJBGX3_CassavaRNA_PL04_H05_75D_UG15F236P006_FiRoots_CAGGAC_R1 8740_5751_61183_HKJYJBGX3_CassavaRNA_PL04_H06_75E_UG15F236P006_Tuber_GGCCAA_R1 8740_5751_61183_HKJYJBGX3_CassavaRNA_PL04_H07_76A_UG15F196P020_Leaf_CTCATA_R1 8740_5751_61183_HKJYJBGX3_CassavaRNA_PL04_H08_76B_UG15F196P020_Stem_CCTGCT_R1 8740_5751_61183_HKJYJBGX3_CassavaRNA_PL04_H09_76C_UG15F196P020_Flower_GGTATA_R1 8740_5751_61183_HKJYJBGX3_CassavaRNA_PL04_H10_76D_UG15F196P020_FiRoots_TTCCGC_R1 8740_5751_61183_HKJYJBGX3_CassavaRNA_PL04_H11_76E_UG15F196P020_Tuber_TAGGCT_R1 8740_5751_61183_HKJYJBGX3_CassavaRNA_PL04_H12_68B_UG15F196P003_Stem_ATATCC_R1 8741_5751_61182_HH7T2BGX3_CassavaRNA_PL03_A01_39A_UG15F120P003_Leaf_ACATTA_R1 8741_5751_61182_HH7T2BGX3_CassavaRNA_PL03_A02_39B_UG15F120P003_Stem_GGTGAG_R1 8741_5751_61182_HH7T2BGX3_CassavaRNA_PL03_A03_39C_UG15F120P003_Flower_CGAAGG_R1 8741_5751_61182_HH7T2BGX3_CassavaRNA_PL03_A04_39D_UG15F120P003_FiRoots_AAGACA_R1 8741_5751_61182_HH7T2BGX3_CassavaRNA_PL03_A05_39E_UG15F120P003_Tuber_TAATCG_R1 8741_5751_61182_HH7T2BGX3_CassavaRNA_PL03_A06_40A_UG15F087P001_Leaf_CGCAAC_R1 8741_5751_61182_HH7T2BGX3_CassavaRNA_PL03_A07_40B_UG15F087P001_Stem_AATAGC_R1 8741_5751_61182_HH7T2BGX3_CassavaRNA_PL03_A08_40C_UG15F087P001_Flower_TTAACT_R1 8741_5751_61182_HH7T2BGX3_CassavaRNA_PL03_A09_40D_UG15F087P001_FiRoots_AATGAA_R1 8741_5751_61182_HH7T2BGX3_CassavaRNA_PL03_A10_40E_UG15F087P001_Tuber_GATTGT_R1 8741_5751_61182_HH7T2BGX3_CassavaRNA_PL03_A11_41A_UG15F155P005_Leaf_ATAAGA_R1 8741_5751_61182_HH7T2BGX3_CassavaRNA_PL03_A12_41B_UG15F155P005_Stem_GCCACA_R1 8741_5751_61182_HH7T2BGX3_CassavaRNA_PL03_B01_41C_UG15F155P005_ApiMer_GAACCT_R1 8741_5751_61182_HH7T2BGX3_CassavaRNA_PL03_B02_41D_UG15F155P005_FiRoots_CGGTTA_R1 8741_5751_61182_HH7T2BGX3_CassavaRNA_PL03_B03_41E_UG15F155P005_Tuber_AACGCC_R1 8741_5751_61182_HH7T2BGX3_CassavaRNA_PL03_B04_42A_UG15F156P518_Leaf_CAGATG_R1 8741_5751_61182_HH7T2BGX3_CassavaRNA_PL03_B05_42B_UG15F156P518_Stem_GATCAC_R1 8741_5751_61182_HH7T2BGX3_CassavaRNA_PL03_B06_42C_UG15F156P518_Flower_CGCGGA_R1 8741_5751_61182_HH7T2BGX3_CassavaRNA_PL03_B07_42D_UG15F156P518_FiRoots_CCTAAG_R1 8741_5751_61182_HH7T2BGX3_CassavaRNA_PL03_B08_42E_UG15F156P518_Tuber_GGCTGC_R1 8741_5751_61182_HH7T2BGX3_CassavaRNA_PL03_B09_43A_UG15F056P001_Leaf_ACCAGT_R1 8741_5751_61182_HH7T2BGX3_CassavaRNA_PL03_B10_43B_UG15F056P001_Stem_GTGCCA_R1 8741_5751_61182_HH7T2BGX3_CassavaRNA_PL03_B11_43C_UG15F056P001_ApiMer_AGATAG_R1 8741_5751_61182_HH7T2BGX3_CassavaRNA_PL03_B12_43D_UG15F056P001_FiRoots_TCGAGG_R1 8741_5751_61182_HH7T2BGX3_CassavaRNA_PL03_C01_43E_UG15F056P001_Tuber_ACAACG_R1 8741_5751_61182_HH7T2BGX3_CassavaRNA_PL03_C02_44A_UG15F088P005_Leaf_GCGCTG_R1 8741_5751_61182_HH7T2BGX3_CassavaRNA_PL03_C03_BLANK_CAAGCA_R1 8741_5751_61182_HH7T2BGX3_CassavaRNA_PL03_C04_44C_UG15F088P005_Flower_GTTACC_R1 8741_5751_61182_HH7T2BGX3_CassavaRNA_PL03_C05_44D_UG15F088P005_FiRoots_CTCTCG_R1 8741_5751_61182_HH7T2BGX3_CassavaRNA_PL03_C06_44E_UG15F088P005_Tuber_CCAATT_R1 8741_5751_61182_HH7T2BGX3_CassavaRNA_PL03_C07_45A_UG15F158P012_Leaf_TTCGAG_R1 8741_5751_61182_HH7T2BGX3_CassavaRNA_PL03_C08_45B_UG15F158P012_Stem_CGTCGC_R1 8741_5751_61182_HH7T2BGX3_CassavaRNA_PL03_C09_45C_UG15F158P012_Flower_TGTGCA_R1 8741_5751_61182_HH7T2BGX3_CassavaRNA_PL03_C10_45D_UG15F158P012_FiRoots_ACCGTG_R1 8741_5751_61182_HH7T2BGX3_CassavaRNA_PL03_C11_45E_UG15F158P012_Tuber_ATACTG_R1 8741_5751_61182_HH7T2BGX3_CassavaRNA_PL03_C12_46A_UG15F178P009_Leaf_ATGAAC_R1 8741_5751_61182_HH7T2BGX3_CassavaRNA_PL03_D01_46B_UG15F178P009_Stem_AGTTGA_R1 8741_5751_61182_HH7T2BGX3_CassavaRNA_PL03_D02_46C_UG15F178P009_Flower_GACGAT_R1 8741_5751_61182_HH7T2BGX3_CassavaRNA_PL03_D03_46D_UG15F178P009_FiRoots_CACACT_R1 8741_5751_61182_HH7T2BGX3_CassavaRNA_PL03_D04_46E_UG15F178P009_Tuber_CAGCGT_R1 8741_5751_61182_HH7T2BGX3_CassavaRNA_PL03_D05_47A_UG15F087P007_Leaf_TGCTAT_R1 8741_5751_61182_HH7T2BGX3_CassavaRNA_PL03_D06_47B_UG15F087P007_Stem_TCTTAA_R1 8741_5751_61182_HH7T2BGX3_CassavaRNA_PL03_D07_47C_UG15F087P007_Flower_CCGCAA_R1 8741_5751_61182_HH7T2BGX3_CassavaRNA_PL03_D08_47D_UG15F087P007_FiRoots_CTCCAT_R1 8741_5751_61182_HH7T2BGX3_CassavaRNA_PL03_D09_47E_UG15F087P007_Tuber_GTCAGG_R1 8741_5751_61182_HH7T2BGX3_CassavaRNA_PL03_D10_48A_UG15F127P004_Leaf_ACGTCT_R1 8741_5751_61182_HH7T2BGX3_CassavaRNA_PL03_D11_48B_UG15F127P004_Stem_GAGTCC_R1 8741_5751_61182_HH7T2BGX3_CassavaRNA_PL03_D12_48C_UG15F127P004_ApiMer_GACATC_R1 8741_5751_61182_HH7T2BGX3_CassavaRNA_PL03_E01_48D_UG15F127P004_FiRoots_AGGCAT_R1 8741_5751_61182_HH7T2BGX3_CassavaRNA_PL03_E02_48E_UG15F127P004_Tuber_ACCTAC_R1 8741_5751_61182_HH7T2BGX3_CassavaRNA_PL03_E03_49A_UG15F193P010_Leaf_TGGATT_R1 8741_5751_61182_HH7T2BGX3_CassavaRNA_PL03_E04_49B_UG15F193P010_Stem_GCAGCC_R1 8741_5751_61182_HH7T2BGX3_CassavaRNA_PL03_E05_49C_UG15F193P010_Flower_CGCCTG_R1 8741_5751_61182_HH7T2BGX3_CassavaRNA_PL03_E06_49D_UG15F193P010_FiRoots_CCGACC_R1 8741_5751_61182_HH7T2BGX3_CassavaRNA_PL03_E07_49E_UG15F193P010_Tuber_TATGTC_R1 8741_5751_61182_HH7T2BGX3_CassavaRNA_PL03_E08_50A_UG15F237P003_Leaf_TGACAC_R1 8741_5751_61182_HH7T2BGX3_CassavaRNA_PL03_E09_50B_UG15F237P003_Stem_ACAGAT_R1 8741_5751_61182_HH7T2BGX3_CassavaRNA_PL03_E10_50C_UG15F237P003_Flower_AGACCA_R1 8741_5751_61182_HH7T2BGX3_CassavaRNA_PL03_E11_50D_UG15F237P003_FiRoots_GCTCGA_R1 8741_5751_61182_HH7T2BGX3_CassavaRNA_PL03_E12_50E_UG15F237P003_Tuber_ATGGCG_R1 8741_5751_61182_HH7T2BGX3_CassavaRNA_PL03_F01_51A_UG15F088P003_Leaf_GAAGTG_R1 8741_5751_61182_HH7T2BGX3_CassavaRNA_PL03_F02_51B_UG15F088P003_Stem_AGAATC_R1 8741_5751_61182_HH7T2BGX3_CassavaRNA_PL03_F03_51C_UG15F088P003_Flower_GCGAAT_R1 8741_5751_61182_HH7T2BGX3_CassavaRNA_PL03_F04_51D_UG15F088P003_FiRoots_CGATCT_R1 8741_5751_61182_HH7T2BGX3_CassavaRNA_PL03_F05_51E_UG15F088P003_Tuber_CATCTA_R1 8741_5751_61182_HH7T2BGX3_CassavaRNA_PL03_F06_52A_UG15F100P014_Leaf_AAGTGG_R1 8741_5751_61182_HH7T2BGX3_CassavaRNA_PL03_F07_52B_UG15F100P014_Stem_TGCACG_R1 8741_5751_61182_HH7T2BGX3_CassavaRNA_PL03_F08_52C_UG15F100P014_Flower_TCGTTC_R1 8741_5751_61182_HH7T2BGX3_CassavaRNA_PL03_F09_52D_UG15F100P014_FiRoots_ACACGC_R1 8741_5751_61182_HH7T2BGX3_CassavaRNA_PL03_F10_52E_UG15F100P014_Tuber_GTAGAA_R1 8741_5751_61182_HH7T2BGX3_CassavaRNA_PL03_F11_53A_NASE1_Leaf_AGTACT_R1 8741_5751_61182_HH7T2BGX3_CassavaRNA_PL03_F12_53B_NASE1_Stem_GCATGG_R1 8741_5751_61182_HH7T2BGX3_CassavaRNA_PL03_G01_53C_NASE1_Flower_AACAAG_R1 8741_5751_61182_HH7T2BGX3_CassavaRNA_PL03_G02_53D_NASE1_FiRoots_AACCGA_R1 8741_5751_61182_HH7T2BGX3_CassavaRNA_PL03_G03_53E_NASE1_Tuber_TGGCGA_R1 8741_5751_61182_HH7T2BGX3_CassavaRNA_PL03_G04_54A_UG15F258P505_Leaf_CACTAA_R1 8741_5751_61182_HH7T2BGX3_CassavaRNA_PL03_G05_54B_UG15F258P505_Stem_AAGCTC_R1 8741_5751_61182_HH7T2BGX3_CassavaRNA_PL03_G06_54C_UG15F258P505_Flower_TACCTT_R1 8741_5751_61182_HH7T2BGX3_CassavaRNA_PL03_G07_54D_UG15F258P505_FiRoots_CTAGTC_R1 8741_5751_61182_HH7T2BGX3_CassavaRNA_PL03_G08_54E_UG15F258P505_Tuber_AATCCG_R1 8741_5751_61182_HH7T2BGX3_CassavaRNA_PL03_G09_55A_UG15F088P002_Leaf_GTGTAG_R1 8741_5751_61182_HH7T2BGX3_CassavaRNA_PL03_G10_55B_UG15F088P002_Stem_ACTCTT_R1 8741_5751_61182_HH7T2BGX3_CassavaRNA_PL03_G11_55C_UG15F088P002_Flower_TCAGGA_R1 8741_5751_61182_HH7T2BGX3_CassavaRNA_PL03_G12_55D_UG15F088P002_FiRoots_ATTGGT_R1 8741_5751_61182_HH7T2BGX3_CassavaRNA_PL03_H01_55E_UG15F088P002_Tuber_TTGGTA_R1 8741_5751_61182_HH7T2BGX3_CassavaRNA_PL03_H02_56A_UG15F291P001_Leaf_CAACAG_R1 8741_5751_61182_HH7T2BGX3_CassavaRNA_PL03_H03_56B_UG15F291P001_Stem_CAATGC_R1 8741_5751_61182_HH7T2BGX3_CassavaRNA_PL03_H04_56C_UG15F291P001_Flower_GGAGGT_R1 8741_5751_61182_HH7T2BGX3_CassavaRNA_PL03_H05_56D_UG15F291P001_FiRoots_CAGGAC_R1 8741_5751_61182_HH7T2BGX3_CassavaRNA_PL03_H06_56E_UG15F291P001_Tuber_GGCCAA_R1 8741_5751_61182_HH7T2BGX3_CassavaRNA_PL03_H07_57A_UG15F296P008_Leaf_CTCATA_R1 8741_5751_61182_HH7T2BGX3_CassavaRNA_PL03_H08_57B_UG15F296P008_Stem_CCTGCT_R1 8741_5751_61182_HH7T2BGX3_CassavaRNA_PL03_H09_57C_UG15F296P008_Flower_GGTATA_R1 8741_5751_61182_HH7T2BGX3_CassavaRNA_PL03_H10_57D_UG15F296P008_FiRoots_TTCCGC_R1 8741_5751_61182_HH7T2BGX3_CassavaRNA_PL03_H11_57E_UG15F296P008_Tuber_TAGGCT_R1 8741_5751_61182_HH7T2BGX3_CassavaRNA_PL03_H12_44B_UG15F088P005_Stem_ATATCC_R1
Manes.01G000100.v6.1 0 0 0 0 0 0 0 0 0 0 0 0 0 0 0 0 0 0 0 0 0 0 0 0 0 0 0 0 0 0 0 0 0 0 0 0 0 0 0 0 0 0 0 0 0 0 0 0 0 0 0 0 0 0 0 0 0 0 0 0 0 0 0 0 0 0 0 0 0 0 0 0 0 0 0 0 0 0 0 0 0 0 0 0 0 0 0 0 0 0 0 0 0 0 0 0 0 0 0 0 0 0 0 0 0 0 0 0 0 0 0 0 0 0 0 0 0 0 0 0 0 0 0 0 0 0 0 0 0 0 0 0 0 0 0 0 0 0 0 0 0 0 0 0 0 0 0 0 0 0 0 0 0 0 0 0 0 0 0 0 0 0 0 0 0 0 0 0 0 0 0 0 0 0 0 0 0 0 0 0 0 0 0 0 0 0 0 0 0 0 0 0 0 0 0 0 0 0 0 0 0 0 0 0 0 0 0 0 0 0 0 0 0 0 0 0 0 0 0 0 0 0 0 0 0 0 0 0 0 0 0 0 0 0 0 0 0 0 0 0 0 0 0 0 0 0 0 0 0 0 0 0 0 0 0 0 0 0 0 0 0 0 0 0 0 0 0 0 0 0 0 0 0 0 0 0 0 0 0 0 0 0 0 0 0 0 0 0 0 0 0 0 0 0 0 0 0 0 0 0 0 0 0 0 0 0 0 0 0 0 0 0 0 0 0 0 0 0 0 0 0 0 0 0 0 0 0 0 0 0 0 0 0 0 0 0 0 0 0 0 0 0 0 0 0 0 0 0 0 0 0 0 0 0 0 0 0 0 0 0 0 0 0 0 0 0 0 0 0 0 0 0 0 0 0 0 0 0 0 0 0 0 0 0 0 0 0 0 0 0 0 0 0 0 0 0 0 0 0 0 0 0 0 0 0 0 0 0 0 0 0 0 0 0 0 0 0 0 0 0 0 0 0 0 0 0 0 0 0 0 0 0 0 0 0 0 0 0 0 0 0 0 0 0 0 0 0 0 0 0 0 0 0 0 0 0 0 0 0 0 0 0 0 0 0 0 0 0 0 0 0 0 0 0 0 0 0 0 0 0 0 0 0 0 0 0 0 0 0 0 0 0 0 0 0 0 0 0 0 0 0 0 0 0 0 0 0 0 0 0 0 0 0 0 0 0 0 0 0 0 0 0 0 0 0 0 0 0 0 0 0 0 0 0 0 0 0 0 0 0 0 0 0 0 0 0 0 0 0 0 0 0 0 0 0 0 0 0 0 0 0 0 0 0 0 0 0 0 0 0 0 0 0 0 0 0 0 0 0 0 0 0 0 0 0 0 0 0 0 0 0 0 0 0 0 0 0 0 0 0 0 0 0 0 0 0 0 0 0 0 0 0 0 0 0 0 0 0 0 0 0 0 0 0 0 0 0 0 0 0 0 0 0 0 0 0 0 0 0 0 0 0 0 0 0 0 0 0 0 0 0 0 0 0 0 0 0 0 0 0 0 0 0 0 0 0 0 0 0 0 0 0 0 0 0 0 0 0 0 0 0 0 0 0 0 0 0 0 0 0 0 0 0 0 0 0 0 0 0 0 0 0 0 0 0 0 0 0 0 0 0 0 0 0 0 0 0 0 0 0 0 0 0 0 0 0 0 0 0 0 0 0 0 0 0 0 0 0 0 0 0 0 0 0 0 0 0 0 0 0 0 0 0 0 0 0 0 0
Manes.01G000200.v6.1 0 0 0 0 0 0 0 0 0 0 0 0 0 0 0 0 0 0 0 0 0 0 0 0 0 0 0 0 0 0 0 0 0 0 0 0 0 0 0 0 0 0 0 0 0 0 0 0 0 0 0 0 0 0 0 0 0 0 0 0 0 0 0 0 0 0 0 0 0 0 0 0 0 0 0 0 0 0 0 0 0 0 0 0 0 0 0 0 0 0 0 0 0 0 0 0 0 0 0 0 0 0 0 0 0 0 0 0 0 0 0 0 0 0 0 0 0 0 0 0 0 0 0 0 0 0 0 0 0 0 0 0 0 0 0 0 0 0 0 0 0 0 0 0 0 0 0 0 0 0 0 0 0 0 0 0 0 0 0 0 0 0 0 0 0 0 0 0 0 0 0 0 0 0 0 0 0 0 0 0 0 0 0 0 0 0 0 0 0 0 0 0 0 0 0 0 0 0 0 0 0 0 0 0 0 0 0 0 0 0 0 0 0 0 0 0 0 0 0 0 0 0 0 0 0 0 0 0 0 0 0 0 0 0 0 0 0 0 0 0 0 0 0 0 0 0 0 0 0 0 0 0 0 0 0 0 0 0 0 0 0 0 0 0 0 0 0 0 0 0 0 0 0 0 0 0 0 0 0 0 0 0 0 0 0 0 0 0 0 0 0 0 0 0 0 0 0 0 0 0 0 0 0 0 0 0 0 0 0 0 0 0 0 0 0 0 0 0 0 0 0 0 0 0 0 0 0 0 0 0 0 0 0 0 0 0 0 0 0 0 0 0 0 0 0 0 0 0 0 0 0 0 0 0 0 0 0 0 0 0 0 0 0 0 0 0 0 0 0 0 0 0 0 0 0 0 0 0 0 0 0 0 0 0 0 0 0 0 0 0 0 0 0 0 0 0 0 0 0 0 0 0 0 0 0 0 0 0 0 0 0 0 0 0 0 0 0 0 0 0 0 0 0 0 0 0 0 0 0 0 0 0 0 0 0 0 0 0 0 0 0 0 0 0 0 0 0 0 0 0 0 0 0 0 0 0 0 0 0 0 0 0 0 0 0 0 0 0 0 0 0 0 0 0 0 0 0 0 0 0 0 0 0 0 0 0 0 0 0 0 0 0 0 0 0 0 0 0 0 0 0 0 0 0 0 0 0 0 0 0 0 0 0 0 0 0 0 0 0 0 0 0 0 0 0 0 0 0 0 0 0 0 0 0 0 0 0 0 0 0 0 0 0 0 0 0 0 0 0 0 0 0 0 0 0 0 0 0 0 0 0 0 0 0 0 0 0 0 0 0 0 0 0 0 0 0 0 0 0 0 0 0 0 0 0 0 0 0 0 0 0 0 0 0 0 0 0 0 0 0 0 0 0 0 0 0 0 0 0 0 0 0 0 0 0 0 0 0 0 0 0 0 0 0 0 0 0 0 0 0 0 0 0 0 0 0 0 0 0 0 0 0 0 0 0 0 0 0 0 0 0 0 0 0 0 0 0 0 0 0 0 0 0 0 0 0 0 0 0 0 0 0 0 0 0 0 0 0 0 0 0 0 0 0 0 0 0 0 0 0 0 0 0 0 0 0 0 0 0 0 0 0 0 0 0 0 0 0 0 0 0 0 0 0 0 0 0 0 0 0 0 0 0 0 0 0 0 0 0 0 0 0 0 0 0 0 0 0 0 0 0 0 0 0 0 0 0 0 0 0 0 0 0 0 0 0 0 0
Manes.01G000300.v6.1 17 24 6 48 108 20 64 18 17 3 13 25 23 6 29 13 66 5 127 5 7 13 20 178 62 17 89 9 25 14 13 10 4 15 13 7 150 36 32 15 8 94 33 95 16 11 39 17 83 42 33 85 14 152 42 9 137 18 96 44 14 32 26 1 14 28 50 9 67 13 12 56 31 1 1 15 33 62 40 78 27 56 17 31 12 25 251 101 77 61 19 129 20 37 1 61 6 26 2 16 21 3 7 6 1 19 7 30 8 14 29 5 36 7 0 7 6 126 23 18 21 1 17 2 47 2 4 2 2 64 15 11 37 3 3 15 6 14 6 20 24 8 27 14 16 75 71 64 25 0 106 28 83 19 107 84 20 34 9 25 19 30 29 9 50 38 12 21 0 85 59 15 101 14 9 171 42 84 16 0 59 48 135 193 176 58 38 116 44 110 130 40 7 39 21 145 117 24 67 40 109 58 11 118 7 98 105 9 95 33 77 69 27 46 36 74 5 3 5 24 16 20 7 18 8 62 2 27 0 30 144 15 12 36 10 27 45 4 31 30 48 17 6 11 9 9 15 7 3 8 24 16 8 37 7 32 0 13 24 3 23 15 7 47 2 79 47 4 65 22 35 14 10 90 24 8 33 0 5 37 7 42 52 8 107 20 34 36 27 75 1 78 53 22 46 19 96 27 29 63 9 85 10 1 40 22 79 24 5 26 22 19 23 11 43 34 32 20 26 47 2 15 24 22 82 12 26 13 10 13 10 18 2 5 20 9 7 30 8 9 9 2 29 21 14 5 45 24 12 34 1 37 33 3 26 15 10 35 6 22 10 37 10 27 16 11 60 24 15 64 27 63 50 40 24 32 38 82 55 15 77 18 61 45 49 95 28 94 52 7 97 2 40 2 33 1 15 80 37 17 32 15 85 30 31 51 15 81 96 44 16 62 78 50 17 41 13 73 53 61 20 90 55 40 18 24 15 30 16 14 42 53 71 34 6 47 10 56 71 3 77 54 64 38 13 58 1 73 2 12 72 14 91 67 17 40 24 51 21 7 51 21 55 17 13 44 24 67 38 14 3 28 24 60 54 9 23 14 50 54 19 77 31 84 14 4 0 17 45 23 16 55 46 25 6 21 41 25 30 24 14 27 11 32 20 10 51 5 66 34 11 42 25 57 32 19 144 23 9 15 3 37 13 77 18 10 39 15 10 30 11 50 7 18 17 10 55 16 57 30 12 56 6 22 76 2 79 10 24 11 12 32 20 75 18 16 44 19 76 24 12 37 27 76 60 192 30 76 24 152 45 29 5 58 208 30 31 63 30 82 80 17 117 10 36 66 30 50 66 57 46 22 47 21 220 64 12 37 27 109 37 12 97 26 79 33 28 99 32 139 48 21 51 54 39 36 41 0 32 32 52 47 85 10 93 45 122 3 57 86 2 6 114 17 67 51 0 131 6 34 16 38 121 19 79 88 51 183 49 88 49 10 86 19 26 54 11 1 16 60 34 89 20 80 46 95 35 29 117 24 77 28 10 153 103 142 30 13 91 11 160 59 40 44 4 90 1 10 1 22 0 131 12 42 36 13 21 51 43 37 36 19 8 77 7 24 55 45 35 34 64 11 21 27 15 6 93 6 29 13 14 12 8 60 10 92 29 17 38 18 71 43 5 34 2 39 22 2 33 12 67 21 21 142 22 108 10 9 17 56 74 37 27 65 13 107 129 126
Manes.01G000400.v6.1 1 0 7 4 8 0 0 3 3 0 0 0 3 0 1 0 1 0 0 1 0 2 1 0 0 0 3 0 0 0 0 1 2 3 1 1 2 5 1 1 1 5 1 5 0 1 0 2 2 0 0 5 2 3 0 0 3 5 1 1 0 0 2 0 0 0 1 1 0 2 0 7 6 0 0 0 2 5 0 1 0 0 1 2 0 4 12 2 5 0 0 0 2 0 0 0 0 2 8 2 5 3 4 3 0 0 0 2 0 0 0 0 0 2 0 0 0 1 2 4 0 1 6 1 3 1 2 0 0 8 0 0 0 4 6 2 0 1 1 4 0 1 2 13 0 0 1 0 8 0 3 0 1 9 0 2 2 0 7 1 2 1 1 5 4 4 0 2 0 4 0 0 3 11 6 0 0 5 1 0 0 2 1 6 1 1 1 3 0 1 0 7 0 0 28 6 0 0 5 32 4 2 0 1 3 3 2 1 2 25 3 3 3 6 4 9 1 1 3 18 1 2 1 10 11 13 0 0 0 12 14 0 0 0 5 2 0 5 1 3 7 1 15 2 22 13 1 1 6 3 2 5 0 9 6 1 0 1 4 5 2 1 1 3 1 5 8 2 14 3 13 2 2 8 1 4 3 0 0 4 7 3 10 1 7 20 1 3 1 0 14 2 1 3 3 37 7 4 2 5 15 0 0 1 3 12 1 3 2 5 10 4 1 0 0 7 7 1 0 4 5 4 4 4 0 2 3 3 6 5 2 1 0 2 5 12 14 1 2 4 6 0 2 1 2 15 7 6 2 1 3 8 14 2 8 10 3 3 5 5 7 0 0 1 3 12 12 9 3 2 15 7 7 5 1 0 9 0 2 4 4 10 1 5 6 3 6 3 1 0 0 0 1 1 1 0 8 1 0 0 1 6 2 3 4 4 12 3 5 0 0 9 2 1 2 0 6 2 1 0 3 14 12 2 2 2 2 5 1 0 8 38 7 4 0 3 1 5 2 1 3 1 7 0 0 6 2 4 0 1 15 17 11 2 4 0 13 1 1 0 2 11 6 0 1 0 1 5 2 4 2 1 15 1 2 0 4 0 1 0 1 2 1 6 2 1 0 18 0 2 5 0 10 0 0 3 2 11 4 0 0 0 11 0 2 3 0 6 0 1 2 2 8 4 0 1 1 5 1 3 7 0 7 2 0 0 6 9 4 2 0 1 13 5 1 0 5 14 1 4 2 0 4 2 1 8 4 4 1 0 3 9 11 2 1 0 0 4 3 4 0 1 8 3 7 4 1 5 7 3 2 0 3 2 13 3 4 6 0 6 6 1 1 4 1 2 0 1 11 8 0 0 2 4 18 2 2 2 6 11 3 0 8 2 6 2 2 2 0 5 1 2 1 2 3 1 1 0 2 0 3 6 6 0 5 0 0 0 0 0 0 0 7 1 3 1 0 6 0 0 0 0 7 8 9 1 4 6 14 6 0 0 4 1 0 1 0 0 4 4 3 0 1 0 3 0 1 0 16 1 5 3 0 2 10 14 1 5 3 8 11 1 0 1 3 2 0 2 0 4 0 3 0 0 5 1 1 0 0 1 1 0 0 3 0 1 4 1 0 5 7 0 0 0 1 3 14 0 9 4 4 0 0 1 0 6 2 1 1 10 24 11 1 0 0 1 0 0 8 6 1 0 1 6 1 19 0 0 0 4 12 1 1 3 0 5 2 2
Manes.01G000500.v6.1 1 0 3 1 0 4 0 2 1 0 2 0 0 0 0 5 1 0 0 0 2 2 5 0 0 0 1 7 1 0 1 0 3 0 0 0 0 0 0 0 1 0 2 0 0 1 0 2 0 0 1 1 0 1 0 2 0 11 1 1 1 1 2 0 0 0 0 3 0 0 1 0 0 0 0 1 3 5 0 0 0 5 2 1 0 0 0 2 0 1 1 0 2 4 0 0 0 2 8 1 1 4 0 1 0 2 6 0 3 0 0 6 3 1 0 3 6 0 9 0 0 6 0 2 2 0 3 3 0 1 0 4 1 9 0 2 0 0 6 3 5 6 0 3 0 0 3 2 7 0 0 2 3 6 1 2 0 1 3 3 2 10 0 5 1 0 0 1 0 0 0 1 0 14 0 0 3 1 3 0 0 5 6 9 0 0 4 0 6 0 0 10 4 1 14 3 0 1 1 14 3 0 8 0 3 1 4 8 1 15 0 2 6 0 4 0 0 6 0 6 1 0 0 0 2 1 0 2 0 9 1 0 6 0 3 1 0 1 0 22 3 0 9 0 5 0 1 3 1 3 0 1 2 0 7 0 0 7 0 9 0 0 3 2 4 1 0 9 0 10 0 2 2 0 5 0 1 0 1 1 4 0 1 2 0 1 0 2 3 0 3 2 24 0 0 6 0 3 4 1 5 10 0 0 2 5 2 1 3 1 6 2 2 0 0 3 0 0 0 3 3 0 0 8 2 12 0 0 0 0 0 2 0 6 0 11 0 0 3 0 1 0 0 11 0 7 0 1 3 3 1 0 1 2 2 9 5 0 8 0 4 2 1 0 0 4 5 0 0 0 2 0 0 1 6 2 9 4 0 13 1 14 21 14 7 11 7 6 0 6 4 0 1 0 2 0 0 0 0 2 0 7 0 2 2 1 4 1 0 2 1 4 0 2 6 0 2 0 0 13 2 10 0 0 8 1 26 0 0 0 5 11 1 0 1 2 9 2 0 0 1 0 0 0 7 2 1 0 1 0 0 7 0 0 3 3 4 0 1 3 0 7 1 0 0 0 7 0 0 9 4 3 2 1 0 10 0 0 0 1 6 3 2 4 1 2 0 1 2 0 7 1 5 0 2 6 38 8 2 37 3 4 4 0 3 0 0 2 0 1 4 0 4 3 0 0 0 9 3 0 2 0 5 1 0 1 3 3 0 21 3 2 5 0 0 1 0 1 0 10 7 3 9 0 2 8 2 4 3 0 0 0 8 0 0 0 0 5 2 0 2 0 9 0 2 0 1 0 6 1 0 3 0 6 0 0 8 1 6 3 3 1 0 0 2 0 0 0 5 0 0 1 0 2 0 0 1 0 2 0 0 0 0 8 0 0 6 1 3 0 1 1 0 4 4 0 2 0 3 1 2 11 0 8 0 1 1 0 0 0 0 1 1 0 0 0 0 1 0 1 0 0 0 0 0 0 3 0 4 1 0 0 1 1 0 0 1 0 0 1 0 0 2 0 4 0 0 2 0 7 1 0 2 0 3 0 0 0 0 3 0 0 4 0 5 1 0 1 0 1 0 2 1 0 8 1 2 3 0 4 0 0 0 0 2 0 0 11 1 5 0 0 1 0 10 1 0 0 0 4 0 0 1 3 0 0 0 3 0 4 0 0 9 0 0 1 0 5 0 3 1 0 3 0 0 0 0 7 1 1 0 0 4 0 4 0 8 0
Manes.01G000600.v6.1 1 1 0 2 7 2 2 0 2 0 1 0 0 0 0 0 0 1 0 0 2 0 0 7 0 0 0 0 0 0 0 2 0 1 0 1 0 0 1 0 1 4 0 0 0 1 0 0 0 2 0 0 0 1 0 3 4 2 0 0 2 0 1 0 0 0 1 0 0 0 0 0 0 0 0 2 0 0 0 0 4 1 2 0 0 0 0 0 2 0 0 0 1 7 0 0 0 0 0 0 0 0 1 1 0 0 0 0 0 0 0 0 0 0 0 0 0 0 0 0 0 0 0 0 0 0 0 2 0 0 0 0 0 0 0 0 6 1 0 4 0 1 2 1 4 0 1 0 0 0 1 0 0 1 0 4 0 0 0 0 0 4 0 0 3 0 0 2 0 0 1 0 0 0 2 1 0 1 0 0 0 0 7 0 0 3 2 1 0 4 0 0 3 0 0 2 0 3 1 0 1 0 4 1 0 0 2 2 0 0 0 1 6 0 3 0 0 0 0 0 0 0 12 0 0 0 0 4 0 1 0 9 1 0 1 5 0 0 0 0 0 1 0 2 1 6 0 0 2 2 0 0 0 0 0 12 0 0 0 0 0 1 3 1 0 5 2 0 0 1 0 0 0 0 1 1 0 1 0 0 0 0 0 7 1 1 0 0 7 0 1 2 3 12 0 4 0 1 1 0 4 0 1 5 0 2 1 0 2 2 0 1 3 1 0 0 0 0 3 0 0 0 0 6 0 0 0 0 0 0 0 0 0 0 0 0 0 0 3 0 2 0 0 2 0 0 5 0 7 1 0 0 0 1 4 0 0 7 1 7 0 17 0 5 2 1 7 2 5 0 0 0 0 0 0 0 0 5 0 5 3 1 5 2 1 1 0 5 0 3 1 0 3 0 6 0 0 0 0 2 0 0 0 1 5 0 1 1 0 0 0 0 1 0 0 0 2 0 0 0 7 6 0 6 0 3 0 0 0 4 0 0 1 1 1 0 0 8 0 3 0 0 0 0 0 0 0 0 0 8 1 0 0 0 0 0 0 3 0 3 2 0 5 2 2 0 0 0 0 2 1 0 0 6 0 4 0 0 2 0 2 9 2 16 0 0 0 1 0 0 0 0 0 1 0 3 0 1 10 0 0 0 0 3 1 1 0 0 18 0 2 0 0 0 0 1 1 2 3 0 1 1 1 4 0 0 0 0 3 0 0 0 1 1 0 0 0 0 9 0 1 0 0 0 12 0 0 0 1 0 0 0 1 3 0 3 4 0 0 0 0 0 0 3 0 0 0 0 6 2 7 0 0 0 0 0 0 0 0 3 5 0 0 0 0 1 1 0 0 0 0 0 3 2 2 1 0 0 1 0 0 0 0 0 5 0 1 0 0 5 0 1 0 0 0 4 0 0 0 2 0 0 0 0 0 0 1 0 0 0 0 0 0 0 0 0 0 0 0 1 0 0 0 1 1 0 0 0 0 1 1 0 0 0 0 0 1 0 0 0 0 0 0 0 0 0 0 1 0 1 2 0 1 0 0 3 0 0 0 0 5 0 0 0 0 0 0 0 0 0 0 2 1 1 0 0 1 0 0 0 7 2 2 0 0 0 1 0 1 0 2 0 1 1 0 0 1 2 0 0 0 0 0 0 0 1 0 0 0 4 0 0 0 0 0 1 0 0 0 0 0 0 0 0 0 0 0 3 0 1 1 0 0 3 1 1 0 0
Manes.01G000700.v6.1 0 0 1 2 0 1 0 3 0 0 2 0 3 0 0 1 1 0 1 0 0 1 0 0 0 0 3 0 0 0 0 0 0 0 1 0 0 1 0 3 1 1 0 2 0 1 1 2 1 1 4 0 1 0 0 1 3 3 0 1 1 0 0 0 0 2 0 0 0 0 0 7 0 1 0 0 0 0 0 0 0 0 0 2 2 1 1 1 0 1 1 1 3 1 0 0 2 0 0 2 2 2 0 0 0 0 2 1 2 0 0 3 1 0 0 0 2 0 1 0 0 2 2 0 0 0 0 3 0 0 0 0 0 1 0 0 0 1 3 0 0 0 0 1 0 0 2 0 0 0 0 0 0 1 0 2 1 0 0 0 0 6 2 2 1 0 0 0 0 0 0 0 0 1 0 1 1 5 2 0 0 2 1 2 0 0 1 2 0 0 0 0 1 1 3 5 0 0 0 1 0 2 1 1 0 13 2 1 0 2 0 1 0 4 1 5 1 0 0 1 0 0 0 1 1 0 0 1 0 1 0 0 2 7 2 2 0 3 0 0 0 0 1 0 5 1 0 5 0 1 0 0 0 0 0 0 0 3 2 0 0 0 2 0 4 1 1 5 0 1 0 0 2 2 1 1 0 0 1 1 2 1 2 0 0 0 0 3 5 1 4 4 6 2 5 9 2 1 2 0 2 3 0 8 3 5 1 3 3 4 4 0 3 2 0 4 2 1 0 0 0 0 0 4 0 0 1 2 0 1 9 3 0 3 0 0 0 0 0 2 2 0 1 3 0 1 0 0 2 0 0 0 0 3 0 1 0 0 1 0 0 0 0 1 2 3 7 0 1 0 1 0 0 0 0 0 0 0 0 3 0 2 3 6 1 5 2 3 0 2 0 0 1 0 2 0 2 1 0 1 8 0 1 0 2 0 1 0 0 3 1 2 0 1 0 0 0 0 1 4 2 4 4 0 2 1 0 2 0 5 0 0 1 5 2 0 1 0 0 4 4 0 0 1 1 0 1 7 0 1 0 2 3 0 1 0 1 4 5 0 0 4 1 1 7 0 1 0 0 3 0 1 1 0 0 1 0 0 3 0 2 2 9 7 1 1 0 4 0 0 4 2 1 0 3 1 1 5 1 1 0 2 0 4 0 0 0 3 1 1 1 2 1 1 0 2 3 2 0 0 2 3 2 8 0 0 0 3 2 0 0 0 1 1 0 2 1 0 3 4 1 3 1 1 0 0 0 1 1 0 0 1 0 0 0 0 1 1 0 0 3 1 0 0 0 0 1 3 0 1 0 2 0 3 0 5 0 2 2 0 4 3 0 1 0 2 1 2 1 1 0 1 0 0 4 3 0 1 0 0 2 0 3 0 0 0 5 4 1 1 1 1 0 3 1 0 0 0 1 1 0 1 0 0 3 0 0 0 2 3 1 0 0 2 2 0 0 2 0 2 0 9 0 0 3 0 0 2 0 1 0 0 0 2 0 0 3 0 0 0 1 4 0 1 0 0 0 1 0 1 0 0 1 0 0 4 2 2 2 8 0 2 2 0 0 0 0 2 0 3 0 0 1 0 4 0 1 3 0 0 1 1 2 0 0 2 0 0 2 6 3 1 0 0 4 0 0 0 0 1 0 1 1 0 0 0 7 2 2 0 1 0 0 2 0 0 0 4 2 3 3 2 0 1 2 0 0 1 0 2 3 1 3 0 5 0 1 0
Manes.01G000800.v6.1 83 9 233 56 147 38 52 39 27 18 74 88 62 3 58 38 44 20 32 14 25 41 77 76 49 29 42 10 19 41 30 21 54 32 35 40 55 23 24 44 32 42 39 23 21 53 58 33 39 23 82 47 61 60 23 33 45 96 48 46 11 35 60 1 20 61 64 40 62 20 48 78 36 2 2 46 62 81 32 40 37 25 38 40 14 48 61 49 81 54 47 67 115 36 0 40 163 62 134 68 32 101 29 101 0 23 156 54 64 18 36 54 38 18 0 10 80 74 33 21 22 89 42 43 61 23 58 51 7 39 31 44 59 109 18 18 69 25 60 27 25 144 32 142 18 19 79 75 174 0 17 81 60 110 39 38 157 69 96 57 23 85 47 111 46 26 35 46 0 39 22 87 17 137 37 35 36 39 62 0 52 163 88 112 74 41 83 52 25 70 15 175 39 73 136 105 27 46 59 204 41 30 40 88 40 60 32 23 49 157 17 38 38 55 59 87 36 127 2 102 49 65 31 42 27 34 4 34 1 115 81 36 63 29 72 30 44 133 35 109 32 40 183 43 51 37 26 48 39 58 45 30 72 55 111 44 1 67 54 93 22 35 78 52 80 43 67 138 59 85 76 47 65 29 61 62 77 0 18 67 118 37 31 69 39 137 33 18 71 63 41 33 37 42 28 87 58 31 47 24 95 34 32 54 19 60 25 42 42 26 78 52 72 40 33 50 24 25 34 29 39 5 43 35 50 57 18 25 49 26 31 52 0 40 37 113 40 44 30 38 33 2 39 39 23 67 17 41 46 47 28 26 30 48 47 74 17 35 89 43 85 63 21 33 76 68 23 26 41 35 56 25 16 28 49 99 158 78 47 50 42 200 66 15 116 128 46 79 85 145 63 3 92 15 47 15 119 102 53 40 76 86 48 14 42 48 39 39 8 60 21 133 50 55 49 38 91 13 36 44 75 92 37 73 125 52 81 59 49 42 28 56 75 62 51 31 98 60 28 56 71 36 57 33 67 76 50 29 10 94 38 111 67 40 115 7 69 81 54 67 49 54 92 27 106 23 77 34 48 79 56 33 107 44 16 104 62 4 99 36 85 69 47 52 32 26 1 56 10 29 99 44 55 47 56 64 25 89 47 9 19 32 29 16 41 29 27 70 33 11 114 32 55 47 41 18 48 93 30 36 78 38 83 36 53 50 45 53 27 37 46 27 68 41 28 47 31 45 13 18 38 54 109 37 49 139 58 105 18 26 25 50 110 62 11 78 126 106 58 37 56 53 367 68 50 62 62 45 105 34 33 54 3 78 88 18 88 27 62 22 25 44 80 60 34 44 18 37 60 39 40 69 75 106 54 25 61 25 61 33 68 20 38 164 61 37 48 74 153 35 24 37 49 82 62 80 62 2 76 43 48 135 53 24 56 47 20 1 30 43 2 55 29 65 24 39 15 42 5 39 46 51 36 93 38 39 96 81 83 9 16 35 49 79 49 25 42 2 63 90 40 26 59 90 159 107 59 87 33 123 69 52 61 56 148 69 78 84 81 69 50 28 109 90 131 42 1 53 0 29 2 50 55 74 95 86 39 63 58 54 72 57 40 47 58 24 34 20 54 112 43 24 97 45 102 49 73 38 63 107 45 62 38 37 27 71 49 115 31 58 18 70 92 97 1 56 83 115 53 77 40 86 107 86 138 39 34 101 103 135 20 42 80 58 73 78 56 37
Manes.01G000900.v6.1 2 0 0 0 0 0 0 0 0 0 1 0 0 0 0 1 0 0 0 0 4 0 2 0 0 0 0 0 0 0 0 0 0 0 0 0 0 0 0 0 1 0 0 0 0 0 0 2 0 0 0 0 0 0 0 0 0 0 0 0 0 0 1 0 0 0 0 1 0 0 3 0 0 0 0 0 0 0 0 0 0 0 0 0 0 0 0 0 0 0 0 0 0 0 0 0 0 0 0 0 0 0 0 1 0 0 3 0 0 0 0 2 0 0 0 0 0 0 1 0 0 0 0 0 0 0 0 0 0 0 0 0 0 1 0 0 0 0 2 0 0 0 0 0 0 0 0 0 0 0 0 0 0 0 0 0 0 0 2 0 0 0 0 0 0 0 2 0 0 0 0 1 0 0 0 0 0 0 0 0 0 2 0 0 0 0 1 0 0 0 0 0 0 0 0 0 0 0 0 3 0 0 3 0 0 0 0 0 0 0 0 0 0 0 0 0 0 0 0 2 0 0 0 0 0 0 0 0 0 2 0 0 0 0 0 0 0 1 0 1 0 0 0 0 2 0 0 1 0 0 0 0 1 0 0 0 0 1 0 2 0 0 1 0 0 0 0 1 0 4 0 0 0 0 1 0 0 0 5 0 0 0 0 0 0 0 0 0 0 0 1 0 0 1 0 2 0 0 0 0 2 0 0 1 0 0 0 0 1 0 2 0 0 0 0 2 0 0 2 0 1 0 0 3 0 1 0 0 1 0 0 0 0 0 0 3 0 0 2 0 0 0 0 0 0 0 0 0 0 0 0 0 0 1 1 2 0 0 1 0 0 0 0 0 0 2 0 0 1 0 0 0 1 0 5 0 0 0 0 1 0 2 0 0 0 0 1 0 0 0 0 1 0 0 0 0 1 0 0 4 0 0 0 0 0 0 4 0 0 0 1 1 0 0 1 0 0 0 0 1 0 3 0 1 1 0 1 0 0 0 0 0 0 0 0 0 5 0 0 3 0 0 0 0 0 0 0 0 0 1 0 0 0 0 1 0 3 0 0 1 0 7 0 0 2 0 1 0 0 1 0 0 2 0 0 1 0 0 0 0 1 0 0 0 0 0 0 1 0 0 0 0 0 0 0 1 0 0 1 0 0 0 1 0 0 1 0 1 0 0 1 0 0 0 0 0 0 2 0 0 0 0 0 0 0 0 0 1 0 0 1 0 1 0 0 0 0 0 0 0 1 0 0 0 0 1 0 0 0 0 1 0 0 0 0 0 0 1 0 0 0 0 6 0 0 0 0 0 2 0 0 0 0 0 0 0 0 0 0 0 0 0 0 1 0 0 0 0 0 0 0 0 0 0 0 0 0 0 0 0 1 0 0 2 0 0 1 0 0 0 0 1 0 0 0 0 3 0 0 0 0 0 0 1 0 0 0 0 0 0 0 0 0 3 0 0 0 0 0 0 0 0 0 2 0 0 0 0 1 0 0 0 0 0 0 0 0 0 0 0 0 0 0 0 1 0 0 1 0 0 0 0 0 0 0 0 0 0 0 0 0 0 1 0 0 0 0 0 0 0 0 0 2 0 1 0 0 0 0 0 0 0 0 0 0 0 0 5 0 0 0 0 0 0 2 0 0 0 0 0 0 0 1 0 1 0 0 2 0 0 0 0 2 0 0 0 0 0 0 2 3 0 0 0 0 0 0 0 0 1 0 0 2 0 2 0 0 0
Manes.01G001000.v6.1 0 0 0 2 0 1 0 0 0 0 0 0 1 0 0 1 2 0 0 0 4 1 0 0 0 2 0 0 0 0 1 1 0 0 0 2 0 2 0 2 0 4 0 0 0 1 0 0 0 0 0 1 0 0 0 0 0 0 0 0 0 1 1 0 0 0 0 0 1 0 0 0 0 0 0 1 2 0 0 0 0 3 0 0 0 1 0 1 0 0 0 0 2 0 0 0 3 0 0 1 0 0 0 0 0 0 3 0 3 0 0 1 0 1 0 0 1 0 2 0 0 0 0 0 0 0 0 0 0 0 0 1 0 0 0 0 0 0 1 0 0 1 0 0 0 0 0 2 0 0 0 0 0 0 0 0 1 0 2 0 0 0 0 0 0 0 0 2 0 0 0 1 1 0 0 0 1 0 1 0 0 3 0 2 0 0 3 0 0 2 0 0 1 1 0 2 0 1 0 20 4 0 2 0 1 0 0 4 1 0 0 0 4 0 2 0 0 8 0 12 0 0 3 1 8 0 0 0 0 12 0 13 9 0 16 2 0 1 0 5 0 0 17 0 3 0 0 5 0 6 0 0 2 0 3 0 0 10 0 3 2 1 0 0 2 1 0 3 0 1 0 0 2 0 3 0 0 0 0 0 0 1 0 1 0 3 0 0 0 0 0 0 0 0 0 3 0 0 1 1 4 0 0 5 1 3 3 0 4 0 0 0 4 1 0 3 0 0 2 0 2 0 0 9 2 4 0 0 2 0 3 0 0 0 2 9 0 0 4 1 3 0 0 2 2 12 0 0 1 0 0 2 0 3 1 5 0 2 2 0 2 0 0 3 1 2 2 0 4 0 2 0 0 0 0 1 4 1 0 6 0 0 2 0 6 2 2 0 0 2 0 0 0 0 2 0 1 0 0 1 2 3 0 0 4 0 2 0 0 3 0 0 0 0 1 0 0 0 0 1 2 1 0 1 10 0 2 1 3 2 0 3 0 0 1 0 4 0 0 0 0 0 1 0 1 0 0 0 0 2 0 0 0 0 4 0 0 2 0 2 0 2 3 0 1 0 1 0 0 7 0 0 6 1 0 5 1 1 0 0 0 0 0 0 0 0 0 5 0 2 1 2 1 6 1 1 8 0 0 0 10 1 7 3 1 2 1 5 1 0 8 5 3 0 0 8 2 3 2 0 11 0 8 0 1 8 0 3 0 0 3 4 5 0 0 4 1 0 0 0 8 1 0 4 1 6 0 3 3 0 2 0 1 0 0 0 9 6 0 0 6 0 7 4 0 0 1 0 1 0 0 0 1 0 0 0 3 0 0 0 0 0 0 1 0 0 0 0 1 0 0 2 0 0 0 0 4 0 0 0 0 0 0 0 0 0 0 1 0 0 0 0 0 1 0 0 0 0 3 0 0 2 0 2 1 0 0 0 0 0 0 1 0 2 0 0 0 0 0 0 0 0 0 0 0 0 2 0 0 0 0 1 0 1 0 0 0 0 0 0 0 0 1 0 1 0 0 1 0 2 0 0 1 0 0 0 0 0 0 3 0 0 0 0 1 0 0 0 0 0 0 0 0 0 0 1 0 0 0 1 0 0 3 3 1 0 0 0 0 3 0 0 2 0 0 0 0 0 0 2 1 0 1 0 0 0 2 2 0 3 1 0 3 0 0 0 0 2 0 1 0 0 0 0 0 0 0 3 1 0 0 0 1 0 0 0 0 0
Manes.01G001100.v6.1 95 58 199 116 183 69 64 115 50 26 107 167 74 23 118 50 97 24 66 15 51 92 79 124 43 64 129 112 39 89 55 32 51 75 74 59 53 95 67 62 57 127 66 22 39 56 75 97 145 40 60 112 106 104 19 31 97 72 53 42 85 69 96 2 92 90 106 52 84 121 34 84 235 8 6 35 100 157 36 109 49 60 59 75 35 71 185 170 113 90 61 78 64 138 3 65 161 138 107 126 39 58 60 107 2 48 56 201 272 71 35 46 131 109 1 21 40 74 46 32 85 64 102 87 162 29 53 71 24 54 35 10 169 231 60 71 51 92 103 105 137 85 69 53 164 76 47 80 99 5 76 56 67 63 93 165 29 107 144 73 39 84 78 128 77 64 23 90 1 111 28 63 108 103 128 188 70 69 118 2 131 102 170 292 188 104 108 204 154 211 139 93 76 120 188 97 56 71 91 323 57 42 53 123 35 70 49 58 207 80 37 44 16 82 158 123 86 80 24 263 58 87 59 126 131 43 1 8 14 165 86 128 57 29 111 71 70 10 60 61 35 36 63 61 74 149 43 39 72 81 36 26 21 115 119 49 1 37 83 63 44 91 17 119 147 90 68 31 33 32 142 60 33 35 98 86 70 0 6 90 78 47 38 58 60 84 82 55 33 41 51 32 32 23 32 60 48 18 23 74 59 62 39 45 38 18 49 36 40 76 46 103 89 20 21 96 44 40 26 22 28 23 27 75 58 129 57 111 16 32 50 52 0 11 60 66 40 55 42 107 94 12 33 17 59 73 73 59 41 63 69 43 40 56 40 62 20 142 26 36 24 98 26 54 239 108 42 65 34 48 168 41 35 38 40 148 173 58 77 44 33 115 79 43 60 139 104 86 40 28 79 1 121 6 34 0 90 89 32 23 100 39 48 41 50 60 26 66 64 54 69 75 65 92 33 63 47 24 28 31 82 138 26 50 115 102 72 271 118 11 44 56 82 66 25 36 77 42 35 27 40 27 53 39 14 57 58 40 7 66 61 42 38 52 33 42 67 150 62 22 49 41 147 95 44 36 32 126 33 142 33 40 98 70 63 74 124 93 150 43 20 73 75 43 81 10 0 99 30 69 31 87 125 68 112 23 63 38 47 12 53 201 157 53 36 68 104 78 152 68 42 103 85 51 29 21 136 89 58 33 101 98 122 68 30 54 74 121 103 54 32 67 100 73 16 35 53 13 44 35 37 73 75 77 87 71 80 96 33 60 9 74 98 74 66 74 198 262 51 105 43 50 325 67 77 119 44 39 99 48 78 24 2 78 88 41 49 17 86 14 20 14 87 87 121 25 27 63 112 32 42 39 133 47 51 59 60 22 119 39 47 26 55 75 114 47 41 83 80 40 34 68 81 196 113 48 43 0 194 53 63 62 78 143 54 41 65 7 100 60 7 8 27 54 21 83 0 60 10 64 36 39 47 87 66 42 72 112 65 24 50 12 63 40 91 52 52 3 59 86 102 85 9 84 80 116 90 42 65 143 85 97 35 140 32 63 59 53 87 128 68 46 76 111 102 56 3 17 0 51 2 45 34 32 39 147 62 22 71 73 105 88 111 59 82 36 35 6 38 34 50 50 21 49 88 91 76 38 43 35 126 114 36 30 85 60 99 19 26 86 68 25 64 68 2 70 68 21 30 73 36 60 17 37 94 47 53 49 103 92 40 76 39 35 101 100 82 42
Manes.01G001200.v6.1 53 12 49 20 58 42 23 63 18 8 52 45 55 10 24 30 23 10 37 11 20 7 36 42 10 31 16 29 7 10 33 14 28 16 22 47 28 51 26 7 37 16 24 14 9 30 13 54 33 5 83 34 39 29 4 25 27 48 18 14 40 27 57 1 21 59 16 18 22 5 49 19 73 2 2 28 13 85 2 17 61 17 101 18 8 127 64 102 41 22 56 22 69 21 1 21 208 31 42 22 8 66 28 49 2 17 103 21 91 15 5 54 9 22 0 9 79 17 30 2 20 60 11 31 39 7 25 10 8 6 2 36 23 61 13 6 62 27 63 12 24 150 29 50 62 45 40 7 42 0 12 71 26 36 12 11 87 27 48 11 5 70 11 39 15 15 21 16 0 18 7 72 20 67 22 8 53 26 63 0 42 106 19 113 59 10 88 40 49 31 22 46 47 22 65 25 29 69 29 120 28 12 40 16 15 17 39 44 24 21 9 5 37 18 75 17 16 56 12 59 21 17 56 33 100 18 8 24 3 104 40 16 67 26 83 24 24 69 11 28 11 9 170 30 92 19 9 74 25 64 3 7 86 31 120 19 2 45 20 36 10 7 65 26 81 17 13 69 16 37 24 8 84 21 55 24 22 0 25 22 66 19 3 141 6 173 28 18 67 26 50 35 22 64 20 81 14 20 82 24 104 20 13 35 11 20 18 11 24 8 42 18 44 43 7 99 26 13 41 6 44 28 21 48 26 36 9 12 69 19 89 17 1 52 21 47 11 16 30 17 42 2 16 28 7 40 28 23 54 18 36 14 6 76 21 77 6 17 68 39 39 40 8 100 59 79 14 17 38 17 110 22 12 17 30 15 55 21 15 51 24 144 21 6 37 23 40 21 16 84 15 0 17 0 81 2 96 23 14 21 4 27 18 3 56 24 58 25 5 26 4 26 21 22 25 21 43 16 7 14 17 59 10 24 119 10 30 35 12 27 14 52 43 24 41 10 64 17 3 58 19 6 20 4 79 39 12 15 1 82 24 22 4 15 77 7 56 32 18 82 5 24 10 10 77 8 49 7 10 78 58 17 133 29 19 39 22 31 29 6 45 25 97 20 14 69 1 89 13 10 57 25 39 16 18 28 13 18 16 11 23 15 58 7 15 33 8 70 12 14 37 10 22 10 9 20 32 41 22 12 50 17 46 24 8 13 23 68 8 6 41 13 60 9 9 47 15 9 14 5 26 30 29 27 13 52 18 41 26 9 11 14 52 25 16 57 53 112 10 14 44 14 161 23 10 41 43 16 100 15 7 33 1 27 28 8 55 6 63 5 9 49 21 71 25 8 25 20 46 18 4 27 11 36 19 4 69 1 39 14 36 12 17 56 20 4 20 10 43 25 10 42 26 119 7 7 34 0 132 10 19 26 17 41 4 5 33 2 75 19 2 52 9 46 15 30 7 13 5 10 5 87 11 123 10 15 51 22 62 11 17 47 27 34 10 7 74 0 111 45 7 17 35 34 45 22 21 51 13 76 20 18 44 34 35 30 17 110 15 106 33 27 28 7 55 12 0 25 1 37 4 1 43 18 19 36 9 24 27 65 28 21 80 17 42 1 4 14 19 15 18 14 61 7 36 27 16 49 1 39 17 12 14 9 31 12 8 43 10 11 12 2 50 17 0 7 9 51 11 45 11 18 42 11 52 19 8 87 29 56 3 18 60 14 56 19 11 15
Manes.01G001300.v6.1 0 0 0 2 1 0 0 0 0 0 0 0 0 0 0 0 1 0 0 0 0 0 0 1 0 0 0 1 0 0 0 0 0 0 0 0 0 0 0 0 0 0 0 0 0 2 0 0 1 0 0 0 0 0 0 0 0 2 0 0 0 0 0 0 0 0 0 0 0 0 0 0 0 0 0 0 0 1 0 0 0 0 0 0 0 0 0 0 2 0 0 0 0 0 0 2 1 0 1 0 0 0 0 0 0 0 0 0 1 0 0 0 0 0 0 0 0 0 0 0 0 0 0 0 0 0 0 0 0 0 0 0 1 0 0 0 0 0 0 0 0 0 0 0 0 0 0 0 1 0 0 0 0 0 0 0 1 0 1 0 0 1 0 0 0 0 0 0 0 0 0 0 0 0 0 0 0 0 0 0 0 0 0 0 0 0 0 0 0 0 0 0 0 0 0 0 0 0 0 0 0 1 0 0 0 1 0 0 0 0 0 1 0 0 1 0 0 0 0 3 1 1 0 0 0 2 0 0 0 0 0 0 0 0 2 0 0 0 0 0 0 0 0 0 0 0 0 0 0 0 0 0 0 0 2 0 0 2 0 0 0 0 0 0 0 0 0 1 0 0 0 0 0 0 0 0 0 0 0 0 0 0 0 0 0 0 0 0 0 0 0 0 0 0 0 1 0 1 1 0 0 0 0 0 0 0 0 0 0 4 0 0 0 0 0 2 0 0 0 0 0 0 0 1 0 3 0 0 0 0 0 0 0 0 0 0 0 0 0 0 0 0 3 0 0 0 0 0 0 0 0 0 0 0 0 0 0 1 0 0 0 0 0 0 0 0 0 0 0 0 0 0 2 0 0 0 1 0 0 0 1 0 0 0 0 0 1 0 0 0 0 0 0 0 0 0 0 0 0 0 0 0 0 0 0 0 0 0 0 0 0 0 0 0 0 0 0 0 0 0 0 0 0 0 1 0 0 0 0 0 0 0 0 0 0 0 0 0 0 0 0 0 0 0 0 0 0 0 0 1 0 0 2 0 0 0 0 0 0 0 0 0 1 0 0 0 0 0 0 2 0 0 0 0 0 0 0 0 0 0 0 0 0 1 0 0 0 0 1 0 0 0 1 0 0 0 0 0 0 0 0 0 2 0 0 0 0 1 0 0 0 0 0 0 0 0 1 1 0 0 1 0 5 0 0 0 0 2 0 0 0 0 0 0 0 0 0 0 0 0 0 1 2 0 0 1 0 0 0 0 0 0 0 0 0 0 0 0 1 0 0 0 0 0 1 0 0 0 0 0 0 0 0 0 1 0 0 0 0 0 0 0 0 0 0 0 0 0 1 0 0 0 0 0 2 0 0 0 1 0 0 1 0 0 0 0 0 1 0 3 1 0 0 4 0 0 0 0 0 0 0 0 0 1 0 0 0 0 0 0 0 0 0 0 0 0 0 0 0 0 0 0 0 0 0 0 0 0 0 0 0 0 0 0 0 0 0 0 0 0 0 0 0 0 1 0 0 0 0 0 0 0 0 0 0 0 0 0 0 1 4 0 1 0 0 0 0 0 0 0 0 0 0 0 0 0 0 0 1 1 0 1 0 0 0 0 0 0 0 0 0 0 0 0 0 0 1 0 0 0 0 0 0 0 0 0 0 1 0 1 0 0 0 0 0 0 0 0 0 0 0 0 1 0 0 0 0 0 0 0 0 0 0 0 1 1 0 0
Manes.01G001400.v6.1 662 204 526 1032 959 604 1233 578 367 46 1239 2616 817 153 330 627 1178 168 466 53 738 876 380 1169 180 232 2479 577 295 30 488 746 555 493 43 367 684 322 276 85 566 1550 453 212 31 231 1003 250 1295 41 380 1059 253 1026 59 218 743 485 951 76 402 1294 296 8 43 269 676 413 934 43 151 1392 300 23 21 268 1101 430 231 154 316 722 471 1152 33 272 990 909 746 1158 312 630 426 880 9 935 419 1415 202 487 28 154 713 359 19 61 259 1646 546 511 53 212 1005 139 10 40 492 1059 216 332 47 161 456 176 969 10 117 783 45 565 28 29 1171 381 149 77 426 970 426 430 50 1096 1687 304 1150 50 317 850 220 19 80 232 1105 277 483 139 150 916 315 229 53 643 559 196 813 57 247 1481 6 433 16 385 1530 235 1284 144 299 853 375 2 41 432 2351 619 1889 97 577 2603 262 778 29 331 258 1804 662 990 63 531 828 701 615 87 455 1015 278 975 116 368 1084 464 600 73 465 1730 944 910 44 365 94 424 919 102 286 957 373 644 39 192 39 610 709 98 168 707 281 588 117 310 519 266 653 122 361 573 550 620 104 162 1126 359 490 55 96 1542 409 713 21 526 2278 314 1330 32 317 1272 348 1017 49 246 1334 410 773 70 301 1322 310 721 58 5 29 400 283 280 571 210 1487 349 3339 73 127 1768 243 483 44 65 730 471 1364 138 413 1202 499 405 42 181 553 200 762 58 312 1844 577 421 59 74 277 275 276 92 218 769 366 120 42 534 1499 408 235 60 181 410 325 555 5 142 604 274 295 105 158 1215 516 51 41 128 579 176 1407 76 203 937 210 522 142 166 1027 374 334 272 199 736 234 317 290 190 1426 420 1413 115 632 716 915 812 157 68 217 2116 875 1279 36 430 1116 889 9260 67 1141 6809 478 1539 74 156 321 11 929 71 146 38 268 319 49 249 1396 363 1005 65 1216 1901 381 1281 116 292 510 543 3404 521 236 1637 336 1066 42 339 1151 683 513 111 735 911 229 395 191 134 842 473 586 122 31 668 279 458 82 28 1299 1004 253 44 61 1483 185 1038 63 85 1262 248 296 125 331 1456 261 575 35 100 741 847 387 62 125 221 218 417 63 461 310 2429 406 1298 133 170 1110 154 482 70 233 1058 310 986 58 225 8 547 823 202 198 336 773 422 71 412 2446 474 940 47 838 2608 573 310 70 593 2222 466 3857 69 593 795 455 1818 32 203 1578 412 965 56 797 2742 510 1814 49 1192 5423 1306 339 35 151 2164 504 484 60 236 1686 90 1146 39 178 846 509 909 127 357 784 480 1684 67 45 1456 646 1238 125 266 3864 1065 1612 184 119 1006 1415 827 93 904 287 970 427 1022 122 221 34 366 497 80 259 203 616 617 173 245 1006 661 1802 72 191 1817 981 371 110 248 1023 477 1359 53 245 448 216 333 678 147 1326 584 585 60 261 1234 485 1162 112 257 1193 1203 857 79 147 16 760 669 158 169 1160 183 841 184 442 15 621 392 22 95 813 384 343 67 67 1100 34 684 155 275 1080 611 484 66 189 1586 408 190 392 67 1009 271 886 72 665 12 264 1159 188 770 100 1417 538 634 62 361 215 587 628 138 537 524 452 368 70 201 906 439 127 48 672 1080 710 897 6 564 17 251 10 96 250 556 289 751 78 248 680 241 292 80 1378 1974 297 700 194 148 906 522 292 67 178 530 381 326 110 231 1325 267 288 73 147 1011 618 488 504 173 903 581 189 68 442 2372 10 121 60 168 1083 424 587 81 131 495 293 369 88 877 1936 266 179 140 220 967 235 655 88 1577
Manes.01G001500.v6.1 0 0 0 0 0 0 0 0 0 0 0 0 0 0 0 0 0 0 0 0 0 0 0 0 0 0 0 0 0 0 0 0 0 0 0 0 0 0 0 0 0 0 0 0 0 0 0 0 0 0 0 0 0 0 0 0 0 0 0 0 0 0 0 0 0 0 0 0 0 0 0 0 0 0 0 0 0 0 0 0 0 0 0 0 0 0 0 0 0 0 0 0 0 0 0 0 0 0 0 0 0 0 0 0 0 0 0 0 0 0 0 0 0 0 0 0 0 0 0 0 0 0 0 0 0 0 0 0 0 0 0 0 0 0 0 0 0 0 0 0 0 0 0 0 0 0 0 0 0 0 0 0 0 0 0 0 0 0 0 0 0 0 0 0 0 0 0 0 0 0 0 0 0 0 0 0 0 0 0 0 0 0 0 0 0 0 0 0 0 0 2 0 0 0 0 0 0 0 0 0 0 0 0 0 0 0 0 0 0 0 0 0 0 0 0 0 0 0 0 0 0 0 0 0 0 0 0 0 0 0 0 0 0 0 0 0 0 0 0 0 0 0 0 0 0 0 0 0 0 0 0 0 0 0 0 0 0 0 0 0 0 0 0 0 0 0 0 0 0 0 0 0 0 0 0 0 0 0 0 0 0 0 0 0 0 0 0 0 0 0 0 0 0 0 0 0 0 0 0 0 0 0 0 0 0 0 0 0 0 0 0 0 0 0 0 0 0 0 0 0 0 0 0 0 0 0 0 0 0 0 0 0 0 0 0 0 0 0 0 0 0 0 0 0 0 0 0 0 0 0 0 0 0 0 0 0 0 0 0 0 0 0 0 0 0 0 0 0 0 0 0 0 0 0 0 0 0 0 0 0 0 0 0 0 0 0 0 0 0 0 0 0 0 0 0 0 0 0 0 0 0 0 0 0 0 0 0 0 0 0 0 0 0 0 0 0 0 0 0 0 0 0 0 0 0 0 0 0 0 0 0 0 0 0 0 0 0 0 0 0 0 0 0 0 0 0 0 0 0 0 0 0 0 0 0 0 0 0 0 0 0 0 0 0 0 0 0 0 0 0 0 0 0 0 0 0 0 0 0 0 0 0 0 0 0 0 0 0 0 0 0 0 0 0 0 0 0 0 0 0 0 0 0 0 0 0 0 0 0 0 0 0 0 0 0 0 0 0 0 0 0 0 0 0 0 0 0 0 0 0 0 0 0 0 0 0 0 0 0 0 0 0 0 0 0 0 0 0 0 0 0 0 0 0 0 0 0 0 0 0 0 0 0 0 0 0 0 0 0 0 0 0 0 0 0 0 0 0 0 0 0 0 0 0 0 0 0 0 0 0 0 0 0 0 0 0 0 0 0 0 0 0 0 0 0 0 0 0 0 0 0 0 0 0 0 0 0 0 0 0 0 0 0 0 0 0 0 0 0 0 0 0 0 0 0 0 0 0 0 0 0 0 0 0 0 0 0 0 0 0 0 0 0 0 0 0 0 0 0 0 0 0 0 0 0 0 0 0 0 0 0 0 0 0 0 0 0 0 0 0 0 0 0 0 0 0 0 0 0 0 0 0 0 0 0 0 0 0 0 0 0 0 0 0 0 0 0 0 0 0 0 0 0 0 0 0 0 0 0 0 0 0 0 0 0 0 0 0 0 0 0 0 0 0 0 0 0 0 0 0 0 0 0 0 0 0 0 0 0 0 0 0 0 0 0 0 0 0
Manes.01G001600.v6.1 28 6 15 100 114 23 33 11 57 10 27 21 27 18 31 13 16 10 107 6 8 25 21 219 69 15 60 15 31 11 15 7 18 32 26 19 72 5 18 27 5 73 16 58 9 9 21 14 34 84 14 55 10 86 37 18 63 17 180 80 10 21 20 0 27 9 18 7 92 13 16 35 23 5 9 22 33 46 80 46 15 66 20 54 11 13 61 27 65 85 3 107 45 115 1 67 13 70 24 95 160 16 27 21 1 76 26 144 16 5 147 5 74 0 2 9 6 50 42 49 56 13 17 3 93 65 14 13 0 102 52 32 50 9 28 57 26 60 24 130 72 26 51 60 12 10 70 74 50 3 182 36 77 53 141 136 54 76 13 118 79 39 47 21 139 104 16 36 0 85 174 26 58 21 9 147 38 90 23 0 63 44 130 84 387 123 47 60 55 100 101 79 12 60 54 309 305 24 127 26 312 174 51 125 12 251 503 44 114 84 183 366 73 70 47 86 9 16 6 45 62 68 22 48 12 143 0 42 1 32 278 48 18 84 9 50 122 23 34 67 117 117 32 32 29 51 37 33 23 24 111 79 35 51 41 99 7 50 42 11 146 115 23 60 18 95 189 33 69 50 82 50 17 59 36 49 74 1 18 37 21 66 171 22 102 15 74 197 28 82 9 76 162 31 84 35 241 111 37 83 30 113 35 16 85 32 187 115 9 53 66 111 105 34 46 27 62 128 55 92 23 95 100 62 86 55 100 44 29 33 49 102 1 38 69 85 79 105 20 29 51 1 128 51 57 36 188 90 64 66 7 103 150 22 77 60 116 66 25 29 36 125 30 27 29 63 173 146 43 143 59 151 148 96 41 144 80 131 174 52 120 68 95 168 87 148 25 186 147 32 103 1 137 47 47 9 17 72 81 33 63 38 138 134 85 117 38 273 257 76 43 99 148 227 31 62 44 85 86 58 45 115 116 106 85 53 51 195 94 22 50 50 157 116 20 54 42 175 200 31 116 47 139 157 30 58 15 165 1 38 72 63 265 61 35 36 57 192 88 37 43 35 110 46 48 59 36 115 82 16 24 66 22 110 235 35 29 3 110 140 56 138 8 196 29 8 2 11 123 53 57 53 36 78 13 68 119 34 96 87 48 58 61 63 169 24 49 19 133 91 41 44 55 142 89 39 126 49 73 76 38 42 35 255 45 36 121 55 41 82 27 78 26 41 88 23 84 69 133 151 17 63 20 71 156 12 114 13 77 45 78 102 26 282 8 15 72 25 160 54 55 53 77 207 139 88 46 59 48 96 66 43 5 54 203 69 64 52 9 71 100 36 40 16 41 47 19 11 69 92 73 22 31 19 173 136 5 20 25 151 34 13 83 17 58 40 29 81 24 85 117 32 61 30 58 64 75 2 45 84 92 63 81 37 67 142 24 3 12 43 0 30 58 7 60 27 19 122 5 49 58 29 40 8 69 52 23 69 22 127 32 24 54 21 115 99 14 4 10 73 56 64 53 26 50 94 71 50 38 15 85 42 11 43 41 98 58 9 49 36 139 53 28 34 24 84 2 18 1 34 5 23 22 36 40 44 34 42 32 40 61 48 9 29 13 47 69 19 43 48 100 79 21 31 27 20 91 8 25 24 49 23 19 80 4 118 44 16 25 43 140 56 17 62 1 107 30 4 41 14 65 33 23 60 18 124 5 7 24 73 114 111 56 31 5 260 136 64
Manes.01G001700.v6.1 24 3 39 99 48 21 21 26 48 22 30 36 18 10 35 19 52 7 67 1 17 34 30 93 19 16 63 20 20 43 10 15 31 43 43 16 57 26 15 23 29 66 41 31 42 17 29 23 73 35 23 50 28 87 22 15 77 23 47 71 37 27 31 2 53 13 22 16 49 30 14 46 31 3 0 13 37 52 29 53 14 63 7 54 9 12 56 52 78 53 4 62 33 67 1 96 49 64 30 80 38 20 45 35 0 31 26 75 58 20 69 14 32 9 1 10 16 36 22 17 28 10 49 24 93 21 84 27 4 40 13 19 36 16 41 37 12 42 23 64 79 27 47 20 61 55 36 31 21 0 60 30 23 19 87 60 22 35 21 64 41 55 40 30 87 38 3 26 2 89 61 19 69 33 19 139 38 53 39 0 77 61 81 145 188 75 39 128 44 186 106 38 16 55 34 130 88 22 44 53 69 35 23 63 14 96 68 23 58 49 61 43 48 60 48 52 21 23 0 40 47 20 22 51 10 55 2 28 1 50 134 47 14 19 9 41 28 13 42 27 48 35 23 75 22 69 40 17 22 26 84 21 14 49 23 75 1 28 62 12 96 31 20 108 10 138 86 6 45 33 58 60 9 62 28 75 77 0 4 25 23 21 39 12 31 19 60 75 11 35 6 46 25 12 35 8 56 23 9 31 21 32 26 12 25 10 36 39 13 47 28 24 36 23 13 17 15 26 22 30 14 22 13 22 35 20 21 23 9 15 17 35 0 12 22 34 54 33 13 22 16 3 41 19 33 16 99 35 43 47 8 33 29 24 37 38 20 29 14 11 24 80 23 27 72 22 45 37 34 61 53 64 39 36 21 99 63 69 56 47 46 73 61 30 51 93 17 66 55 25 81 1 89 4 17 3 9 47 37 23 34 31 27 23 68 35 12 79 47 43 24 52 82 62 26 31 37 24 43 19 39 53 10 18 32 23 27 93 31 7 19 30 52 32 15 28 22 35 31 16 28 24 38 58 34 43 3 52 5 26 45 20 52 17 29 35 28 41 45 10 22 26 39 31 31 18 29 65 18 27 9 31 40 56 36 22 28 3 64 27 20 70 16 69 41 9 0 22 22 42 31 61 40 43 31 20 72 11 48 7 62 39 37 51 56 51 50 35 125 64 31 36 40 48 52 17 92 24 49 24 53 38 34 84 33 55 73 46 32 43 25 43 23 34 42 15 38 17 32 31 13 33 22 32 34 19 34 24 38 20 12 38 26 105 51 17 53 62 57 59 16 31 97 52 55 126 23 32 19 46 27 17 2 26 82 33 20 23 9 23 37 9 49 10 58 17 12 12 24 33 14 12 16 15 75 34 10 13 13 34 23 13 40 12 31 6 25 40 17 42 33 17 29 26 37 17 24 0 26 35 39 19 50 20 34 32 6 0 6 21 0 7 8 8 16 22 13 70 1 25 29 15 35 16 26 24 22 39 10 23 27 8 27 7 35 30 4 0 3 60 24 39 12 21 26 55 45 22 23 31 23 33 9 34 20 27 13 16 41 34 56 44 27 35 9 38 1 19 0 12 3 29 22 12 20 36 22 15 16 10 42 26 27 30 14 4 16 7 13 8 40 16 14 6 29 54 46 8 16 18 57 38 22 10 7 1 20 16 11 15 34 10 14 84 0 86 45 7 19 17 26 42 11 17 19 66 17 22 36 56 28 49 35 19 22 76 26 30
Manes.01G001800.v6.1 4 3 38 11 7 4 8 28 3 0 15 11 12 0 5 9 16 1 9 2 6 6 15 34 9 7 10 22 2 13 2 4 11 5 5 10 10 22 14 16 12 18 19 4 1 5 19 13 4 6 4 15 30 17 3 2 13 22 9 2 5 10 23 0 8 2 15 15 13 12 5 40 25 1 0 5 8 25 6 4 6 7 13 8 2 14 17 39 6 6 9 11 21 14 1 5 11 6 39 24 2 13 10 24 0 8 9 19 14 4 7 7 15 9 0 0 12 11 25 3 17 8 6 7 15 10 5 4 1 5 5 0 15 30 0 3 0 13 13 8 18 4 14 34 5 5 3 15 33 0 6 8 9 13 10 14 8 7 27 9 3 5 18 31 8 8 0 19 0 6 2 3 9 20 13 3 2 14 14 0 11 10 9 47 10 8 5 26 26 21 9 21 2 21 126 15 4 6 33 49 10 18 15 26 13 8 11 5 22 45 9 10 0 13 50 52 10 8 11 53 16 13 4 14 61 12 0 1 1 62 20 13 7 2 46 13 12 9 16 25 8 8 12 25 41 12 12 6 19 25 7 14 9 11 34 27 0 3 7 28 5 10 3 22 24 14 13 7 26 24 12 11 7 16 18 13 15 0 0 12 24 14 11 4 29 34 2 3 8 15 18 5 3 2 6 49 3 14 3 20 47 10 6 4 14 17 16 15 8 19 27 13 27 3 11 44 7 4 3 16 17 2 10 10 21 47 8 17 6 8 10 4 0 2 21 22 18 6 5 27 21 1 11 7 10 30 13 24 9 15 12 12 8 3 8 32 4 15 18 18 23 10 0 7 27 32 14 19 5 7 49 7 11 15 8 37 35 5 15 13 20 41 30 9 16 41 22 10 12 6 21 0 26 12 1 0 23 30 12 10 31 12 4 8 7 9 22 11 2 22 17 48 0 13 8 18 32 3 22 8 42 99 1 10 8 23 35 43 2 5 19 87 12 17 2 11 23 2 6 3 11 7 6 13 5 30 5 14 0 2 15 43 2 12 22 25 61 18 14 1 18 22 29 8 8 11 33 15 21 32 6 2 41 8 2 11 15 11 28 4 4 27 13 0 1 5 1 35 5 3 9 29 36 10 13 9 8 26 21 4 5 12 57 8 16 17 6 9 9 3 14 19 27 5 9 7 25 35 6 0 10 18 35 7 16 5 11 32 10 10 3 10 23 2 5 5 13 33 16 5 9 21 27 17 18 7 21 21 1 3 3 14 39 22 6 9 33 54 6 9 10 8 85 8 8 10 1 5 18 4 6 10 1 14 10 2 7 5 7 5 0 1 18 15 6 5 6 6 32 7 3 0 19 9 8 0 6 8 35 6 2 5 10 33 14 6 14 16 20 4 8 8 10 35 5 4 6 0 32 8 5 13 12 23 5 9 11 0 10 12 0 4 5 25 4 11 1 7 1 19 9 7 11 27 7 6 9 18 15 2 3 6 6 17 14 4 6 0 32 13 13 12 4 10 27 6 8 5 5 14 4 5 4 11 5 12 17 8 22 39 7 22 9 14 15 7 0 1 0 18 0 12 5 17 18 26 7 6 15 16 19 5 2 3 16 12 5 3 14 18 14 0 11 8 23 16 13 9 21 18 7 13 3 15 7 11 21 11 13 33 7 12 3 14 0 16 8 6 3 17 3 21 11 17 21 4 7 10 6 13 0 1 3 11 21 20 2 7
Manes.01G001900.v6.1 15 6 12 15 13 12 32 38 9 10 5 6 23 12 14 12 36 8 21 1 6 8 12 38 25 11 29 73 4 16 8 5 3 8 16 8 15 54 10 16 11 29 15 15 34 3 9 26 8 12 16 15 7 21 17 2 16 15 37 37 2 4 41 0 13 7 7 15 8 8 9 13 19 0 0 4 11 60 8 34 4 8 30 7 8 6 29 95 9 13 7 22 20 14 0 15 11 23 4 14 20 15 12 13 1 25 4 5 43 9 20 10 10 13 0 5 9 33 30 9 15 8 13 17 26 6 7 10 2 10 10 5 8 23 1 16 0 11 23 12 23 18 15 8 15 12 22 5 10 0 28 16 5 5 21 26 1 9 16 19 33 16 6 2 15 15 3 14 0 16 14 3 26 7 2 30 17 20 20 0 52 11 32 91 9 14 15 33 31 26 79 11 6 14 15 36 38 10 14 65 21 28 14 7 11 24 44 4 14 7 5 38 2 13 77 1 10 9 2 63 12 13 1 12 45 7 0 5 0 46 16 17 5 9 53 17 56 1 16 18 8 7 4 7 27 15 1 3 6 18 0 7 3 14 25 4 1 3 4 12 17 13 3 33 12 19 9 3 9 28 10 8 3 9 25 16 18 1 0 5 27 1 17 5 1 36 35 28 12 14 19 15 11 5 7 9 15 1 7 27 19 24 9 4 10 3 5 12 3 8 8 4 12 4 1 58 4 11 2 6 4 0 4 12 20 73 12 19 6 19 33 5 0 0 2 13 1 44 5 3 20 0 15 3 2 9 11 11 0 13 8 2 4 5 13 16 1 20 4 0 9 3 5 10 9 16 4 15 7 27 57 9 33 20 1 9 35 26 61 17 3 55 16 19 6 10 26 30 25 3 25 1 12 0 12 3 22 6 13 0 2 5 40 16 6 14 11 17 34 5 7 13 0 51 2 7 16 9 13 3 6 75 6 8 4 4 24 22 24 5 1 7 6 4 2 3 13 10 14 3 6 5 3 12 2 10 3 36 10 4 13 8 32 19 6 2 14 7 22 2 11 16 23 29 6 1 12 18 3 62 3 17 34 6 31 11 11 16 11 33 2 8 32 21 18 23 0 45 23 11 4 25 37 9 40 5 11 5 7 2 4 10 31 7 15 6 32 15 51 77 8 15 16 10 10 4 43 53 5 13 4 13 17 21 9 4 22 24 10 24 2 6 17 1 11 11 5 2 21 54 3 11 22 8 24 4 7 6 2 7 2 7 9 31 6 12 14 35 36 13 2 7 25 6 42 54 4 13 34 16 29 11 3 18 40 20 12 15 24 13 24 5 30 44 30 10 3 22 60 7 38 10 13 21 45 18 4 6 37 17 11 4 13 23 25 12 10 21 18 17 41 11 5 84 31 31 11 0 65 24 38 8 22 30 16 32 19 0 32 33 1 1 29 22 8 8 0 43 1 5 6 12 20 42 10 29 15 40 47 35 10 3 23 16 2 32 11 1 38 52 39 23 5 20 27 6 18 7 18 15 13 16 14 48 22 12 43 5 6 85 42 14 6 9 14 33 0 2 0 39 0 53 5 6 15 23 11 14 28 24 12 30 7 26 40 20 13 4 9 13 19 18 1 25 27 14 14 2 3 9 14 18 1 0 24 29 9 2 5 44 19 9 6 24 1 19 22 4 9 26 4 14 12 11 23 49 32 8 11 26 47 23 12 7 33 14 112 14
Manes.01G002000.v6.1 0 0 0 0 0 0 0 0 0 0 0 0 0 0 0 0 0 0 0 0 0 0 0 0 0 0 0 0 0 0 0 0 0 0 0 0 0 0 0 0 0 0 0 0 0 0 0 0 0 0 0 0 0 0 0 0 0 0 0 0 0 0 0 0 0 0 0 0 0 0 0 0 0 0 0 0 0 0 0 0 0 0 0 0 0 0 0 0 0 0 0 0 0 0 0 0 0 1 0 0 0 0 0 0 0 0 0 0 0 0 0 0 0 0 0 0 0 0 0 0 0 0 0 0 0 0 0 0 0 0 0 0 0 0 0 0 0 0 0 0 0 0 0 0 0 0 0 0 0 0 0 0 0 0 0 0 0 0 0 0 0 0 0 0 0 1 0 0 0 0 0 0 0 0 0 0 0 0 0 0 0 0 0 0 0 0 0 0 0 0 0 0 0 0 0 0 0 0 0 0 0 0 0 0 0 0 0 0 0 0 0 0 0 0 0 0 0 0 0 0 0 0 0 0 0 0 0 0 0 0 0 0 0 0 0 0 0 0 0 0 0 0 0 0 0 0 0 0 0 0 0 0 0 0 0 0 0 0 0 0 0 0 0 0 0 0 0 0 0 0 0 0 0 0 0 0 0 0 0 0 0 0 0 0 0 0 0 0 0 0 0 0 0 0 0 0 0 0 0 0 0 0 0 0 0 0 0 0 0 0 0 0 0 0 0 0 0 0 0 0 0 0 0 0 0 0 0 0 0 0 0 0 0 0 0 0 0 0 0 0 0 0 0 0 0 0 0 0 0 0 0 0 0 0 0 0 0 0 0 0 0 0 0 0 0 0 0 0 0 0 0 0 0 0 0 0 0 0 0 0 0 0 0 0 0 0 0 0 0 0 0 0 0 0 0 0 0 0 0 0 0 0 0 0 0 0 0 0 0 0 0 0 0 0 0 0 0 0 0 0 0 0 0 0 0 0 0 0 0 0 0 0 0 0 0 0 0 0 0 0 0 0 0 0 0 0 0 0 0 0 0 0 0 0 0 0 0 0 0 1 0 0 0 0 0 0 0 0 0 0 0 0 0 0 0 0 0 0 0 0 0 0 0 0 0 0 0 0 0 0 0 0 0 0 0 0 0 0 0 0 0 0 0 0 0 0 0 0 0 0 0 0 0 0 0 0 0 0 0 0 0 0 0 0 0 0 0 0 0 0 0 0 0 0 0 0 0 0 0 0 0 0 0 0 0 0 0 0 0 0 0 0 0 0 0 0 0 0 0 0 0 0 0 0 0 0 0 0 0 0 0 0 0 0 0 0 0 0 0 0 0 0 0 0 0 0 0 0 0 0 0 0 0 0 0 0 0 0 0 0 0 0 0 0 0 0 0 0 0 0 0 0 0 0 0 0 0 0 0 0 0 0 0 0 0 1 0 0 0 0 0 0 0 0 0 0 0 0 0 0 0 0 0 0 0 0 0 0 0 0 0 0 0 0 0 0 0 0 0 0 0 0 0 0 0 0 0 0 0 0 0 0 0 0 0 0 0 0 0 0 0 0 0 0 0 0 0 0 0 0 0 0 0 0 0 0 0 0 0 0 0 0 0 1 0 0 0 0 0 0 0 0 0 0 0 0 0 0 0 0 0 0 0 0 0 0 0 0 0 0 0 0 0 0 0 0 0 0 0 0 0 0 0 0 0 0 0 0 0 0 0 0 0 0 0 0 0 0
Manes.01G002100.v6.1 682 287 1138 2310 1541 829 1174 941 1265 1016 751 1195 686 556 1294 1023 1244 85 900 261 616 654 565 2529 1078 321 1046 592 451 1304 292 619 517 1059 1145 409 1104 672 479 611 280 1974 639 726 993 951 831 807 997 708 590 929 624 1466 825 252 1203 615 1225 1544 550 767 774 16 1197 805 617 331 1550 1167 527 1258 588 34 81 244 750 933 677 991 398 651 525 1402 1088 288 954 922 1506 1541 305 753 414 1647 28 1237 722 1565 756 1439 2746 494 1108 657 25 2299 517 1634 1339 1987 2165 697 1250 644 13 435 604 1012 977 721 1186 779 1229 652 1806 919 676 883 135 1325 989 336 1222 611 379 1226 269 916 321 1781 2387 558 1088 562 1179 1237 771 827 465 37 1096 250 784 422 1478 1246 363 982 485 1792 2107 1762 656 836 1525 1771 241 1035 9 1157 937 508 996 324 799 1509 1015 1061 588 3 1756 517 1298 1578 1867 629 249 1211 386 1784 943 563 534 1553 1979 1961 2836 444 904 345 1749 1115 357 1535 196 1230 2125 518 1483 498 1472 1720 379 901 1232 1466 958 566 131 949 1576 1329 576 1420 788 1033 52 339 40 1223 2213 1331 774 559 379 1399 1536 187 1670 495 709 649 289 1079 485 1549 764 529 1562 968 1110 671 339 1639 1272 1034 31 729 778 257 1301 862 535 2996 705 1787 835 202 761 506 1386 1029 458 1036 1298 1919 844 9 93 1011 300 764 1544 994 878 383 3151 2787 718 838 469 1398 706 583 935 791 702 677 542 1850 406 1329 527 316 1062 377 1566 442 544 1120 279 562 963 610 535 1206 791 643 592 662 431 772 446 1142 1442 1019 929 1101 274 787 666 1135 16 405 794 546 986 1115 458 911 777 72 1218 434 850 623 1641 1187 481 1139 357 880 1193 499 644 481 765 1296 271 478 196 1644 274 641 1205 631 1542 1016 597 958 1398 1755 1262 1478 175 1082 1245 1454 1933 661 732 582 1215 1663 575 1515 366 1449 735 575 1543 19 2057 105 680 64 608 2056 391 347 890 332 1129 1210 1058 639 359 1273 2224 751 627 1048 1414 1755 366 1065 535 1207 838 286 919 2295 432 615 1248 1301 480 1997 791 456 901 889 960 1054 379 676 401 928 708 507 793 659 1207 1066 407 1557 396 1604 136 1417 1014 755 878 892 546 851 713 1427 1338 492 1028 243 1583 1271 1087 613 432 1725 653 960 357 647 613 979 1219 1321 830 289 822 1033 367 1141 470 1331 1840 135 13 654 1265 582 297 1110 1666 757 1107 254 1011 569 950 352 479 894 849 774 570 559 901 428 1748 1633 245 993 870 807 836 300 1760 498 1060 941 702 1163 724 1175 537 606 1155 1020 801 991 243 890 400 746 431 318 871 280 1388 1352 500 885 565 861 1964 251 1051 650 490 626 83 721 1053 1347 1257 600 1119 1911 694 1658 394 828 1825 1399 1013 1873 318 953 670 1104 937 509 48 1014 1377 1453 586 751 1005 846 1766 271 1280 704 1450 393 517 642 1665 844 1064 495 1324 552 1210 1328 762 423 867 883 487 433 990 592 1039 599 616 994 678 824 1115 322 758 1108 964 1127 240 21 605 569 1464 337 1061 364 786 632 689 21 660 977 39 130 472 504 594 742 45 1064 41 1081 962 403 554 854 1136 1065 1392 2144 533 817 533 737 1231 408 1761 941 910 22 455 815 1231 1116 235 1488 992 1775 1774 1644 737 2081 1405 1581 701 1921 1066 2049 1721 719 1460 1426 899 764 1289 1340 1030 1547 16 529 11 601 44 1137 479 533 811 1572 705 376 1162 465 857 1835 1105 1470 640 724 1346 332 849 732 755 1142 678 922 787 1111 802 437 750 518 1454 1035 621 587 678 1294 1349 444 910 1344 490 945 812 3166 14 1365 1384 365 618 960 1124 1158 291 1224 705 1220 690 741 1247 1449 473 1966 924 968 1106 1457 2037 975
Manes.01G002200.v6.1 6 2 16 17 11 1 11 18 34 6 4 7 8 0 23 3 6 1 11 4 9 6 8 19 18 2 5 12 3 22 0 4 6 28 12 2 8 2 4 9 8 10 5 3 9 4 5 13 10 11 6 12 3 5 6 2 6 12 11 7 1 3 6 0 1 6 1 10 16 7 1 18 1 0 6 3 10 17 4 15 2 7 1 18 2 4 6 6 8 13 1 4 4 13 1 17 10 13 12 16 17 10 7 6 0 46 8 15 12 6 6 10 23 3 0 3 10 5 7 3 11 10 8 0 15 4 10 13 0 15 12 4 11 15 10 27 2 9 9 13 48 21 11 14 11 11 5 14 30 0 11 1 8 8 28 21 5 10 9 12 22 5 10 11 11 12 1 9 0 20 11 4 15 6 10 20 2 12 5 0 15 4 17 14 12 5 6 10 1 32 1 10 7 12 29 44 25 7 11 23 32 19 8 10 7 36 27 2 5 21 8 34 2 5 8 12 21 6 0 24 16 12 2 12 14 11 0 4 0 14 34 17 4 0 17 10 14 18 11 31 5 5 33 4 14 9 8 11 13 27 4 3 14 20 26 18 0 10 11 8 7 16 10 12 33 3 9 4 13 8 7 12 16 12 26 10 8 0 1 11 17 20 12 10 11 8 28 35 4 12 3 26 14 4 12 17 3 19 14 25 11 20 9 3 15 12 8 20 5 10 12 21 14 4 12 9 4 14 3 14 12 9 9 9 10 28 8 6 10 10 10 11 0 9 12 20 13 22 1 6 7 0 11 1 7 13 15 31 13 12 2 19 13 9 18 15 22 16 14 9 8 17 6 9 8 11 11 8 2 10 12 3 31 24 6 25 15 11 31 7 13 20 40 29 14 40 23 21 17 17 14 1 10 1 7 0 25 16 13 3 15 20 6 7 13 14 12 13 28 7 3 12 16 58 5 15 12 23 13 2 27 23 16 18 23 26 42 15 22 2 28 29 18 16 4 10 18 19 17 6 18 15 17 28 14 29 8 19 0 8 14 13 21 18 9 19 27 15 19 6 12 5 33 21 8 5 16 21 18 52 4 16 8 18 19 7 13 0 36 13 3 14 3 24 13 4 0 8 8 10 9 2 10 24 19 9 16 5 14 22 6 21 12 12 36 1 4 6 15 9 8 5 10 11 5 2 3 10 14 12 16 8 24 11 15 4 21 7 20 31 2 6 7 12 15 5 14 6 33 14 7 6 11 15 18 5 10 7 7 9 0 8 13 16 9 2 32 15 9 13 2 7 28 21 38 10 4 7 16 6 19 1 0 14 6 10 6 2 4 9 6 3 0 12 3 3 0 2 8 12 7 1 3 4 6 5 2 2 7 5 2 8 8 12 10 4 4 8 7 13 20 1 5 7 9 4 3 0 7 18 33 1 2 18 22 29 8 1 3 2 1 0 9 1 3 3 0 8 0 11 15 5 2 7 2 11 4 10 10 10 3 3 8 5 38 7 9 1 9 31 5 5 4 11 24 34 8 7 6 11 11 19 2 6 11 11 27 11 15 11 5 7 7 26 21 13 0 10 2 6 0 17 8 14 10 14 9 2 2 3 19 30 11 10 22 7 7 5 9 5 7 32 9 5 23 28 4 3 8 15 20 6 2 11 7 11 29 11 13 12 4 8 7 5 0 5 10 1 1 14 17 25 2 14 10 0 17 16 9 6 2 25 10 14 6 9 19 7
Manes.01G002300.v6.1 501 54 315 449 410 315 189 259 118 26 743 335 341 36 62 551 480 69 89 33 438 392 669 1079 160 852 559 259 60 37 856 164 307 356 26 995 735 258 85 59 770 802 283 79 29 184 191 198 83 56 525 331 253 373 52 839 532 211 299 74 286 202 347 8 26 306 80 137 408 34 560 765 268 10 20 610 377 342 79 40 239 187 168 255 13 149 238 155 124 63 551 515 462 425 5 131 476 413 284 276 146 744 236 192 9 106 612 305 141 20 229 235 160 50 4 34 567 124 191 45 105 231 460 53 218 116 131 129 11 44 91 191 352 604 80 47 684 198 375 177 132 2184 264 655 131 25 172 256 424 7 289 242 407 381 239 92 311 110 359 64 9 350 116 108 145 404 307 311 2 106 157 634 197 243 201 87 677 350 295 0 95 384 601 583 251 178 385 453 247 320 73 250 391 369 214 136 89 1165 854 1233 222 215 765 2321 252 744 1797 459 419 349 346 279 793 249 535 222 72 409 43 529 89 189 2228 712 462 261 22 546 14 330 177 104 705 356 753 174 176 1189 704 183 780 605 618 2399 383 923 1142 341 816 166 1413 677 231 770 90 2314 27 369 971 200 1327 808 449 1673 132 717 2061 1215 1448 602 532 934 224 2758 201 1554 1302 7 219 730 1566 135 83 366 455 1179 681 303 4942 749 514 297 149 2301 353 1873 137 199 2246 1077 581 203 103 1059 426 950 799 353 95 680 773 245 298 1599 163 229 85 153 756 715 756 278 143 654 1030 359 50 254 1508 381 458 371 4 937 350 688 406 553 236 384 274 16 115 192 616 324 480 844 507 174 309 119 89 217 229 766 172 222 1018 1007 479 295 110 290 200 671 498 179 242 344 939 392 1288 249 1969 1729 1476 411 281 1274 455 1962 472 185 3409 398 566 596 521 1401 1043 17 1859 62 3409 32 815 160 128 1606 511 1030 246 281 719 357 757 582 369 1329 215 812 441 988 673 709 1708 297 127 3714 532 1901 98 348 475 455 200 77 81 954 652 1414 424 618 1991 348 457 99 261 1664 1106 1270 79 78 1448 544 178 266 43 1167 322 332 100 312 817 214 782 189 270 2273 320 858 184 98 1872 902 634 203 211 325 286 716 758 452 273 507 271 21 239 78 1187 1072 208 550 40 945 4 322 414 71 2789 700 716 835 45 1306 432 412 719 248 162 231 214 158 231 2668 251 601 683 61 3771 723 636 939 728 700 356 634 209 335 2024 1008 902 271 393 2926 952 895 142 357 1178 703 354 172 323 285 745 258 568 96 266 1124 956 250 612 838 1609 264 495 208 383 714 581 280 27 338 271 384 215 88 444 271 1058 165 232 587 202 296 651 233 18 410 15 622 109 664 739 40 165 150 143 1050 359 74 83 256 278 105 408 242 92 640 82 363 118 651 135 171 408 240 548 110 405 526 158 55 847 241 397 460 285 2008 772 516 325 120 3646 15 659 510 340 1098 657 609 520 271 99 13 152 114 16 521 1345 207 196 70 306 381 36 598 99 233 296 133 130 42 296 565 365 31 34 744 525 196 306 42 540 8 266 414 109 1650 873 179 944 293 23 118 90 663 70 129 113 148 137 411 62 402 815 906 82 201 164 523 461 107 2 894 5 620 12 49 352 336 380 266 169 1083 245 71 346 51 515 204 730 103 56 331 202 214 158 128 821 348 503 183 82 108 318 665 101 35 161 800 150 397 189 720 350 503 82 176 194 1124 4 779 219 515 207 538 288 94 1106 511 820 81 29 2242 246 708 50 70 284 264 349 89 48 157
Manes.01G002400.v6.1 14359 844 11141 14698 17852 8473 7280 5004 4380 6708 8383 8202 7249 1709 11226 5650 5666 861 4633 2825 6670 4316 6516 14060 8434 3276 6658 5863 2798 9839 3783 6972 6311 5872 7510 8052 6792 3263 2143 4734 4992 9939 5278 2476 6398 7297 9161 6616 6634 8340 9148 10150 5268 10955 6772 7673 7112 5284 4675 12271 1273 8211 5754 131 4697 8694 7549 6872 9220 6668 8395 11507 1978 283 557 8298 8776 8565 7385 6257 6091 4371 4805 11091 3267 2510 3640 4255 13382 9073 3117 6044 7997 6602 127 8410 5905 9557 7602 10565 15236 5538 7127 5685 211 12954 7723 11760 6945 10184 17080 3554 10994 1308 109 2004 5138 6670 3701 3092 7581 4285 6636 1437 10643 5426 1683 4445 265 9903 7026 4258 14568 3891 1958 8060 5455 9854 4918 5567 12454 12005 10360 7990 3893 4415 6275 12949 5264 252 7274 6440 9941 8040 6051 7739 7076 15867 6001 8383 9130 12365 7865 5898 8061 10336 4485 10854 64 8036 8315 7091 5820 3921 5035 7122 5915 7105 4328 20 7777 8993 16547 6097 12094 4276 3565 6195 1298 7546 1679 7667 6859 10533 21379 9422 9147 11148 6157 3758 8085 5242 7120 10142 2593 4603 6317 14132 8849 5692 7415 6074 9770 8657 8847 12578 6306 8994 1144 5536 8216 5950 11230 7792 5446 6810 654 9335 275 9828 8512 4679 11935 3742 3580 5857 7082 3713 4332 3347 7076 4880 3796 10574 5444 5056 5016 3710 5611 6508 8734 5620 7178 6788 6195 9801 205 3954 7069 2077 5551 3882 6331 9969 3071 9100 7142 5773 7769 10469 7711 6536 4787 9581 7283 9089 7572 64 1282 12673 6919 9008 6881 7181 4418 10253 8847 8697 9647 12967 6319 12744 7194 7697 7114 7712 2867 8129 8072 5138 7303 6749 2293 3506 6075 5724 7736 5139 4068 9617 4871 4265 6460 9930 6253 7737 6613 4221 6767 7732 6976 4949 5674 6136 6294 4550 3892 6336 3487 5848 4010 9485 89 6591 10219 3211 10281 5644 2440 6774 3805 409 5572 4285 7271 4376 8979 7743 6235 8220 4493 10821 4720 6908 5350 5100 5429 7497 2738 7483 6736 7717 6048 9393 5083 4252 8106 5446 6932 4733 7731 7156 5276 8090 3275 11827 6102 10827 8349 8254 8516 8825 8156 5641 9938 13755 4342 5874 8724 9255 5000 98 9264 659 14724 418 8264 13334 3751 6596 9965 7204 4712 5571 5109 5642 4128 8735 7401 8680 4593 6390 9918 5054 5307 6905 8321 5222 7655 4671 10763 9221 3499 7672 4675 5094 2032 5098 1853 6633 13857 11743 10068 9216 6174 7743 5855 10551 5547 6254 10626 7785 6753 7648 4560 15387 3825 6628 813 9569 10731 9936 5906 11125 7622 10607 6076 13366 10190 10116 9928 5474 7487 6959 13835 8428 9191 9878 10443 5750 5723 6576 10247 5528 5175 6733 7301 643 4465 5911 6588 7947 6501 6101 8828 2666 52 9463 3987 5148 5253 6153 6028 5138 5110 5677 6828 4185 5504 3773 3393 3860 6202 3972 6074 9036 6826 5142 5977 6678 4791 6994 4603 8377 9741 6541 7331 5848 5471 10076 6099 5887 6150 6461 4584 6942 8403 9242 3132 6072 6486 7145 8534 5554 7705 7064 5388 3270 5833 4023 5173 8233 5204 6109 10659 2414 9145 4205 4351 6879 698 7565 9867 7291 3639 9045 11595 7946 2171 9305 8904 8735 23631 12016 6260 9135 6797 6448 6869 6165 3542 7937 231 6266 9098 7642 5051 2126 3726 3288 6217 5711 7819 4509 5266 4805 5970 5521 7230 7424 5654 5268 8268 7275 5292 6669 6051 2983 3288 3633 6097 3899 7034 9725 5106 5009 4049 5669 3823 6682 5283 4282 7816 4453 5532 11318 4243 129 5582 4298 6353 3253 8681 4225 4974 3988 2337 163 4276 4406 182 3818 3871 6705 3522 5402 604 4580 327 6382 8018 5747 2957 7393 7447 6249 6056 9986 9541 3875 2361 6785 9458 7857 11345 4462 5912 89 5077 3818 5213 5402 3235 13560 12747 15660 9510 9213 3585 9575 11653 10960 3596 6904 12111 9879 7247 6196 10732 10682 5781 7421 12443 9292 9526 8521 100 8408 170 7975 267 7335 4547 7478 6746 7698 4891 10626 7018 3217 7111 10506 4362 7759 3529 3298 7310 4246 8773 9339 5468 4617 9234 5417 6191 6059 6620 2156 8731 4745 5108 6513 5237 5797 3039 6956 7366 8082 7461 8684 2394 8807 4104 9712 142 5938 8363 4733 7239 7946 7302 8036 7076 7099 5744 2752 3300 13335 12829 9933 1538 8940 8768 9252 3367 7354 8380 7521
Manes.01G002500.v6.1 100 9 177 226 99 76 104 92 81 50 81 65 100 72 102 88 217 50 58 20 55 95 101 213 56 42 142 176 31 110 49 86 63 86 52 45 113 100 26 81 50 186 79 84 47 42 122 76 62 50 50 154 53 94 60 28 115 81 66 63 19 84 68 2 52 53 81 82 121 85 62 234 70 4 6 94 122 193 49 67 48 90 74 118 24 50 79 70 205 115 53 122 110 129 1 127 95 181 157 181 158 51 94 82 3 132 98 139 186 69 172 52 199 28 0 24 67 236 165 82 214 88 147 42 164 88 18 75 11 128 84 80 145 93 6 86 82 124 137 130 144 267 131 274 49 26 111 145 183 3 91 132 118 151 99 123 94 202 115 154 131 100 115 168 148 144 55 149 1 87 93 93 67 137 47 87 69 155 66 0 74 108 119 196 160 69 104 120 95 142 40 132 62 160 433 284 172 216 231 267 226 261 101 263 106 169 261 178 301 336 196 242 217 167 157 168 94 182 25 271 245 160 153 125 181 187 22 98 2 157 354 155 128 248 241 119 155 97 100 140 108 135 210 132 97 106 83 43 77 99 147 80 51 189 135 190 2 88 164 113 137 117 49 147 68 159 147 94 240 247 213 96 61 191 109 104 131 4 77 169 115 180 152 128 207 290 101 190 294 229 85 225 164 258 215 197 120 165 159 248 193 174 100 117 244 266 267 142 123 166 544 114 310 159 111 171 224 125 200 240 297 114 190 97 306 181 109 119 124 173 291 93 2 166 216 163 199 109 61 146 170 9 186 109 168 142 210 319 187 135 75 221 150 134 199 339 146 168 143 441 256 102 75 194 151 124 218 173 111 254 233 190 213 210 77 192 278 179 196 205 143 206 259 135 256 411 115 181 195 38 151 0 152 26 142 8 125 164 105 116 151 205 129 118 159 132 175 114 170 260 35 178 209 232 61 94 274 85 142 87 211 282 99 162 98 112 125 189 80 91 182 266 213 133 97 191 211 215 154 163 251 167 157 106 97 372 41 125 43 105 220 213 154 195 195 131 166 244 99 146 217 387 203 79 162 188 167 153 168 114 81 140 177 183 174 75 159 18 174 254 58 234 68 124 88 91 1 249 104 83 108 241 168 123 110 84 211 217 206 52 117 172 229 182 238 106 88 102 190 105 135 111 168 226 185 178 241 249 65 76 120 154 202 176 115 174 186 272 34 129 51 217 156 199 122 155 210 222 159 119 143 355 149 200 243 60 242 123 144 160 50 239 214 209 49 118 654 169 104 94 117 260 603 225 113 145 82 134 139 136 117 96 3 150 126 111 48 53 33 93 131 47 89 35 89 184 40 52 192 125 36 69 76 73 97 114 46 148 116 89 114 24 169 199 89 21 86 120 75 81 113 48 97 142 108 130 92 3 134 104 134 103 189 113 182 223 17 4 52 50 4 41 177 65 95 60 25 228 4 184 91 80 191 81 76 61 39 161 99 116 21 122 125 125 143 77 54 0 40 122 30 205 66 145 188 150 75 100 69 109 94 90 29 87 178 137 89 73 152 109 120 67 66 112 173 128 1 79 2 124 3 98 42 89 101 64 49 87 75 55 92 59 62 92 108 82 71 82 114 129 103 58 242 98 162 100 159 38 141 112 33 69 51 119 26 129 89 54 99 152 76 145 70 104 5 66 57 40 106 71 89 100 88 167 84 96 25 113 65 85 33 49 70 114 52 110 134 104
Manes.01G002600.v6.1 1 0 0 16 0 0 1 0 2 0 0 2 0 1 0 0 16 0 3 0 1 3 0 12 1 0 9 0 1 1 0 1 0 4 0 0 5 0 0 0 0 33 4 0 0 0 7 0 3 0 0 21 0 6 0 0 14 8 4 0 0 7 0 0 0 1 3 0 1 0 0 44 0 0 0 0 16 0 0 0 0 6 0 2 0 0 11 1 0 0 0 35 0 18 0 3 0 12 0 16 0 0 6 0 0 0 0 16 0 0 0 0 7 0 1 0 0 23 1 0 4 1 20 1 14 0 0 16 0 1 2 0 16 0 2 1 0 7 1 1 1 0 16 0 5 0 0 12 0 0 0 0 14 0 12 7 0 8 0 6 0 0 10 0 0 0 0 12 0 4 0 0 3 0 14 1 0 29 0 0 0 0 10 3 4 0 0 1 0 19 0 0 0 13 0 2 0 0 18 1 4 0 0 12 0 5 0 0 17 0 2 0 0 9 1 13 2 0 2 0 1 0 1 11 1 4 0 0 1 1 0 24 1 0 0 1 0 0 16 2 1 1 0 14 1 16 0 0 5 2 4 0 0 0 0 23 0 0 3 1 0 0 0 14 2 0 3 0 4 0 1 1 0 0 0 5 0 0 0 30 2 0 0 0 25 0 6 0 0 6 0 0 1 0 8 1 0 2 2 28 0 0 0 0 15 6 12 0 1 47 0 0 0 0 8 1 1 1 0 4 1 2 0 1 2 1 2 0 0 9 1 3 0 0 18 2 6 0 0 35 0 0 1 0 8 1 3 1 1 50 0 1 1 0 1 0 0 3 1 0 2 2 5 0 18 0 1 0 0 11 1 0 1 0 0 6 0 1 0 0 6 8 5 1 1 20 0 13 4 0 18 0 5 0 0 2 10 3 0 0 10 1 1 0 0 7 0 0 0 1 1 0 0 10 1 30 0 0 1 0 27 5 0 0 4 87 2 8 0 0 36 4 1 0 0 9 0 0 0 2 18 13 0 1 1 12 0 2 0 0 25 0 2 5 0 24 0 8 0 0 23 0 2 0 0 12 2 0 0 0 0 22 1 0 0 0 1 0 4 0 0 17 0 0 2 0 0 0 0 1 0 27 0 3 0 0 3 0 11 0 1 1 1 0 3 0 2 1 3 3 0 0 0 4 0 1 24 1 1 0 1 14 0 1 0 1 12 1 0 0 0 8 0 3 0 0 10 0 0 0 0 0 0 0 1 0 3 0 0 3 0 10 0 9 1 0 25 0 0 1 0 10 1 0 0 23 0 7 0 16 2 0 0 4 0 1 2 0 0 0 0 0 2 1 16 0 0 12 0 3 1 0 11 2 0 0 0 11 1 0 0 0 6 2 4 0 0 13 0 0 0 0 19 0 2 0 0 0 0 11 0 0 1 0 6 0 0 0 3 2 0 0 2 0 4 0 0 3 0 8 0 1 3 1 0 0 0 2 0 0 1 1 0 0 0 0 0 0 0 0 2 1 0 10 1 5 0 0 2 0 4 0 0 7 0 11 0 0 51 0 0 1 0 34 0 0 1 0 0 1 0 0 0 8 0 7 4 0 3 0 9 0 0 28 4 0 0 1 8 0 1 0 0 0 2 15 0 0 24 0 0 2 0 0 0 26 10 2 2 0 0 2 0 1 0 0 0 0 11 1 3 0 0 3 4 0 1 0 0 2 0 1 0 20 0 3 1 8
Manes.01G002700.v6.1 0 0 0 0 0 0 0 0 0 0 0 0 0 0 0 0 0 0 0 0 0 0 4 0 0 0 0 0 0 0 0 0 0 0 0 0 0 0 0 0 0 0 0 0 0 0 0 3 0 0 0 0 0 0 0 0 0 1 0 0 0 0 0 0 0 0 0 0 0 0 0 0 0 0 0 0 0 0 0 0 0 0 0 0 0 0 0 0 0 0 0 0 0 0 0 0 0 0 0 0 0 0 0 0 0 0 0 0 0 0 0 0 0 0 0 0 0 0 1 0 0 0 0 0 0 0 0 0 0 0 0 0 0 0 0 0 0 0 0 0 0 0 0 0 0 0 0 0 0 0 0 0 0 0 0 0 0 0 1 0 0 0 0 0 0 0 0 0 0 0 0 0 0 0 0 0 0 0 0 0 0 0 0 0 0 0 0 0 0 0 0 0 0 0 0 0 0 0 0 0 0 0 0 0 0 0 0 0 0 0 0 0 0 0 0 0 0 0 0 0 0 0 0 0 0 0 0 0 0 0 0 0 0 0 0 0 0 0 0 4 0 0 0 0 0 0 0 0 0 0 0 0 0 0 0 0 0 0 0 0 0 0 0 0 0 0 0 0 0 0 0 0 0 0 1 0 0 0 0 0 0 0 0 0 0 0 0 0 0 0 0 0 0 0 0 5 0 0 0 0 0 0 0 0 0 3 0 0 0 0 1 0 0 0 0 0 0 0 0 0 0 0 0 0 0 0 0 0 0 0 0 0 0 0 0 1 0 0 0 0 0 0 0 0 0 4 0 0 0 0 1 0 0 0 0 2 0 0 0 0 0 0 0 0 0 0 0 0 0 0 0 0 0 0 0 0 7 0 0 0 0 0 0 0 0 0 0 0 0 0 0 0 0 0 0 0 3 0 0 0 0 0 0 0 0 0 0 0 0 0 0 0 0 0 0 0 1 0 0 0 0 0 0 0 0 0 0 0 0 0 0 0 0 0 0 0 0 0 0 0 0 0 0 0 0 0 1 0 0 0 0 0 0 0 0 0 2 0 0 0 0 0 0 0 0 0 1 0 0 0 0 0 0 0 0 0 0 0 0 0 0 0 0 0 0 0 0 0 0 0 0 0 0 0 0 0 0 0 0 0 0 0 0 0 0 0 0 0 0 0 0 0 0 0 0 0 0 1 0 0 0 0 0 0 0 0 0 0 0 0 0 0 0 0 0 0 0 0 0 0 0 0 0 0 0 0 0 6 0 0 0 0 6 0 0 0 0 3 0 0 0 0 7 0 0 0 0 0 0 0 0 0 0 6 0 0 0 0 0 0 0 0 0 0 0 0 0 0 0 0 0 0 0 0 0 0 0 0 0 0 0 0 0 0 0 0 0 0 0 0 0 0 0 1 0 0 0 0 0 0 0 0 0 0 0 0 0 0 0 0 0 0 0 0 0 0 0 0 0 0 0 0 0 0 0 0 0 0 0 0 0 0 0 0 0 0 0 0 0 0 0 0 0 0 0 0 0 0 0 0 0 0 0 0 0 0 0 0 0 0 0 0 0 0 0 0 0 0 0 0 0 0 0 0 4 0 0 0 0 0 0 0 0 0 0 0 0 0 0 0 0 0 0 0 0 0 0 0 0 11 0 0 0 0 0 0 0 0 0 0 0 0 0 0 0 0 0 0 0 0 0 0 0 0 1 0 0 0 0 0 0 0 0 0 0 0 0 0
Manes.01G002800.v6.1 7 2 9 143 2 4 2 2 2 0 5 0 1 0 2 4 11 1 15 2 2 10 8 27 0 4 3 1 23 0 0 12 10 47 0 1 0 0 1 6 1 2 1 11 0 0 26 2 0 1 0 43 1 33 0 1 6 2 140 3 0 3 1 1 0 0 0 0 96 0 1 10 3 0 0 3 24 2 19 1 2 3 0 85 0 1 1 0 25 3 0 2 9 35 0 40 2 16 12 178 0 3 3 7 2 0 8 3 0 0 9 0 11 2 0 0 0 0 6 0 3 0 2 0 7 0 0 2 0 23 3 0 2 2 1 1 0 7 0 23 1 8 8 4 4 0 0 23 23 1 0 2 3 10 41 19 6 8 2 89 0 0 12 7 14 12 0 36 0 0 2 4 0 6 3 9 0 9 1 0 0 4 10 3 22 1 1 6 3 46 0 8 0 1 38 84 0 1 1 6 87 0 0 13 2 64 3 0 19 22 62 4 0 12 1 52 1 0 0 0 16 0 0 8 1 122 0 2 1 2 17 52 0 0 16 266 0 13 2 5 11 0 23 2 6 37 1 1 3 0 33 1 1 0 0 66 0 1 2 1 23 1 4 1 1 60 3 6 11 10 12 8 0 0 1 10 0 0 1 9 2 60 7 1 62 3 11 0 2 181 3 23 12 3 19 5 48 0 3 7 0 13 1 3 8 6 139 9 3 7 5 83 2 2 0 7 78 16 5 13 5 25 0 0 2 1 15 2 27 2 2 62 0 1 53 4 38 0 0 49 1 0 2 0 7 13 131 18 1 12 1 99 2 1 10 3 5 74 6 19 5 18 15 1 2 1 140 3 0 4 1 21 5 2 2 8 27 48 1 4 51 1 33 0 2 22 0 68 10 4 0 0 41 0 0 1 1 17 0 0 45 0 168 10 0 7 2 60 2 17 0 46 108 11 5 7 4 22 1 8 35 3 14 2 5 28 0 41 15 1 10 10 76 1 1 3 7 47 0 2 30 65 4 1 0 9 2 129 0 1 17 6 8 3 14 73 2 120 3 0 28 6 350 8 0 13 3 296 2 0 6 2 3 116 1 0 45 0 148 7 0 6 0 27 1 0 0 0 60 1 30 10 11 116 2 1 12 14 43 1 1 3 5 209 3 3 3 1 220 0 12 1 22 40 0 3 0 3 87 2 2 9 8 32 7 0 5 6 113 1 3 14 1 92 1 0 10 10 6 1 8 2 6 122 0 4 12 2 134 2 1 10 21 68 0 0 103 4 9 8 2 1 35 200 2 0 0 1 3 28 0 3 1 8 4 0 9 4 1 11 1 0 0 1 0 1 0 1 6 77 1 1 2 5 6 0 3 12 5 10 0 1 1 6 8 0 1 61 2 23 3 3 3 2 28 0 3 0 0 145 0 14 0 3 54 1 1 0 4 0 0 2 1 1 13 0 1 4 0 38 0 1 0 0 5 1 2 2 0 6 4 0 0 4 17 0 0 0 0 28 0 2 10 5 3 76 0 0 0 2 4 0 3 2 6 42 1 2 2 1 11 1 1 0 13 28 0 0 0 1 0 0 1 73 15 89 20 2 1 2 79 7 0 2 3 8 0 1 10 11 151 0 10 1 2 39 14 1 22 7 23 2 0 0 1 28 108 8 1 1 4 2 8 0 0 4 2 4 20 0 31 0 1 0 10 0 0 1 5 3 0 0 1 32 0 151 0 0
Manes.01G002900.v6.1 0 0 4 27 1 6 3 3 22 11 0 0 0 5 1 10 28 0 3 2 10 23 7 13 0 0 3 2 10 2 1 17 4 18 5 3 5 0 1 14 1 24 2 15 6 5 13 2 0 3 1 25 1 8 2 1 8 1 18 8 0 0 0 0 0 0 0 2 26 5 1 42 0 1 3 9 17 1 4 0 0 3 0 17 0 0 1 1 2 2 0 18 11 6 0 0 1 16 14 31 52 12 16 10 0 97 8 15 1 2 27 1 16 0 0 4 8 8 15 19 21 9 12 1 11 36 2 25 0 31 13 3 1 4 38 18 2 17 6 36 19 22 20 13 0 0 7 14 16 0 7 8 18 16 21 18 2 11 7 26 41 17 8 8 17 29 3 26 0 0 8 0 3 13 0 4 0 17 2 0 1 1 25 11 17 10 3 7 0 6 0 2 9 7 53 56 58 6 36 4 46 28 7 23 6 32 80 15 15 24 21 33 25 24 24 28 9 14 6 23 30 27 15 19 28 48 2 14 0 17 69 28 18 28 18 34 62 5 4 26 14 14 19 12 12 27 18 8 20 14 45 28 10 14 14 37 0 1 6 11 27 8 9 17 11 26 37 11 22 15 23 18 6 40 11 12 13 0 14 15 10 35 38 21 18 12 35 72 33 26 17 19 26 42 48 8 32 35 17 31 13 31 9 12 22 14 35 18 4 51 18 22 41 25 12 24 45 38 22 42 24 27 23 13 23 11 23 22 35 28 32 53 1 39 39 22 24 30 3 28 17 1 69 12 36 15 76 39 18 24 4 24 54 9 27 23 21 9 8 81 14 23 7 32 17 19 51 39 14 30 17 39 29 19 15 14 12 32 25 11 27 10 19 34 19 19 10 12 24 8 14 0 22 3 20 9 4 33 20 9 34 9 14 26 16 25 12 47 73 19 6 27 9 31 4 4 20 32 18 7 29 20 33 39 22 26 18 32 23 9 37 10 44 48 9 17 16 16 29 27 21 29 44 43 13 45 13 41 0 16 40 16 14 18 16 34 19 17 23 18 16 26 33 7 16 19 8 37 29 12 11 13 9 27 32 10 12 0 6 16 6 22 1 25 12 6 0 3 23 11 8 22 12 27 14 8 14 6 19 5 10 12 14 20 10 9 12 4 19 26 9 18 5 33 13 12 16 11 17 42 13 18 19 20 17 20 35 16 17 15 2 20 6 21 14 12 13 21 35 27 8 38 18 24 76 1 34 7 21 19 5 27 13 32 0 0 50 16 13 18 8 19 14 29 8 8 2 11 2 13 1 0 0 9 1 19 1 0 0 8 10 6 4 1 5 5 0 0 6 16 1 0 5 5 3 24 3 16 9 9 5 1 6 15 0 1 6 3 0 5 20 2 12 8 2 12 4 0 5 16 55 6 1 21 17 5 0 0 0 3 0 7 10 0 13 3 10 9 2 20 6 5 6 1 5 1 2 2 0 6 0 3 3 1 5 0 3 0 2 16 3 6 2 3 8 38 0 9 0 4 3 12 0 2 3 26 17 11 32 10 12 24 4 27 5 2 0 6 0 3 0 28 3 20 9 29 16 1 4 0 16 23 7 11 11 17 57 6 19 23 30 39 19 4 8 4 10 1 17 16 15 3 8 16 0 37 37 4 5 30 1 19 9 14 1 15 0 6 8 3 12 8 21 42 4 1 0 3 8 6 4 2 11 16 1 21 1 0
Manes.01G003000.v6.1 0 0 0 0 0 0 0 1 0 0 1 0 0 0 0 0 0 0 0 0 0 0 0 0 0 0 0 0 0 0 0 0 0 0 0 0 0 0 0 0 0 0 0 0 0 0 0 0 0 0 1 0 0 0 0 0 0 0 0 0 0 0 0 0 0 0 0 0 0 0 0 0 0 0 0 0 0 0 0 0 0 0 0 0 0 0 0 0 0 0 0 0 0 0 0 0 0 0 0 0 0 0 0 0 0 0 0 0 0 0 0 0 0 0 0 0 0 0 0 0 0 0 1 0 0 1 0 0 0 0 0 0 0 0 0 0 0 0 0 0 0 2 0 0 0 0 0 0 0 0 0 0 0 0 0 0 0 0 0 0 0 0 0 0 0 0 0 0 0 0 0 1 0 0 0 0 0 0 0 0 0 0 0 0 0 0 0 0 0 0 0 1 0 0 0 0 0 0 0 0 0 0 0 0 0 0 0 0 1 0 0 0 0 0 0 0 1 0 0 0 0 0 0 0 4 0 0 0 0 0 0 0 0 0 0 0 0 0 0 0 0 0 0 0 0 0 0 0 1 0 0 0 0 0 0 0 0 0 0 0 0 0 0 0 0 0 0 0 0 0 0 0 0 0 0 0 0 0 0 0 0 0 0 0 0 0 0 0 0 0 0 0 0 0 0 0 0 0 2 0 0 0 0 0 0 4 1 0 0 0 0 0 0 0 0 0 0 0 0 0 0 0 0 0 1 1 0 0 1 0 0 0 0 0 0 0 0 0 0 2 0 0 0 0 0 0 0 0 0 0 0 0 0 0 0 0 0 0 0 0 0 0 0 0 1 0 0 0 0 0 0 0 0 0 0 0 1 0 0 1 0 0 0 0 0 0 0 0 0 0 0 0 1 0 0 0 0 0 0 2 0 0 0 0 0 0 2 0 0 1 0 0 0 0 1 0 1 0 0 2 0 1 0 0 0 0 0 0 0 0 0 0 0 0 0 0 0 0 0 0 0 0 0 0 0 0 0 0 0 0 0 0 0 5 0 0 0 0 0 0 0 0 0 0 0 0 0 0 0 0 0 0 1 0 0 0 0 0 0 0 0 0 0 0 0 0 0 0 0 0 0 2 0 0 0 0 0 0 0 0 0 0 0 0 0 2 0 0 0 0 0 0 0 0 0 0 0 0 0 0 0 0 1 2 0 1 0 0 0 0 0 0 0 0 0 0 1 0 0 0 0 0 0 0 0 0 0 2 2 0 2 0 2 0 0 0 0 0 0 0 0 0 0 0 0 0 0 0 0 0 0 0 0 1 0 0 0 0 0 0 0 0 0 0 0 0 0 0 0 2 0 0 3 0 0 0 0 0 0 0 0 0 0 1 0 0 0 0 2 0 0 0 0 0 0 0 0 0 0 0 0 0 0 1 0 0 0 0 0 0 0 0 0 1 0 0 0 0 0 0 0 0 1 0 0 0 0 0 0 0 0 0 1 0 0 0 0 0 0 0 0 0 0 1 0 0 0 0 0 2 0 0 0 0 0 0 0 0 0 0 0 0 0 0 0 0 0 0 0 0 0 0 0 0 1 0 0 0 0 1 0 0 0 0 0 0 0 0 0 0 0 0 1 0 0 0 0 0 0 0 0 0 0 0 0 0 0 0 0 0 0 0 0 0 0 0 0 0 0 2 0 0 0 0 0 0 0 0 0 0 0 0 0 0 0 0 0 0
Manes.01G003100.v6.1 71 24 231 97 148 41 75 113 45 51 86 126 75 23 130 49 74 11 40 25 15 28 76 102 99 33 54 30 23 117 39 26 34 49 86 33 47 49 47 63 38 89 67 32 78 35 68 55 123 30 29 115 105 111 47 13 54 67 49 40 38 60 80 2 85 71 71 31 61 71 27 90 147 4 3 19 89 84 34 101 51 42 29 62 50 154 182 77 123 84 57 54 50 65 0 123 146 110 209 101 129 47 46 65 1 78 46 93 35 68 107 24 55 31 0 19 34 77 43 46 105 71 75 23 76 50 28 21 17 59 75 22 142 73 30 47 26 69 29 84 99 53 61 96 195 166 25 104 102 5 100 31 109 112 102 110 39 68 46 71 84 32 47 92 81 76 10 69 0 78 61 40 71 83 104 133 20 52 68 0 219 45 95 143 94 74 32 63 130 120 118 109 23 78 199 106 58 30 82 93 64 105 16 76 45 66 87 15 98 106 42 70 15 63 50 80 102 17 6 51 32 64 15 48 87 50 0 8 3 131 110 118 19 48 40 48 94 14 67 50 67 46 47 146 46 78 88 22 119 56 66 80 9 74 81 38 1 18 49 30 65 76 13 150 52 122 91 15 30 36 96 132 31 74 76 118 113 3 0 47 36 45 64 22 40 41 48 54 15 51 31 39 25 11 24 39 32 28 14 52 28 36 44 21 31 20 60 37 20 28 42 42 77 11 22 89 43 36 16 25 24 44 42 13 70 53 53 99 16 26 32 33 0 7 32 49 56 67 12 55 33 3 58 13 32 57 53 75 16 47 44 36 54 19 31 65 31 125 43 61 14 57 37 28 98 53 57 72 38 53 85 72 55 78 15 71 119 69 124 20 57 62 47 31 21 90 11 79 70 20 69 1 84 11 12 8 77 117 60 14 48 14 52 43 18 40 13 38 81 32 29 98 42 83 14 46 45 44 74 8 60 67 39 65 21 47 35 88 44 14 26 22 82 56 13 22 53 65 48 5 60 35 94 48 8 25 26 74 5 27 46 50 65 81 30 54 35 108 74 10 61 9 58 78 20 38 31 51 96 105 23 40 33 48 46 32 65 19 80 73 14 41 37 22 47 10 0 42 33 44 36 61 141 78 85 20 22 57 34 5 12 65 21 26 46 26 43 33 53 68 34 39 86 57 60 18 104 76 37 32 58 56 54 67 46 16 63 46 52 39 21 59 19 62 47 16 44 27 33 33 28 47 109 59 82 47 35 59 22 50 7 46 109 94 118 30 173 124 61 70 19 79 273 58 66 92 35 59 51 52 136 23 4 60 131 39 28 16 72 14 20 27 80 104 82 57 6 48 43 59 55 34 152 44 100 58 40 26 77 44 23 21 41 45 79 75 13 74 83 36 37 30 54 137 80 86 24 4 101 48 79 84 76 20 54 60 47 1 53 59 1 15 38 43 30 111 5 66 3 56 78 59 42 113 85 137 77 132 51 48 67 16 51 23 52 52 20 3 38 49 160 58 31 124 59 130 105 37 90 244 66 134 53 93 111 63 128 37 63 64 99 45 52 117 108 78 3 37 0 19 8 79 22 41 67 84 51 17 74 52 53 113 32 75 67 33 78 24 64 64 57 69 34 37 59 74 123 30 58 70 49 131 19 44 53 75 70 27 45 25 101 104 30 164 2 116 170 13 38 36 48 68 30 82 76 100 144 64 63 142 45 95 25 34 61 113 99 66
Manes.01G003200.v6.1 896 19 489 275 305 379 158 200 75 95 720 191 266 36 329 429 210 68 45 48 253 199 260 233 195 440 169 351 42 184 506 184 259 90 116 1239 177 199 71 313 558 254 204 45 143 209 174 354 141 157 604 398 213 240 69 579 228 309 143 158 86 255 286 5 92 169 101 291 167 198 272 359 170 8 31 637 360 364 133 218 378 179 328 248 55 143 78 196 294 199 302 226 550 157 1 88 525 401 404 258 190 351 181 247 6 190 345 402 462 122 172 204 407 50 6 50 550 217 148 54 188 354 242 72 249 68 88 197 26 151 121 121 398 445 62 128 579 381 774 156 415 1596 368 378 143 57 286 470 531 2 110 654 356 492 144 249 359 525 609 208 119 359 217 250 117 154 197 379 5 126 79 440 152 576 223 184 399 228 364 0 154 599 875 317 345 132 790 271 164 197 70 400 519 239 812 225 163 1407 244 1364 188 143 1965 269 280 306 287 683 235 817 152 193 1091 368 474 451 271 815 85 646 75 181 844 271 462 187 34 855 12 704 220 315 808 44 735 195 256 507 117 372 172 327 1232 387 792 169 226 286 184 428 211 183 548 242 390 184 10 216 180 572 85 170 455 206 492 160 465 756 255 678 604 161 493 331 305 233 512 5 181 507 1246 429 148 1050 186 1762 164 226 1200 670 607 483 178 835 325 986 38 409 646 267 808 247 171 650 205 417 113 326 265 281 792 596 929 672 217 498 240 198 665 246 623 99 263 259 308 407 141 298 785 204 425 259 1 509 286 491 376 181 188 481 379 19 222 251 178 342 173 218 393 315 273 359 214 596 219 758 219 263 738 280 459 244 304 495 335 628 183 165 868 144 442 136 144 218 1095 623 711 264 682 1239 372 1422 862 232 2435 470 626 225 624 599 146 13 322 27 1761 4 821 384 249 1133 437 772 115 130 258 308 327 180 181 763 107 426 242 599 1114 272 1032 91 265 1330 641 497 74 479 595 288 304 229 203 262 271 512 446 390 702 305 1121 290 191 800 411 301 189 142 464 502 201 148 25 656 394 574 162 350 1049 275 584 558 292 826 191 761 588 259 906 349 733 197 607 715 447 500 1157 238 157 315 696 25 482 188 489 473 258 205 149 621 0 781 149 380 756 157 274 224 244 568 374 273 170 201 275 299 1169 78 346 1617 200 489 205 258 1532 320 307 316 248 641 211 596 104 207 1222 210 623 112 327 725 297 670 98 254 488 274 934 322 339 630 249 140 122 145 437 179 347 301 179 638 223 475 249 326 144 269 431 221 79 464 884 348 102 122 370 168 1655 327 440 306 388 148 621 89 125 300 4 200 104 92 389 36 136 45 60 348 163 95 128 174 152 76 203 143 85 304 124 380 61 73 186 104 194 53 470 154 210 759 104 46 298 182 347 176 93 926 164 280 109 151 855 3 458 219 233 1129 216 666 147 207 19 10 124 60 1 279 143 333 131 122 107 196 19 222 208 239 169 269 188 64 138 281 436 61 26 194 267 569 158 74 260 4 209 310 105 188 318 303 674 299 110 596 102 390 94 252 133 99 259 183 299 367 197 546 234 189 462 367 439 92 6 374 6 415 7 109 317 307 254 163 268 461 173 120 219 186 445 277 346 46 142 181 430 327 121 105 443 115 584 319 186 113 211 345 175 211 217 239 145 107 231 410 157 362 50 225 284 176 8 111 91 324 340 580 137 378 448 200 566 50 66 894 235 313 36 198 528 401 197 129 211 179
Manes.01G003300.v6.1 4 2 28 28 16 4 15 12 11 13 3 8 14 5 28 11 16 3 12 1 5 13 13 33 17 0 17 1 2 32 4 1 9 14 21 1 19 9 7 33 1 23 7 11 13 3 37 9 19 8 4 19 2 45 4 8 39 10 7 18 2 25 10 0 13 2 17 7 23 19 3 48 2 1 0 2 19 16 3 11 4 13 10 40 6 3 14 5 48 38 2 32 14 21 0 21 6 14 18 39 9 6 20 9 0 8 5 11 6 10 13 3 15 1 0 1 0 46 18 5 45 9 31 11 25 25 3 10 2 4 6 5 25 6 4 7 4 19 10 29 6 0 16 15 10 4 2 20 17 1 19 3 23 13 23 15 5 23 8 8 10 3 17 6 17 7 0 18 0 13 2 1 13 12 21 14 2 21 7 0 11 10 24 9 38 20 3 20 5 16 3 6 4 28 25 24 5 7 35 10 19 20 2 8 7 22 16 2 20 11 4 6 0 19 9 55 36 3 8 20 11 20 4 17 21 17 4 0 3 20 29 21 0 16 13 13 12 1 10 10 6 2 0 11 13 13 8 3 3 8 0 5 0 9 7 11 0 3 7 10 3 4 1 11 7 12 5 3 16 8 15 15 1 19 15 13 20 0 1 18 8 9 14 5 16 10 8 13 30 36 24 19 8 17 33 19 31 25 2 11 19 20 10 1 8 9 21 5 5 11 7 11 17 5 15 12 28 17 3 15 4 4 16 2 20 16 12 20 0 23 10 18 0 4 20 9 6 37 2 28 5 0 23 1 16 5 24 35 2 15 6 18 18 4 16 10 11 30 0 31 6 5 6 3 24 10 25 30 0 24 8 38 30 26 5 16 14 29 27 11 26 32 31 30 5 18 2 18 36 4 2 0 5 2 3 0 8 63 27 2 16 3 6 15 2 13 0 23 13 4 6 18 22 25 0 17 11 3 26 3 12 27 13 27 8 35 9 34 1 1 10 25 26 15 0 5 4 10 15 5 31 9 25 6 0 20 2 39 0 2 24 7 12 5 2 16 8 11 12 1 18 6 32 16 3 12 6 20 30 7 3 9 13 7 13 3 15 2 24 19 9 23 13 19 26 1 0 14 25 8 4 26 18 9 21 7 23 14 18 0 3 8 12 9 24 3 10 17 23 5 8 10 16 20 20 1 26 19 9 6 5 10 17 8 5 4 19 17 16 7 2 19 9 21 6 3 41 2 9 8 5 19 11 18 14 3 11 9 11 18 2 7 8 21 6 2 45 14 6 19 3 11 41 14 9 41 0 16 15 11 8 0 0 11 15 6 9 3 14 8 18 0 30 7 16 15 2 8 12 18 3 6 48 9 16 13 6 7 25 7 7 3 20 27 19 7 5 36 22 21 11 5 11 20 10 22 2 1 3 7 8 5 32 9 12 15 6 0 3 12 2 1 13 16 5 36 0 23 0 39 5 7 23 15 36 15 4 22 8 9 2 1 11 18 17 3 2 0 8 27 6 15 1 15 18 20 13 6 2 23 6 59 8 15 17 23 29 5 25 27 14 8 4 29 21 21 0 2 1 7 0 9 4 4 13 35 14 9 25 4 18 21 7 28 11 10 13 3 14 15 26 10 5 11 9 15 17 2 41 7 31 31 3 6 5 37 13 5 23 11 2 16 9 10 0 9 11 29 22 28 18 37 1 15 12 2 10 2 21 9 4 5 5 24 14 25 1 11
Manes.01G003400.v6.1 0 0 0 0 0 0 0 2 0 0 0 0 0 0 0 0 0 0 0 0 0 0 0 0 0 0 0 1 0 0 0 0 0 0 0 0 0 2 0 0 0 0 0 0 0 0 0 1 0 0 0 0 0 0 0 0 0 0 0 0 0 0 0 0 0 0 0 1 0 0 0 0 0 0 0 0 0 4 0 0 0 0 0 0 0 0 0 0 0 0 0 0 0 0 0 0 0 0 0 0 0 0 0 0 0 0 0 0 2 0 0 0 0 1 0 0 0 0 0 0 0 0 0 1 0 0 0 0 0 0 0 0 0 1 0 0 0 0 3 0 0 0 0 0 0 0 0 0 0 0 0 0 0 0 0 0 0 0 4 0 0 0 0 0 0 0 0 0 0 0 0 0 0 0 0 0 0 0 0 0 0 0 0 2 0 0 0 0 0 0 0 0 0 0 0 0 0 0 0 0 0 0 0 0 0 0 0 0 0 0 0 0 0 1 4 0 0 0 0 8 0 0 0 0 0 0 0 0 0 0 0 0 0 0 1 0 0 0 0 0 0 0 0 0 23 0 0 0 0 0 0 0 0 0 1 0 0 0 0 1 0 0 0 0 3 0 0 0 0 1 0 0 0 0 1 0 0 0 0 0 3 0 0 0 0 24 0 0 1 6 3 0 0 0 0 16 0 0 0 0 21 0 0 0 0 0 0 0 0 0 0 0 0 0 0 7 0 0 0 0 0 0 0 0 0 2 0 0 0 0 9 0 0 1 0 3 0 0 0 0 15 1 0 0 0 0 0 0 0 0 0 0 0 0 0 5 0 0 0 0 3 0 0 0 0 12 0 0 0 0 10 0 0 0 0 0 0 0 0 0 0 6 0 0 0 0 7 0 0 0 0 0 0 0 0 0 0 0 0 0 0 16 0 0 0 0 17 0 0 0 0 0 0 0 0 0 10 0 0 0 0 12 0 0 0 1 0 1 0 0 0 42 0 0 0 0 2 0 0 0 0 0 0 0 0 0 0 0 0 0 0 0 0 0 0 0 6 0 0 0 0 22 0 0 0 0 0 0 0 2 0 0 17 0 0 0 0 0 0 0 0 0 1 0 0 0 0 12 0 0 0 0 0 0 0 0 0 0 0 0 0 0 2 0 0 0 0 0 0 0 0 0 0 0 0 0 0 0 0 0 0 0 0 0 0 0 0 6 0 0 0 0 4 0 0 0 0 0 0 0 0 0 0 0 1 0 0 0 0 0 0 0 0 0 0 0 0 0 0 0 0 0 0 0 0 0 0 0 21 0 0 0 0 0 0 0 0 0 0 0 0 0 0 0 0 0 0 0 0 0 0 0 0 2 0 0 0 0 0 1 0 0 0 1 0 0 0 0 0 0 0 0 0 0 0 0 0 0 9 0 0 0 0 0 0 0 0 0 1 0 0 0 0 0 0 0 0 0 0 0 0 0 0 4 0 0 0 0 3 0 0 0 0 0 0 0 1 0 0 0 0 0 0 0 0 0 0 0 0 0 0 0 0 0 0 0 0 0 0 12 0 0 0 0 0 0 0 0 0 6 0 0 0 0 0 0 0 0 0 0 0 0 0 0 0 0 0 0 0 0 0 0 0 0 0 0 0 0 0 0 0 0 0 0 0 0 0 0 0 15 0 0 0 0 0 0 0 0 0 11 0 0 0 0 0 0 0 0 0 0 0 0 0 0 1 0 0 0
Manes.01G003500.v6.1 31 1 14 14 17 6 7 7 7 12 7 15 11 4 14 14 10 0 10 2 9 12 17 30 6 4 14 12 3 6 9 9 5 12 11 3 18 5 2 6 7 19 5 24 6 4 15 10 4 9 12 28 1 14 9 7 14 10 8 10 5 15 3 0 1 2 8 1 12 14 4 15 10 1 3 5 26 10 5 9 5 9 1 28 2 3 36 7 21 16 5 14 6 7 0 4 7 25 5 30 18 13 12 6 0 20 5 24 12 7 25 5 20 3 0 2 17 18 17 12 8 6 16 7 11 12 0 12 1 23 23 2 28 15 3 13 6 20 9 14 18 16 31 15 3 9 7 11 28 0 18 5 29 8 32 19 9 19 6 20 19 12 9 9 23 19 3 21 1 12 23 7 25 14 15 10 10 27 13 0 6 14 18 24 36 9 4 25 9 17 4 15 9 13 20 19 22 21 38 14 25 28 21 24 5 30 44 12 15 29 11 32 25 15 15 20 16 14 0 26 21 19 6 17 28 23 0 11 1 27 38 31 18 3 16 34 15 11 16 30 12 8 29 13 11 21 14 11 23 15 19 20 10 11 37 18 1 14 10 19 15 18 6 30 17 25 18 16 25 13 27 5 13 21 18 6 10 0 0 21 21 18 18 25 21 20 41 39 34 12 9 19 11 9 13 28 45 43 16 34 21 40 9 16 24 19 21 18 6 21 32 27 36 28 7 25 15 16 15 7 13 5 15 23 49 22 32 32 16 47 24 9 0 16 33 20 31 14 3 31 20 2 24 11 19 25 31 25 32 33 9 16 29 16 13 21 0 20 24 0 14 44 8 5 15 19 28 20 9 22 11 22 13 21 16 38 42 38 26 14 15 10 26 24 32 29 11 12 30 14 50 1 35 0 28 9 29 31 7 15 25 23 27 17 27 18 16 19 20 32 6 27 36 56 7 29 15 23 19 9 38 52 23 28 48 29 32 19 42 10 26 31 24 41 16 26 24 33 49 21 21 14 24 21 22 50 10 12 2 31 34 16 21 17 18 24 24 20 23 13 19 13 25 23 30 22 21 17 8 32 4 23 13 30 26 11 17 0 26 23 6 25 3 31 14 13 0 14 29 12 8 20 7 23 10 10 19 9 19 13 12 16 18 13 15 7 12 12 15 14 13 18 25 20 15 7 27 20 18 7 20 19 24 20 21 20 31 16 27 17 6 11 14 26 15 8 11 18 33 21 8 22 11 8 17 6 27 16 7 12 3 19 20 36 10 8 37 15 24 13 16 11 24 18 28 22 7 10 10 22 20 7 3 20 90 20 7 15 7 13 9 6 17 0 9 10 1 10 22 13 8 10 16 15 37 18 10 9 9 25 9 9 11 16 28 12 16 25 10 22 15 8 24 28 16 18 13 0 15 28 34 7 16 17 13 24 9 0 2 17 2 7 25 15 23 6 13 23 0 6 8 4 46 12 21 24 12 37 23 37 5 9 18 8 23 4 25 0 8 54 22 15 3 19 32 42 7 24 14 21 23 19 3 18 13 32 28 22 24 30 64 20 16 32 15 24 1 18 0 11 1 27 5 25 19 21 14 5 32 12 12 27 8 29 22 19 24 19 16 11 13 31 17 22 26 11 42 5 21 25 29 18 4 23 8 70 30 14 21 22 38 14 18 34 0 26 4 10 11 8 28 6 18 11 19 29 7 8 33 25 29 24 14 21 8 26 35 24
Manes.01G003600.v6.1 0 0 0 0 0 0 0 0 0 0 0 0 0 0 0 0 0 0 0 1 0 0 0 0 1 0 2 7 0 0 0 0 1 0 0 1 1 1 0 0 0 1 0 0 0 1 1 0 0 0 0 0 1 0 0 0 0 0 0 0 0 0 0 0 0 0 2 0 0 0 0 1 0 0 0 0 0 0 0 0 0 0 0 0 0 0 0 0 0 0 0 0 0 0 0 0 0 0 0 0 0 0 0 0 0 0 0 1 0 0 1 1 0 0 0 0 0 0 1 0 0 0 0 0 0 0 2 0 0 0 0 0 0 0 0 0 0 0 0 0 1 0 0 0 0 0 0 0 0 0 0 2 0 0 0 0 0 0 0 0 0 0 0 0 0 0 0 0 0 0 0 0 0 0 2 0 0 1 0 0 0 1 1 2 0 0 0 1 0 0 0 0 0 0 0 0 0 0 1 2 1 1 0 1 0 0 1 0 0 1 0 0 1 0 1 0 0 0 0 1 0 0 1 0 0 0 0 0 0 0 0 1 1 0 0 0 0 0 0 0 0 1 0 1 0 1 0 0 0 0 1 0 0 2 0 0 0 1 3 0 0 2 1 1 0 0 0 0 0 0 1 0 0 0 0 0 1 0 0 1 0 0 0 0 0 0 0 0 0 0 1 5 0 0 1 0 0 0 0 0 0 1 0 0 0 0 0 0 0 0 0 1 0 0 0 0 0 0 0 0 0 0 0 0 0 0 0 1 0 0 2 0 0 0 0 0 0 0 1 1 0 0 0 1 0 0 0 0 1 0 0 0 0 1 0 0 0 0 0 0 1 0 0 0 0 0 0 0 1 0 0 0 0 0 0 1 0 0 0 1 0 1 0 0 0 0 1 0 0 0 0 0 0 0 0 0 2 3 0 0 0 0 2 0 1 0 0 0 0 0 0 0 0 0 0 1 0 0 0 0 0 0 0 0 0 0 0 0 0 0 0 0 1 0 0 0 2 0 0 0 0 0 0 0 1 0 0 0 0 0 0 0 0 2 0 0 0 1 0 0 0 0 0 0 0 0 0 0 0 0 0 2 0 1 0 0 0 0 0 0 0 0 0 0 0 0 0 2 0 0 0 0 0 0 0 0 0 1 0 0 0 1 0 0 0 0 0 0 0 0 1 0 0 0 0 0 0 0 0 0 0 4 0 1 0 0 1 1 0 0 0 0 0 0 0 0 0 0 0 0 0 0 0 0 1 0 0 0 0 0 0 0 0 0 0 3 2 2 5 0 0 0 3 0 0 0 0 0 0 1 0 0 0 1 6 4 0 2 0 1 1 0 0 0 0 0 0 0 0 0 0 0 1 0 1 0 1 4 0 1 1 0 0 0 3 0 0 2 4 2 1 1 1 1 0 0 1 0 0 0 0 0 0 0 0 0 1 0 0 0 0 0 3 0 0 0 1 2 0 1 1 0 0 0 1 0 0 0 0 0 0 0 5 0 0 0 2 0 0 0 0 0 0 0 0 0 0 1 2 0 0 0 0 1 0 0 0 0 0 3 8 1 0 1 0 0 0 0 0 2 0 2 0 0 1 0 0 0 1 0 0 0 0 0 0 2 0 0 0 3 0 0 0 3 0 0 5 0 0 0 0 0 0 0 0 0 0 0 1 3 2 3 1 2 0 0 0 0 0 0 1 0 1 0 0 0 0 4 0 2 2 1 0 1 0 0 6 1
Manes.01G003700.v6.1 0 3 1 7 6 0 1 2 0 2 0 0 4 2 1 4 2 0 2 4 1 6 1 11 7 1 12 6 1 2 0 2 2 4 2 2 11 1 2 0 2 9 0 0 3 3 8 2 2 6 1 3 4 5 11 0 8 5 16 4 1 4 0 0 1 2 2 1 3 1 0 7 1 0 3 3 5 4 6 9 0 5 4 4 0 1 23 3 4 6 1 5 5 6 0 1 2 6 2 5 18 0 3 2 0 12 2 4 1 0 18 3 2 0 0 0 2 9 7 0 2 3 2 1 4 11 0 2 2 8 16 0 4 1 3 3 1 6 5 5 3 9 4 6 0 0 2 5 1 0 15 1 6 2 7 9 4 1 1 6 17 3 2 0 5 32 0 9 0 3 15 0 4 0 0 9 6 4 2 0 4 3 9 11 10 9 4 7 0 5 16 6 0 12 7 24 28 1 20 4 20 24 7 9 1 19 40 4 3 7 12 89 16 18 6 7 7 1 0 11 5 12 2 9 2 16 0 11 0 1 7 16 0 14 4 5 9 4 7 13 17 22 7 3 12 3 14 7 1 8 9 23 6 8 6 18 1 8 9 6 13 24 2 7 8 9 24 0 17 6 17 9 3 13 6 3 24 2 2 9 2 22 7 5 15 8 6 33 6 15 2 6 34 5 12 7 6 23 4 10 14 19 6 1 20 6 11 21 1 21 3 17 22 11 5 6 5 18 7 18 4 0 27 5 8 7 9 8 3 12 10 8 0 2 28 14 26 30 1 5 8 1 38 7 9 9 19 27 15 9 4 16 13 4 19 6 9 7 6 4 7 9 6 4 11 7 14 28 7 7 10 6 18 13 14 18 8 21 43 11 11 14 30 27 21 25 5 3 30 2 26 0 14 10 10 1 5 16 9 1 8 7 19 65 24 18 12 9 36 11 8 13 29 33 2 13 15 29 22 7 13 16 5 32 17 8 4 4 3 11 22 19 21 37 4 13 11 41 88 8 20 5 18 43 9 33 2 7 0 0 27 8 26 15 9 32 20 20 11 2 10 12 17 19 12 22 8 30 25 4 1 13 4 6 54 3 7 0 10 31 6 24 0 20 3 2 0 7 2 6 0 10 0 7 3 1 11 6 17 32 9 6 11 3 31 1 3 5 11 15 14 8 8 17 14 6 10 9 0 26 3 12 3 11 21 12 31 9 0 45 3 16 3 4 17 4 16 9 15 39 4 4 9 14 22 4 12 1 5 16 4 20 3 9 1 3 5 5 25 5 4 3 7 17 19 11 4 1 0 6 5 5 0 2 31 11 3 5 1 4 6 2 5 1 0 4 11 2 1 8 13 0 3 5 11 16 1 2 3 6 6 0 11 2 17 0 0 10 1 14 22 2 5 1 5 12 5 0 11 5 17 2 13 5 11 9 2 0 1 0 1 0 10 0 7 3 0 14 1 4 2 6 8 1 8 2 0 10 5 6 1 1 1 4 0 2 0 0 7 2 4 6 2 5 7 19 4 5 8 7 0 10 0 7 7 18 15 2 29 4 12 10 1 2 0 2 0 1 0 5 0 23 0 9 6 3 6 13 1 4 3 3 4 5 0 2 18 5 4 4 10 14 18 0 9 0 12 0 26 3 0 5 2 31 0 36 7 0 6 10 13 13 8 4 0 4 0 6 6 3 16 5 9 15 1 6 5 0 1 7 14 8 0 21 2 14 29 7
Manes.01G003800.v6.1 13318 3249 23727 13174 28595 10327 15134 10383 6409 3389 19894 17074 11883 4842 18385 10137 7851 2037 8580 3126 3933 4216 10172 13740 7773 8066 6789 6387 4375 7199 5516 5209 6584 5578 8780 10043 6786 8062 6768 6679 4604 10110 8451 5360 7823 10416 10157 9932 15828 8305 18840 14510 20473 17363 6020 8251 15776 17987 5464 11901 10746 13164 20384 244 9387 16670 12028 11355 9082 5676 9961 15565 17741 615 642 6747 9918 17457 6218 14642 14947 8913 13357 13079 7576 10259 28116 21647 20723 17586 7341 11427 9724 13023 198 12467 15727 19990 20456 18936 15871 9112 12833 16680 357 9242 17087 25085 13889 14278 10388 10577 21291 10403 229 3097 14222 17280 11215 5053 7185 7300 10749 6696 21760 3470 8813 5981 1767 16761 5458 7294 23746 14194 2635 6336 13207 16351 11813 10209 7508 17282 19059 28901 26747 16012 20911 17577 21509 446 7305 15827 19195 18040 9390 11059 10907 23007 18697 21096 10218 27575 12229 17042 8659 6195 8011 16892 185 25453 16471 15015 14323 25750 23839 16409 20865 14748 25498 49 18481 21914 9940 38357 22410 8546 8445 15882 20746 16632 17634 38844 8116 17689 26250 17904 13960 6070 8929 20119 12966 9509 5215 10930 5872 12437 14060 4109 10406 17993 10311 12374 7388 10918 13946 15236 7116 9968 1942 13820 12151 9619 6852 10553 16145 7636 684 2646 401 20062 13088 8307 13577 5930 8358 10305 11774 4651 10195 7547 6342 4867 4961 8858 5522 6842 5712 6405 8056 10281 7810 4924 7219 15886 10050 7042 233 8933 9118 6190 7588 6597 8910 14710 10715 11268 8758 5544 9780 8601 11513 8613 5704 9412 13377 12759 10533 95 871 10838 5087 6707 10304 5307 10713 9816 10832 10693 9259 9792 5962 15140 9063 4212 7177 10004 4001 8926 5738 15962 10511 19719 6015 4112 5197 4133 10459 4955 9558 8529 6912 5454 7980 6552 4594 7573 7353 7209 3408 6445 4549 5350 5029 6660 12504 11361 8685 6928 8710 10056 7861 13142 105 5803 13817 9097 15712 5168 5927 14147 9505 982 6383 4702 8683 8582 14537 9573 6810 13529 5562 8474 8978 6212 8071 8853 6427 12631 4772 7400 4048 19765 10935 8011 15353 8424 9342 6957 9760 11519 13501 10018 7580 11313 3584 14023 12360 13278 15374 9963 9045 24561 21603 12130 8037 23231 6287 14408 8885 11173 10458 192 17934 1156 6432 669 14375 17697 5285 6314 9129 8975 7667 6981 7452 13834 6095 10031 9699 8916 8319 17425 11416 15517 8043 18486 12588 8395 7773 5858 12798 27330 4365 6242 6765 7296 3539 13316 5546 3838 7496 8867 10642 8196 4967 5053 6126 7690 6138 3063 5464 4228 9969 6433 3229 8432 3791 6932 1445 8232 6788 8948 11164 15193 6630 6555 5393 11929 11919 4731 5175 4731 10990 10329 12051 5008 5821 13178 7387 19618 12729 14178 22314 15822 8737 18812 14202 3840 24333 7219 14993 19541 18461 13594 12306 6735 117 13960 13187 13046 12686 9119 16869 9184 6863 8358 6362 15099 8627 2824 2844 8472 7233 4919 6789 6226 6741 10278 17343 14278 10154 6015 13604 8903 6181 3649 14215 13070 6982 6105 9548 9170 15302 9362 4042 5101 6326 11969 4495 5400 4716 7564 12249 9224 5016 4764 11850 7966 6765 5677 7047 9539 15620 9137 9462 7832 10198 8824 6388 8429 2412 8175 14673 10774 10559 21287 15681 14937 9007 9058 7827 9721 57585 10996 11069 24313 18380 16307 13299 8671 14011 23476 607 17960 22015 7096 15598 13373 25319 6050 5342 7787 14846 13646 15357 7523 15090 12869 19481 7054 7781 14000 25285 13130 10463 9030 20667 6651 16842 8537 15470 4542 15400 18918 11437 5797 9836 17667 15296 7940 5852 7623 5345 12103 8110 11835 9499 324 15313 7339 8586 9888 13414 5927 7911 5592 7090 388 8953 11688 423 3092 6952 9929 4678 10098 793 6961 800 8965 7856 7266 10763 15937 12626 12100 30396 23692 13909 7122 7689 9354 20801 11305 16838 7963 16407 253 11527 22544 17317 7533 6226 24470 24001 16925 14284 22432 16645 28061 14851 14219 13114 28669 27212 14646 15328 17075 16353 21571 11799 8314 21925 12505 18395 23832 316 11242 320 6953 517 6326 9015 9121 9454 10823 8685 11642 18070 15077 10085 13326 14081 20809 13121 4458 8952 4800 13126 13088 5373 8616 9177 10996 13589 8268 9776 7345 11173 8841 13862 12710 9412 10822 6529 8913 15581 10287 8991 8342 12758 6207 11739 18366 212 9125 10627 7538 8904 14757 11331 13805 7317 12944 17538 12334 12778 21003 21998 25280 8343 18349 16770 10527 16417 15939 14234 19006
Manes.01G003900.v6.1 3 2 8 16 27 6 15 12 8 14 8 4 11 1 33 8 37 5 9 6 7 32 16 31 23 1 13 3 5 18 7 36 9 36 10 9 26 17 7 56 19 61 14 16 29 5 17 12 13 16 11 41 10 53 23 4 16 11 14 7 2 12 3 0 7 1 1 4 12 15 8 64 4 0 4 4 22 6 9 4 1 25 2 22 5 5 11 18 31 28 4 40 18 37 0 9 9 24 22 54 62 20 32 38 0 129 3 25 5 5 30 0 10 0 0 3 13 14 32 33 56 11 31 4 25 46 3 57 1 23 71 5 6 5 10 9 6 41 15 47 21 44 57 36 5 14 6 16 16 0 8 10 29 11 24 38 7 16 7 21 43 8 16 13 40 86 1 23 0 4 9 7 16 27 8 17 1 33 19 0 8 11 32 25 42 31 9 35 3 38 11 2 7 31 90 100 111 18 60 46 104 86 28 128 20 102 159 19 44 45 66 106 16 51 54 71 40 18 3 29 38 34 18 64 51 56 2 14 2 46 84 66 37 30 70 103 104 14 30 31 21 64 44 40 48 72 42 14 40 47 99 81 15 20 49 53 0 22 53 20 50 55 13 50 16 33 64 14 54 26 64 31 14 53 33 35 59 0 5 26 14 61 74 50 45 55 91 62 39 52 19 80 83 41 56 73 24 85 17 55 36 40 25 26 76 48 85 98 3 105 48 101 119 33 28 40 92 93 42 56 25 51 75 31 60 28 33 32 20 62 33 113 2 41 90 46 125 67 8 49 30 1 79 33 129 46 107 112 48 96 19 128 88 18 50 61 42 62 28 60 46 76 23 35 62 59 107 101 29 55 47 95 114 83 10 29 38 59 59 35 66 39 84 72 27 33 11 26 54 8 34 1 49 5 45 1 20 82 68 13 46 6 30 84 41 57 36 111 152 39 8 24 44 59 12 47 37 57 58 29 44 44 21 97 26 25 24 27 17 36 99 75 58 81 11 41 32 35 40 30 27 42 41 63 36 125 8 80 1 27 72 45 42 28 24 98 37 42 40 12 25 13 34 19 41 51 36 83 55 10 13 42 19 86 69 5 13 0 23 48 14 59 7 79 14 10 1 24 45 37 12 53 24 77 32 16 38 34 53 70 12 12 25 33 58 9 8 17 50 37 29 45 30 90 38 24 37 43 33 82 24 55 43 26 41 39 111 28 35 69 12 59 19 46 53 13 54 30 68 82 26 58 24 105 137 14 117 15 65 13 3 72 43 98 8 4 94 47 24 28 13 40 51 94 21 36 8 18 20 29 18 1 0 5 4 7 8 4 2 12 8 5 27 11 23 25 0 0 6 20 2 2 11 4 11 24 3 5 20 17 8 0 7 13 3 1 2 24 8 20 34 7 16 25 5 18 8 0 10 35 44 8 16 30 18 20 1 1 2 3 0 10 34 9 32 24 2 20 1 16 4 5 29 13 27 10 5 11 1 4 4 6 6 4 1 1 6 0 3 22 6 11 12 15 37 58 5 7 6 14 7 17 1 8 6 60 33 4 113 17 19 55 5 21 10 5 0 7 0 12 1 61 2 33 26 34 32 5 14 1 32 50 15 30 33 19 81 17 40 32 60 40 6 10 16 31 10 3 43 22 12 13 4 34 1 30 23 8 25 15 0 22 5 6 0 13 3 11 40 13 60 18 8 37 17 5 4 4 12 16 3 16 5 30 6 32 1 14
Manes.01G004000.v6.1 0 0 3 9 8 0 0 4 0 0 0 0 3 0 0 0 1 0 1 0 0 0 4 3 0 1 1 0 1 0 0 0 4 3 0 2 0 2 1 0 0 4 3 3 0 2 2 2 0 0 0 0 1 6 0 0 2 2 0 0 0 7 0 0 0 0 1 0 3 0 1 0 0 0 0 0 0 2 1 0 0 0 0 0 0 2 1 3 5 8 0 4 0 7 0 2 1 5 0 0 3 2 0 0 0 0 1 2 2 0 0 0 0 1 0 0 0 2 1 0 0 0 0 0 0 0 0 0 0 0 0 0 0 0 0 0 0 1 1 0 0 1 1 2 2 0 0 0 1 0 0 1 1 2 0 0 1 0 3 0 0 0 0 2 0 0 0 0 0 0 0 0 1 1 0 0 0 1 1 0 0 1 0 6 3 0 0 2 0 8 0 1 0 13 20 7 0 0 3 20 0 0 1 0 1 1 0 0 1 1 2 0 0 1 3 5 0 0 0 2 2 0 0 1 19 3 0 0 0 20 2 1 0 0 3 5 0 0 0 1 0 0 0 0 1 6 0 0 0 9 2 0 0 0 1 3 0 0 1 3 0 0 0 3 0 7 1 0 1 0 2 0 0 1 0 3 0 0 0 3 1 1 2 0 0 0 5 0 0 0 2 4 0 0 1 1 0 0 0 0 1 0 0 0 1 0 0 0 1 0 2 1 0 0 0 2 2 0 0 0 0 0 0 0 2 2 0 0 0 1 0 1 0 0 0 4 0 0 0 3 7 0 0 0 0 3 4 0 0 0 5 0 0 0 0 7 0 0 1 0 4 0 0 0 0 2 2 0 0 0 5 4 0 0 2 0 5 1 0 1 4 1 0 0 0 0 1 1 0 0 2 0 2 0 0 0 5 3 0 0 0 0 1 0 0 0 0 0 0 0 0 2 1 0 0 1 6 1 0 0 0 1 1 0 0 2 0 2 0 0 0 0 1 0 0 3 1 0 0 0 1 0 2 0 0 0 0 7 1 0 0 1 2 0 0 0 2 0 0 1 0 1 2 0 1 0 0 1 0 0 0 0 1 5 0 0 0 0 6 0 0 9 0 11 1 0 0 0 0 0 4 0 2 1 0 0 0 3 1 0 0 0 1 4 0 1 0 3 13 0 0 0 4 1 0 0 0 0 1 0 0 0 8 2 0 0 0 6 1 0 0 1 3 0 0 0 0 0 0 0 0 0 1 0 0 6 0 0 6 0 0 5 5 8 0 0 0 1 3 0 0 0 9 0 0 0 0 1 8 1 0 0 0 0 2 0 1 0 0 3 1 0 1 2 0 0 0 1 4 2 0 0 1 1 1 0 0 0 6 1 0 0 1 2 0 0 0 0 1 4 0 0 0 5 4 0 1 0 1 2 2 7 0 0 1 0 0 0 1 0 0 1 0 2 1 0 0 0 0 1 0 1 0 1 0 0 1 0 1 0 0 0 1 0 0 0 0 0 0 2 0 0 1 0 1 1 0 0 0 14 1 0 1 3 3 0 0 0 3 1 0 0 0 0 2 7 0 0 0 1 0 0 0 1 12 4 0 0 1 3 2 0 0 0 2 2 0 0 0 0 4 0 0 0 4 0 2 0 0 6 0 0 0 0 0 0 0 2 0 0 0 0 1 0 0 2 0 0 0 0 0 0 0 1 5 3 0 1 0 11 0 0 0 0 1 0 0 0
Manes.01G004100.v6.1 61 9 116 16 47 33 14 35 12 7 56 32 42 15 26 19 12 2 6 5 15 6 49 17 10 24 14 8 5 25 29 1 35 2 9 59 20 29 20 20 23 11 21 7 17 33 26 28 12 10 53 16 48 17 11 20 17 34 10 12 47 14 38 1 15 70 17 25 7 5 58 31 72 1 3 28 10 16 18 16 42 6 20 4 11 87 54 49 27 23 57 14 36 31 0 13 79 11 63 26 8 73 21 62 0 14 73 22 37 22 15 54 16 37 0 5 46 15 27 7 15 26 13 11 27 9 34 12 7 10 20 19 17 70 1 8 44 17 30 5 9 270 26 135 39 37 41 16 54 0 6 79 16 70 18 19 49 26 39 6 6 65 17 77 8 10 43 16 0 14 6 63 27 94 24 11 53 22 60 0 55 96 20 91 32 17 52 39 69 17 41 81 54 24 107 12 14 46 17 101 12 11 86 28 40 21 16 49 24 89 16 19 55 11 40 38 24 29 1 46 7 13 65 23 71 7 1 18 1 43 14 7 59 1 27 7 22 48 13 16 1 15 78 19 30 9 10 39 12 33 7 16 43 22 50 12 0 25 14 22 3 12 18 16 37 9 21 70 20 30 23 8 34 12 23 11 28 3 7 17 49 18 13 83 9 68 20 17 30 20 17 12 7 21 13 55 8 24 29 12 34 15 15 40 16 21 7 17 13 8 31 23 22 32 9 32 6 12 24 14 21 10 12 42 20 37 3 12 37 18 6 1 0 24 26 17 56 32 24 15 16 0 13 24 3 38 6 15 45 16 34 27 15 39 14 32 0 25 42 9 19 8 16 55 23 52 19 20 52 15 43 24 9 29 34 28 77 16 8 61 15 78 21 13 34 31 13 10 16 81 10 1 19 1 39 0 57 29 17 24 29 10 5 5 17 15 18 12 8 44 9 33 21 19 23 13 16 3 4 16 22 51 9 37 50 9 11 25 7 27 15 34 29 22 29 12 36 18 16 16 20 13 6 8 14 13 27 4 6 49 17 44 19 24 66 6 33 25 29 29 16 21 20 20 75 17 34 11 31 64 42 13 42 18 4 42 23 17 15 18 42 18 20 8 15 27 0 39 5 15 48 20 43 4 6 19 14 30 7 1 13 7 19 5 21 47 11 46 6 27 74 19 45 19 11 29 25 44 10 22 35 18 44 4 13 18 21 31 13 5 29 15 35 9 14 49 14 16 7 14 33 10 44 16 12 50 21 44 10 16 12 15 111 15 32 44 60 54 11 13 30 35 155 10 13 26 37 15 36 6 18 29 0 35 10 6 37 6 45 4 8 47 19 42 17 19 23 24 29 9 9 33 19 18 5 10 52 2 43 8 40 23 12 40 11 31 16 10 45 11 5 33 7 57 5 15 50 2 53 11 33 40 20 18 15 14 21 0 20 17 0 25 11 53 10 23 0 7 3 14 6 43 12 47 18 18 52 25 21 6 16 31 19 26 18 11 21 0 37 17 24 15 24 30 54 7 24 28 10 83 12 23 25 30 44 8 23 39 29 39 10 22 33 25 38 17 0 26 1 32 0 15 35 14 40 25 28 25 11 42 7 16 55 22 33 8 17 4 7 35 11 1 33 13 27 2 9 28 8 30 15 19 24 6 15 10 11 41 5 10 8 10 31 12 0 11 25 32 6 19 6 26 42 14 49 9 9 27 25 64 4 43 41 20 29 7 10 9
Manes.01G004200.v6.1 1 0 1 0 0 1 0 1 0 0 0 0 2 0 0 2 1 0 0 0 1 0 1 0 0 0 1 0 0 0 0 0 0 0 0 0 0 0 0 0 2 0 2 0 1 0 1 0 0 0 1 1 0 0 0 0 0 0 0 2 0 0 0 0 0 0 0 0 0 0 0 0 0 0 0 1 0 0 0 0 0 0 0 0 0 0 0 0 3 0 0 0 0 0 0 0 0 0 0 0 0 0 1 1 0 0 1 1 1 0 0 0 0 0 0 0 0 1 0 0 0 1 0 0 0 0 0 0 0 0 0 0 0 3 0 1 0 0 0 0 0 0 0 3 1 0 0 0 0 0 0 1 0 0 0 0 1 0 0 0 0 2 0 0 0 1 0 0 0 0 0 0 0 0 4 0 0 0 2 0 0 1 0 0 0 0 1 0 0 0 0 0 0 1 0 0 0 0 0 1 0 0 0 0 0 1 0 0 0 1 0 0 0 0 3 1 0 0 0 4 0 0 0 0 0 0 0 0 0 3 0 0 0 0 0 2 0 1 0 2 0 0 1 0 0 1 0 0 1 6 1 0 0 0 1 0 0 1 0 1 1 0 1 0 2 0 0 1 0 1 0 0 0 1 4 0 0 0 0 0 1 0 0 0 1 1 0 0 0 0 0 1 0 0 0 2 0 0 7 0 3 0 0 0 0 0 0 0 2 0 0 0 0 0 3 1 0 0 0 0 2 0 0 0 0 1 0 0 2 0 1 2 0 0 0 2 0 0 0 0 3 0 1 0 0 4 0 0 1 1 0 0 0 0 0 0 0 0 1 0 0 0 0 0 0 0 7 0 1 0 0 2 0 0 0 0 3 1 0 0 0 2 0 0 1 1 0 0 2 0 0 0 0 0 0 0 1 0 0 2 0 1 0 1 0 1 3 1 0 3 0 0 0 0 2 0 1 0 0 0 0 1 0 0 0 0 5 2 0 0 0 0 0 1 0 0 2 0 0 0 0 3 0 0 2 0 1 0 0 0 2 2 0 0 0 0 2 0 0 1 0 0 0 0 1 0 2 0 0 0 0 0 2 1 0 0 0 0 0 0 1 0 0 0 0 0 0 0 0 0 2 0 0 0 0 0 0 0 0 0 0 0 0 0 0 0 0 2 0 0 2 0 0 0 0 0 1 0 0 0 9 0 4 0 0 0 0 1 0 0 0 0 0 0 0 0 0 0 0 0 1 0 1 0 0 2 0 0 0 0 0 0 1 0 0 0 0 0 0 0 0 0 5 0 0 0 1 0 0 0 0 0 0 0 0 0 0 0 0 0 0 0 0 0 1 0 0 0 0 0 0 0 0 0 0 0 0 0 2 0 2 0 0 0 0 0 0 0 0 0 0 0 0 0 0 0 0 0 0 0 0 0 0 2 0 0 0 0 0 0 0 1 0 1 0 0 0 0 0 0 0 0 0 1 0 0 1 0 0 0 0 0 0 2 0 0 0 0 0 0 0 0 0 0 3 0 0 0 0 0 0 0 0 0 1 0 0 0 0 0 1 0 0 0 0 0 0 0 0 1 0 0 0 0 0 0 0 1 0 0 0 0 0 0 2 0 0 0 0 0 1 0 0 0 0 0 0 0 0 3 0 0 1 0 1 0 0 0 0 0 0 0 3 0 0 0 0 0 0 0 0 0 1 0 1 0 0 5 2 1 0 0 0 0 0 0 0 0
Manes.01G004300.v6.1 3 15 8 3 9 1 0 2 6 4 2 1 1 0 12 1 0 0 1 6 1 0 1 3 4 1 20 24 1 62 0 0 0 3 14 1 29 1 10 0 1 4 4 0 1 1 34 5 15 1 0 24 2 11 1 1 265 6 0 11 0 0 1 0 7 4 54 12 21 35 0 43 10 1 1 2 9 8 0 29 1 31 5 7 16 2 126 5 2 1 0 42 5 5 0 0 2 56 2 18 1 0 86 1 0 0 2 11 90 0 9 0 1 2 0 2 50 212 14 40 173 0 69 8 15 9 1 2 2 0 2 0 83 0 0 0 0 32 6 2 1 0 4 7 5 19 2 44 0 0 0 0 29 0 9 0 1 3 13 2 5 0 24 3 0 1 0 8 0 14 3 1 10 5 227 0 0 74 1 1 51 0 1 6 0 23 1 4 0 3 19 13 0 9 3 1 0 0 90 0 0 2 0 26 2 4 1 0 54 2 1 2 0 6 0 146 18 1 1 1 1 5 2 9 0 0 1 0 6 0 12 0 0 33 2 0 3 0 34 1 3 24 0 45 2 6 14 0 72 3 5 17 0 61 3 1 0 0 20 1 1 15 0 149 2 0 0 2 81 3 2 23 1 43 1 19 41 0 0 122 0 0 1 0 0 0 0 0 0 6 24 0 4 0 7 1 0 17 0 3 3 4 3 0 24 0 0 7 0 0 2 1 16 0 49 15 8 1 1 1 7 0 3 0 3 4 1 12 2 160 7 0 0 0 7 4 3 10 0 8 21 0 2 0 8 0 0 52 0 8 0 3 0 0 1 3 0 0 0 52 2 1 1 0 11 0 1 4 0 0 7 7 4 1 0 0 0 0 5 0 9 3 3 0 0 0 11 0 50 0 114 0 3 0 0 0 0 179 7 0 1 13 1 5 0 0 0 1 0 0 8 0 0 6 1 14 2 0 38 0 0 4 0 11 0 0 0 3 0 0 8 6 5 3 1 19 3 0 0 0 16 12 17 8 0 12 1 1 0 0 12 2 0 20 0 0 3 0 8 0 91 13 17 5 0 55 0 0 59 3 0 0 1 0 0 0 19 19 6 8 3 51 41 0 17 0 0 7 0 0 0 51 0 3 2 1 0 2 6 0 0 0 0 0 5 0 0 0 0 0 0 12 1 0 12 0 6 1 1 3 0 6 0 0 11 0 0 2 0 2 1 3 7 1 7 0 10 25 0 0 0 77 2 0 0 0 40 0 0 4 0 21 5 1 0 0 0 0 0 3 0 38 3 0 1 10 3 6 0 0 3 0 0 1 0 2 1 4 6 2 0 0 50 2 3 8 0 7 1 2 1 1 36 3 0 0 4 5 0 1 0 0 1 6 64 8 1 27 7 3 2 0 14 2 0 8 3 0 15 1 4 4 55 2 2 7 6 0 144 2 0 1 31 0 0 11 0 1 0 17 8 10 16 5 1 4 3 13 13 0 6 0 3 1 0 0 0 2 41 3 9 6 1 53 1 0 8 0 4 0 0 3 2 43 0 5 15 4 57 13 0 7 0 23 5 0 0 1 0 8 0 0 0 16 0 3 5 0 50 0 7 11 0 1 7 0 1 0 13 1 8 0 2 27 3 12 52 0 6 0 6 20 1 1 13 0 1 1 37 35 1 43 2 17 0 21 69 4 6 4 8 94 1 46 0 0 15 4 2 7 0 2 0 15 1 0 7 0
Manes.01G004400.v6.1 0 0 0 0 0 0 0 1 0 0 0 0 0 0 0 0 0 0 0 1 0 0 0 0 0 0 0 1 0 0 0 0 0 0 0 0 0 4 0 0 0 0 0 0 0 0 0 5 0 0 0 0 0 0 0 0 0 0 0 0 0 0 0 0 0 0 0 2 0 0 0 0 0 0 0 0 0 11 0 0 0 0 0 0 0 0 0 0 0 0 0 0 0 0 0 0 0 0 0 0 0 0 0 0 0 0 0 0 4 0 0 0 0 0 0 0 0 0 0 0 0 0 0 0 0 0 0 0 0 0 0 0 0 0 0 0 0 0 2 0 0 0 0 0 0 0 0 0 0 0 0 0 0 0 0 0 0 0 2 0 0 0 0 0 0 0 0 0 0 0 0 0 0 0 0 0 0 0 0 0 0 0 0 3 0 0 0 0 0 0 0 0 0 0 0 0 0 0 0 0 0 0 0 0 0 0 0 0 0 0 0 0 0 0 6 0 0 0 0 6 0 0 0 0 0 0 0 0 0 0 0 0 0 0 0 0 0 0 0 0 0 0 0 0 7 0 0 0 0 0 0 0 0 0 0 0 0 0 0 0 0 0 0 0 1 0 0 0 0 1 0 0 0 0 0 0 0 0 0 0 3 0 0 0 0 8 0 0 0 0 0 0 0 0 0 0 0 0 0 0 4 0 0 0 0 0 0 2 0 0 0 0 0 0 0 0 0 0 0 0 1 0 0 0 0 0 0 0 0 0 5 0 0 0 0 0 0 0 0 0 7 0 0 0 0 0 0 0 0 0 0 0 0 0 0 2 0 0 0 0 0 0 0 0 0 1 0 0 0 0 1 0 0 0 0 0 0 0 0 0 0 0 0 0 0 0 9 0 0 0 0 1 0 0 0 0 0 0 0 0 0 17 0 0 0 0 2 0 0 0 0 0 0 0 0 0 1 0 0 0 0 1 0 0 0 0 0 0 0 0 0 4 0 0 0 0 0 0 0 0 0 0 0 0 0 0 0 0 0 0 0 0 0 0 0 0 4 0 0 0 0 12 0 0 0 0 0 0 0 1 0 0 11 0 0 0 0 1 0 0 0 0 1 0 0 0 0 16 0 0 0 0 0 0 0 0 0 0 0 0 0 0 0 0 0 0 0 0 0 0 0 0 0 0 0 0 0 0 0 0 0 0 0 0 0 0 0 2 0 0 0 0 8 0 0 0 0 0 0 0 0 0 0 0 0 0 0 0 0 0 0 0 0 0 0 0 0 0 0 0 0 0 0 0 0 0 1 0 8 0 0 0 0 0 0 0 0 0 0 0 0 0 0 0 0 0 0 0 9 0 0 0 0 1 0 0 0 0 0 0 0 0 0 0 0 0 0 0 0 0 0 0 0 0 0 0 0 0 4 0 0 0 0 0 0 0 0 0 4 0 0 0 0 0 0 0 0 1 0 0 0 0 0 2 0 0 0 0 8 0 0 0 0 0 0 0 0 0 0 0 0 0 0 0 0 0 0 0 0 0 0 0 0 0 0 0 0 0 0 5 0 0 0 0 0 0 0 0 0 6 0 0 0 0 0 0 0 0 0 0 0 0 0 0 0 0 0 0 0 0 0 0 0 0 0 0 0 0 0 0 0 0 0 0 0 0 0 0 0 7 0 0 0 0 0 0 0 0 0 2 0 0 0 0 0 0 0 0 0 0 0 0 0 0 0 0 0 0
Manes.01G004500.v6.1 20 6 332 40 81 15 14 33 6 8 106 10 22 0 13 29 24 7 11 2 7 0 53 25 8 34 32 1 6 43 11 8 24 17 13 17 29 12 13 15 17 25 44 6 8 11 33 15 68 6 18 69 66 117 3 12 107 72 5 8 1 24 17 0 6 8 20 27 66 11 8 45 11 0 0 18 29 23 20 12 24 18 12 44 9 43 28 11 28 31 14 48 31 29 0 8 90 28 126 31 10 38 15 59 2 4 98 46 4 23 20 15 9 16 1 3 34 40 17 44 103 51 70 14 101 29 10 11 5 2 35 0 35 23 0 6 10 33 10 26 0 37 18 118 14 21 6 28 81 0 14 18 18 70 14 4 81 22 25 13 0 13 32 92 30 17 2 22 0 27 4 7 15 80 99 17 6 46 18 0 32 44 6 33 24 14 13 26 47 30 23 89 0 23 172 13 6 9 57 102 10 9 21 24 48 35 3 6 17 147 20 19 7 19 16 213 61 10 8 19 21 35 4 17 72 16 0 4 0 64 57 9 2 1 40 26 26 26 34 34 38 18 103 72 24 53 31 18 36 32 16 15 27 30 68 30 4 7 15 36 9 14 19 54 49 29 5 29 53 19 52 23 54 29 24 120 36 0 1 53 36 35 5 13 20 9 11 4 19 11 58 33 17 1 15 48 1 41 13 11 53 16 13 6 22 21 2 16 13 16 41 28 30 4 24 53 67 6 4 7 17 17 24 12 17 30 30 32 19 22 2 17 0 5 11 29 26 15 3 46 15 2 10 3 15 41 16 39 2 40 18 23 9 2 12 29 15 17 36 78 27 10 8 1 25 25 38 14 3 15 24 32 28 16 31 12 90 37 9 32 31 59 14 8 13 12 10 23 43 17 50 1 51 0 3 0 98 79 37 8 21 6 20 6 0 9 4 14 10 17 10 80 32 21 9 34 44 17 25 14 23 40 11 28 24 19 12 45 32 11 17 29 47 9 6 22 42 26 8 5 38 13 86 14 6 58 48 5 0 12 40 63 8 12 40 8 20 35 23 10 37 19 57 21 10 35 33 15 39 62 12 6 24 8 12 13 46 1 38 26 18 39 11 7 17 2 1 7 9 8 100 32 115 23 5 10 8 48 7 12 5 2 3 8 4 12 2 25 0 10 112 34 56 26 19 8 41 56 8 10 30 29 79 13 23 7 23 23 6 6 15 16 3 22 21 7 52 36 12 2 21 80 107 17 13 81 30 77 5 7 4 20 71 32 3 11 7 42 3 12 15 40 259 39 7 25 13 10 24 20 8 20 2 37 30 17 39 6 26 7 6 14 54 19 49 44 7 14 22 51 4 15 35 17 19 12 12 16 36 14 11 7 19 54 51 3 12 41 33 25 5 11 26 43 9 32 16 1 7 12 7 89 76 4 19 11 6 0 8 6 2 27 22 29 32 61 1 15 0 100 24 12 28 20 27 24 27 19 21 4 2 3 35 37 25 2 4 2 1 40 28 31 48 34 69 34 11 11 10 36 24 67 20 27 130 30 9 37 69 24 49 9 7 66 127 27 0 1 1 1 1 10 11 29 24 38 9 13 38 23 38 9 12 22 27 8 7 9 9 108 32 13 19 10 41 68 87 11 20 45 3 37 1 8 8 7 1 62 51 5 13 50 24 40 0 37 30 33 29 17 26 35 26 13 46 19 12 30 33 49 0 6 21 28 32 17 5 18
Manes.01G004600.v6.1 1 0 0 0 0 0 0 0 0 0 0 0 0 0 0 0 0 0 0 0 0 0 0 0 0 0 0 0 0 0 0 0 0 0 0 0 0 0 0 0 0 0 0 0 0 1 0 0 0 0 0 0 0 0 0 0 0 0 0 0 0 0 0 0 0 0 0 0 0 0 0 0 0 0 0 1 0 0 0 0 0 0 0 0 0 0 0 0 0 0 0 0 0 0 0 0 0 0 0 0 0 0 0 0 0 0 0 0 0 0 0 1 0 0 0 0 1 0 0 0 0 0 0 0 0 0 0 0 0 0 0 0 0 0 0 0 0 0 0 0 0 0 0 0 0 0 0 0 0 0 0 0 0 0 0 0 0 0 0 0 0 0 0 0 0 0 0 0 0 0 0 1 0 0 0 0 0 0 0 0 0 0 0 0 0 0 0 0 0 0 0 0 0 0 0 0 0 0 0 0 0 0 4 0 0 0 0 3 0 0 0 0 0 0 0 0 0 0 0 0 0 0 0 0 0 0 0 0 0 1 0 0 0 0 0 0 0 2 0 0 0 0 3 0 0 0 0 0 0 0 0 0 1 0 0 0 0 0 0 0 0 0 1 0 0 0 0 1 0 0 0 0 0 0 0 0 0 0 0 0 0 0 0 0 0 0 0 0 0 0 0 0 0 0 0 0 0 0 1 0 0 0 0 0 0 0 0 0 1 0 0 0 0 0 0 0 0 0 1 0 0 0 0 0 0 0 0 0 0 0 0 0 0 2 0 0 0 0 0 0 0 0 0 0 0 0 0 0 0 0 0 0 0 0 0 0 0 0 0 0 0 0 0 1 0 0 0 0 0 0 1 0 0 0 0 0 0 0 0 1 0 0 0 0 0 0 0 0 0 2 0 0 0 0 0 0 0 0 0 2 0 0 0 0 0 0 0 0 0 3 0 0 0 0 3 0 0 0 0 0 0 0 0 0 0 0 0 0 0 0 0 0 0 0 0 0 0 0 0 0 0 0 0 0 1 0 0 0 0 0 0 0 0 0 0 0 0 0 0 1 0 0 0 0 0 0 0 0 0 0 0 0 0 0 0 0 0 0 0 0 1 0 0 0 0 1 0 0 0 0 2 0 0 0 0 0 0 0 0 0 0 0 0 0 0 0 0 0 0 0 0 0 0 0 0 0 0 0 0 0 2 0 0 0 0 0 3 0 0 0 1 0 0 0 0 0 0 0 0 0 0 0 0 0 0 0 0 0 0 0 0 0 0 0 0 1 0 0 0 0 0 0 0 0 0 0 2 0 0 0 0 0 0 0 0 0 0 0 0 0 0 3 0 0 0 0 0 0 0 0 0 0 0 0 0 0 0 0 0 0 0 1 0 0 0 0 0 0 0 0 0 0 0 0 0 0 2 0 0 0 0 0 0 0 0 0 0 0 0 0 0 0 0 0 0 0 2 0 0 0 0 0 0 0 0 0 0 0 0 0 0 0 0 0 0 0 0 0 0 0 0 0 0 0 0 0 0 0 0 0 0 0 0 0 0 0 0 0 0 0 0 0 1 0 0 0 0 1 0 0 0 0 1 0 0 0 0 5 0 0 0 0 0 0 0 0 0 0 0 0 0 0 3 0 0 0 0 0 0 0 0 0 1 0 0 0 0 0 0 0 0 0 0 0 0 0 0 0 0 0 0 0 0 0 0 0 0 0 0 0 0 0 1 0 0 0 0 0
Manes.01G004700.v6.1 11 4 127 44 44 19 56 42 24 31 14 19 38 6 57 10 58 12 12 3 17 29 46 20 28 6 41 16 10 36 1 43 38 26 10 6 28 12 5 21 5 107 37 16 15 3 33 18 21 12 9 67 16 28 17 5 32 20 15 11 0 38 11 1 1 3 27 13 54 49 3 66 4 1 1 10 52 25 13 13 1 33 3 33 5 4 32 15 53 41 2 56 38 15 1 7 17 56 73 44 49 23 37 53 1 32 21 84 22 6 29 7 42 5 0 9 16 69 44 18 54 24 80 8 61 32 3 32 0 34 25 3 37 29 18 9 3 39 32 46 20 15 42 127 13 7 4 39 116 2 6 7 42 76 34 5 11 73 49 40 26 6 50 79 40 18 4 40 1 12 10 3 11 68 24 12 0 56 8 0 8 13 32 46 36 24 11 42 3 34 4 43 1 37 98 87 28 6 104 101 50 30 22 65 33 26 14 1 50 138 20 13 9 44 27 78 36 4 8 10 24 15 4 44 149 45 0 5 1 85 97 12 5 55 56 31 25 9 25 74 15 32 46 27 44 31 24 12 27 43 17 21 10 64 69 21 0 6 31 36 10 16 10 47 51 23 34 12 91 44 76 24 19 62 40 44 55 1 1 53 50 55 28 14 57 34 51 13 15 38 17 38 17 4 44 41 19 49 14 80 45 63 5 4 75 36 26 24 6 93 70 59 117 10 50 42 52 26 6 44 40 17 46 16 58 60 34 54 24 40 41 70 0 11 52 55 38 35 3 61 29 2 48 9 65 73 48 61 9 95 14 101 36 5 25 68 47 18 29 74 64 66 27 2 53 63 36 40 10 55 33 39 41 45 24 51 89 76 59 19 65 45 64 29 28 169 19 46 76 16 56 2 51 1 10 1 39 89 39 12 55 39 36 28 10 40 32 52 11 21 20 155 70 48 14 101 90 42 80 21 65 101 25 64 18 104 55 101 65 5 71 72 47 47 6 77 61 49 20 4 59 96 52 28 4 144 43 22 20 6 81 117 27 24 12 42 35 34 22 16 96 27 69 22 12 27 46 25 57 39 11 50 24 43 33 3 57 1 36 40 10 57 9 23 15 11 0 26 24 25 19 83 80 53 29 11 22 40 23 2 12 27 41 21 52 8 6 41 19 15 25 38 50 63 63 11 41 82 14 13 19 58 77 40 45 21 112 44 11 13 3 67 38 29 26 11 53 63 48 18 8 67 70 45 35 17 86 56 30 23 3 58 92 43 3 17 35 38 19 21 10 67 156 68 30 37 2 22 21 35 15 15 1 59 13 26 11 2 10 9 15 10 22 7 25 20 5 17 31 61 10 0 23 27 14 5 3 14 29 6 6 2 62 84 10 4 4 26 41 19 11 8 35 33 21 49 15 0 10 17 6 18 54 31 21 37 2 1 5 4 0 10 32 19 40 14 0 28 0 38 29 11 43 13 18 15 7 21 13 0 4 11 29 31 56 6 3 0 1 15 0 14 17 50 57 41 21 18 17 86 21 28 4 13 74 49 38 6 72 55 21 47 15 84 78 14 0 0 0 18 1 28 12 48 86 29 41 11 31 17 27 62 10 47 42 9 15 4 38 102 37 15 16 27 77 58 21 5 58 58 31 22 6 71 11 14 21 22 90 46 16 59 9 28 1 14 34 12 41 19 24 26 22 61 61 7 8 29 44 41 5 24 15 61 16 39 12 12
Manes.01G004800.v6.1 155 30 313 73 210 92 59 97 55 63 213 162 109 32 137 68 48 14 40 38 94 59 117 87 85 64 72 78 34 81 68 65 68 55 79 99 48 82 84 79 54 61 63 33 72 59 74 90 105 76 86 83 119 69 53 113 100 173 50 90 198 94 192 1 121 94 67 75 64 44 72 119 297 7 7 69 84 129 61 226 116 53 124 84 51 126 129 210 128 165 83 56 106 118 0 45 166 169 177 104 128 136 101 206 3 101 144 163 184 140 97 73 126 136 1 26 103 54 82 10 63 74 64 78 101 73 48 46 26 101 58 31 162 231 16 93 131 103 202 77 91 235 128 257 197 229 65 172 236 5 73 92 131 182 51 166 151 140 191 65 67 100 68 160 70 119 65 101 1 79 101 131 156 383 110 211 96 80 278 0 195 265 140 264 156 121 119 142 218 106 199 334 135 145 278 140 163 96 73 264 89 82 114 115 88 123 159 102 102 354 59 131 145 133 137 146 135 189 14 209 120 188 128 130 158 82 21 59 2 242 103 167 177 51 102 117 235 150 91 152 71 71 197 107 131 70 83 72 119 162 81 65 134 107 204 84 4 73 82 235 53 162 108 81 267 88 168 150 69 138 192 128 128 93 145 99 142 6 29 197 321 132 134 309 68 358 106 117 192 146 126 116 77 137 117 387 23 212 86 151 229 128 82 165 99 84 70 122 102 123 99 170 174 142 82 145 54 124 118 106 91 43 97 157 164 213 83 127 94 72 115 88 2 98 136 207 130 118 70 170 148 9 94 85 87 155 109 101 130 163 105 114 85 113 96 202 62 133 180 51 140 192 245 62 211 253 72 83 135 97 140 67 75 110 67 193 219 153 171 178 106 393 260 84 233 240 92 103 172 116 85 3 186 15 167 2 363 150 99 122 159 191 54 54 149 129 86 79 92 88 72 177 80 150 133 179 161 11 119 91 256 200 15 184 209 179 142 122 114 105 124 232 97 215 122 94 219 112 96 95 127 69 84 120 139 177 138 49 2 250 190 255 50 109 144 127 204 177 161 143 77 62 131 157 254 91 318 56 173 297 103 176 285 110 121 159 191 92 146 114 135 130 166 70 138 120 2 240 71 257 186 105 136 102 106 121 123 138 52 49 67 142 97 42 102 133 85 211 76 199 190 99 110 94 81 69 91 235 78 114 185 124 213 50 99 89 98 161 73 116 68 78 167 109 119 77 86 52 69 88 75 69 121 90 94 204 95 162 62 156 14 105 260 83 135 166 144 240 43 164 75 76 642 121 147 176 106 89 169 57 117 60 2 123 53 76 142 42 132 28 51 75 76 242 86 67 56 92 66 48 67 52 116 138 17 70 86 31 95 34 89 48 82 165 61 34 53 65 137 62 29 83 79 121 45 59 99 4 208 95 81 79 97 62 52 104 77 2 108 73 10 54 42 175 45 87 10 56 9 66 103 67 68 183 105 112 64 116 100 26 72 31 112 154 106 84 170 3 128 157 94 73 52 123 237 108 114 111 57 226 96 105 54 96 105 87 127 156 81 233 74 88 103 70 200 91 6 99 2 96 4 65 78 99 132 92 95 67 82 128 79 144 158 100 206 35 91 39 65 157 33 87 69 53 172 96 60 36 75 124 59 130 57 71 88 46 134 92 60 85 53 62 120 96 1 50 154 167 93 147 63 153 51 39 201 29 104 83 116 143 16 111 128 103 144 88 79 94
Manes.01G004900.v6.1 0 0 1 0 0 0 0 0 0 0 0 0 1 0 0 0 0 0 0 0 0 0 0 2 0 0 0 1 0 1 0 0 0 0 0 0 0 0 0 0 0 0 0 0 0 0 0 0 0 0 0 0 0 0 0 1 0 0 0 0 0 0 0 0 0 0 0 0 0 0 0 0 0 0 0 0 0 0 0 0 0 0 0 0 0 0 0 0 0 2 0 0 0 0 0 0 0 0 0 0 0 1 0 0 0 0 0 0 0 0 0 0 2 0 0 0 0 0 0 0 0 0 0 0 0 0 0 0 0 0 0 0 0 0 0 0 1 0 1 0 0 0 0 0 0 0 0 0 0 0 0 0 0 0 0 1 0 0 0 0 0 0 0 0 0 0 1 0 0 0 0 0 0 0 0 0 0 0 0 0 0 0 0 0 0 0 0 0 0 0 0 0 0 0 0 1 0 0 0 1 0 0 0 0 0 0 0 0 0 0 0 0 0 0 0 0 0 1 0 0 0 0 0 0 0 0 0 0 0 0 0 0 1 0 0 0 0 0 0 0 0 0 0 1 0 0 0 0 0 0 0 0 0 1 1 0 0 0 0 0 0 0 0 0 0 0 0 0 0 0 0 0 0 0 0 0 0 0 0 0 0 0 0 0 0 0 0 0 0 0 0 0 0 0 0 0 0 0 0 0 0 0 0 0 0 0 0 0 0 1 0 0 0 0 0 0 2 0 0 0 0 0 0 0 0 0 0 0 0 0 0 0 0 0 0 0 0 0 0 0 0 0 0 0 0 0 0 1 0 0 0 0 0 0 0 0 0 0 0 0 0 0 0 0 0 0 2 0 0 0 0 0 0 0 0 0 0 0 0 0 0 0 0 0 0 0 0 0 0 0 0 0 0 0 0 0 0 0 0 0 0 0 0 0 0 0 0 0 0 0 0 0 0 0 0 0 0 0 3 0 0 1 0 0 0 0 0 0 0 0 0 0 0 0 0 0 0 0 0 0 0 0 0 0 0 0 0 0 0 0 1 0 0 0 0 0 0 0 0 0 0 0 0 0 0 1 0 0 0 0 0 0 0 0 0 0 0 0 0 1 0 0 0 0 0 0 0 0 0 0 0 0 0 0 0 0 0 0 0 0 0 0 0 0 0 0 0 0 0 0 0 0 0 0 0 1 0 0 0 0 0 0 0 0 0 0 0 0 0 0 0 0 0 0 0 0 0 0 0 0 0 0 0 0 0 0 0 0 0 0 0 1 0 0 0 0 0 0 0 0 0 0 0 1 0 0 0 0 0 0 0 0 0 0 0 0 0 0 0 0 0 1 0 1 0 0 0 0 0 0 0 0 0 0 0 0 0 0 0 0 0 0 0 0 0 0 0 0 0 0 0 0 0 0 0 0 0 0 0 0 0 0 0 0 0 0 0 0 0 1 0 0 0 0 0 0 0 0 0 0 0 0 0 0 0 0 0 0 0 0 0 0 0 0 0 0 0 0 0 0 0 0 0 0 0 0 0 0 0 0 0 0 0 0 0 3 0 0 0 0 0 0 0 0 0 0 0 0 0 0 3 0 0 0 0 0 0 0 0 0 0 0 0 0 0 0 0 0 0 0 0 0 0 0 0 0 0 0 0 0 0 0 0 0 0 0 0 0 0 0 0 0 0 0 0 0 0 0 0 0 0 0 0 0 0 0 0 0 0 0 0 0 0 0 0 0 0 0
Manes.01G005000.v6.1 189 47 254 281 449 110 210 133 90 79 144 244 161 72 245 119 214 18 137 31 95 86 99 323 237 59 239 42 84 180 59 128 88 116 162 75 212 111 75 167 63 298 111 178 114 101 127 79 226 120 135 212 155 340 133 67 231 146 126 174 120 163 152 2 153 123 95 76 194 154 78 249 152 8 12 49 175 168 91 164 77 126 77 190 116 81 234 176 267 204 82 185 104 194 4 243 163 286 171 278 287 76 144 124 5 169 107 332 166 244 217 127 232 121 1 38 52 213 170 95 159 121 170 110 259 73 97 132 39 202 96 74 253 156 35 119 71 149 79 149 163 133 195 182 282 232 180 204 164 5 138 88 174 102 162 193 59 222 116 197 185 220 135 169 182 171 39 208 0 259 157 106 177 127 164 210 170 206 133 1 303 190 242 324 327 158 109 271 210 325 199 220 78 359 297 452 228 114 214 183 248 255 91 328 89 250 241 78 232 229 172 252 77 212 165 290 193 104 15 157 144 183 97 198 72 174 6 56 3 215 242 168 111 80 132 188 200 25 149 124 125 106 81 134 48 127 102 51 100 104 159 138 53 157 119 105 1 80 98 52 133 148 52 299 94 200 150 38 98 74 197 138 57 157 164 236 212 2 33 235 78 134 142 67 91 147 196 202 134 192 125 225 124 109 136 165 76 155 61 215 68 246 123 66 124 55 133 92 79 78 50 91 193 89 71 159 83 79 64 119 49 55 94 125 188 179 110 120 41 110 64 113 2 44 173 74 131 154 72 131 82 4 98 69 108 82 179 210 96 182 58 149 169 47 103 85 124 251 65 52 45 133 48 75 176 97 153 156 85 182 160 206 161 178 34 346 224 232 289 136 151 196 222 161 104 268 62 243 165 77 181 1 294 8 81 7 164 422 149 48 179 40 153 132 150 155 42 187 166 83 93 182 144 208 41 160 91 114 136 56 164 279 79 133 129 114 101 194 103 50 182 141 231 117 79 120 79 145 123 57 188 118 283 106 46 204 56 140 34 136 131 125 182 210 88 119 106 267 279 60 144 49 370 150 119 93 86 214 165 168 100 156 144 175 145 134 176 34 319 180 95 251 117 238 184 29 1 92 97 84 74 234 219 217 171 77 141 117 127 32 65 169 75 102 134 81 117 73 224 195 75 141 132 103 128 56 287 120 114 114 70 183 118 157 87 67 156 126 108 116 56 160 49 154 64 48 133 57 103 120 66 179 143 177 378 54 122 109 80 95 40 121 232 294 145 145 275 311 158 175 83 193 446 190 189 373 111 169 175 190 298 121 8 187 368 186 154 113 192 136 162 70 242 140 162 102 87 95 270 205 180 133 305 106 250 161 127 108 180 163 171 46 192 151 205 130 162 252 160 177 119 83 233 204 118 269 90 0 173 123 250 184 272 72 107 202 92 4 95 154 5 41 93 122 101 161 35 225 11 136 161 102 209 203 275 197 255 382 109 120 112 102 255 99 213 145 169 5 83 294 199 193 60 360 213 341 202 255 185 285 196 245 105 331 253 336 260 97 235 164 244 144 162 257 146 245 5 98 5 63 9 209 65 83 109 174 132 64 221 108 169 286 132 236 91 110 155 38 167 165 143 96 69 185 128 82 207 52 176 87 133 180 84 174 76 265 133 99 141 121 166 184 85 284 3 170 187 59 100 131 196 272 89 291 148 266 145 292 254 272 117 307 156 153 157 249 276 197
Manes.01G005100.v6.1 2 10 11 162 193 2 87 9 70 17 0 62 3 17 49 1 98 1 60 7 3 60 2 54 20 3 90 1 31 18 0 30 1 82 25 2 72 8 9 25 2 162 4 22 9 1 109 0 63 80 2 282 0 87 10 6 142 5 33 22 4 91 9 0 25 1 64 1 65 25 0 194 2 1 5 0 252 8 72 53 6 78 11 107 9 7 56 8 78 76 2 169 1 97 0 31 7 136 3 96 76 2 45 1 2 114 3 159 2 41 27 1 37 6 5 6 1 122 7 60 49 1 209 4 149 58 0 164 2 73 92 0 126 15 47 77 6 135 4 167 2 15 95 6 99 48 0 90 4 8 142 0 137 7 99 30 2 188 4 166 33 2 164 5 153 143 0 109 0 49 36 4 79 4 49 102 1 234 5 0 34 5 93 2 61 25 2 64 4 73 42 10 2 58 4 53 138 0 171 7 88 29 2 171 0 133 179 2 98 2 50 82 1 73 6 17 23 3 13 17 21 52 1 120 13 22 3 3 6 7 46 29 3 118 6 34 23 4 66 4 95 69 1 64 16 50 53 1 46 10 85 67 0 28 25 29 0 1 78 6 35 35 1 96 3 42 108 0 133 10 191 41 2 76 9 31 71 0 1 106 8 80 56 2 89 6 69 62 3 152 15 24 64 0 131 23 41 217 1 133 22 114 36 2 91 2 143 46 0 151 13 248 129 1 58 11 72 81 2 119 4 54 61 1 110 18 167 111 1 66 6 108 1 3 139 12 122 43 0 142 3 9 19 0 105 1 81 31 7 156 0 85 107 4 67 4 32 61 4 45 3 114 31 4 74 18 66 59 1 105 29 77 112 42 1 20 2 179 67 8 55 26 60 92 2 141 5 128 40 1 119 2 94 3 10 4 6 121 37 1 153 3 86 66 5 68 5 119 235 2 39 4 130 60 0 119 2 74 46 3 93 35 30 70 8 145 0 36 89 3 246 8 148 162 2 176 3 104 161 1 154 155 98 41 2 297 2 94 3 2 290 12 78 72 3 251 6 102 80 2 228 9 182 68 12 92 8 112 34 31 1 139 14 80 115 4 135 0 228 59 2 135 1 73 42 1 1 3 42 45 0 61 8 178 21 3 25 4 40 10 0 8 4 14 27 2 33 1 41 31 2 6 3 77 8 0 77 8 50 75 4 168 15 64 45 0 298 6 49 80 0 107 5 93 29 2 150 2 137 38 1 74 5 178 97 2 195 0 31 66 0 81 3 69 19 0 51 6 47 55 0 84 5 207 102 72 6 43 10 62 27 0 0 2 37 27 1 13 2 7 24 2 61 19 83 33 0 33 5 71 14 4 40 7 22 59 2 15 7 42 0 2 57 7 13 8 5 100 13 20 31 2 52 6 22 51 5 0 3 37 35 2 86 3 32 22 12 1 2 20 0 2 72 12 37 11 0 32 2 54 24 3 69 16 54 37 2 82 10 31 17 0 54 6 130 17 0 1 4 117 20 16 1 92 21 142 26 2 16 4 50 49 0 55 7 90 33 9 221 24 51 40 2 183 7 46 1 2 0 3 3 29 1 56 1 109 52 0 78 0 64 55 1 26 5 30 105 0 50 3 22 170 1 67 2 83 49 1 201 11 105 65 0 132 5 156 79 1 104 3 16 47 6 25 0 16 17 4 58 4 75 64 0 69 3 26 7 28 83 6 7 35 0 67 7 47 53 16
Manes.01G005200.v6.1 11 0 2 36 10 11 3 13 10 1 5 7 1 1 3 10 14 1 7 0 4 12 2 24 3 8 18 32 7 1 3 5 1 19 0 11 5 1 3 5 6 44 1 2 0 7 15 20 8 1 8 29 1 7 0 9 17 4 11 2 0 10 2 1 0 5 11 7 28 0 5 49 8 2 0 9 50 9 3 3 3 17 10 16 1 5 7 5 15 6 6 61 35 7 0 11 8 21 5 14 2 7 5 3 1 0 10 22 54 0 0 12 14 0 0 0 10 6 2 5 2 12 19 2 14 1 4 31 0 14 2 2 10 10 23 3 1 19 18 27 3 29 10 0 15 1 4 25 7 1 1 16 20 6 26 23 10 24 18 16 1 7 26 6 5 6 1 22 0 12 0 11 6 0 12 7 3 24 4 0 3 25 23 13 8 2 19 16 1 29 0 0 9 20 9 5 1 14 30 40 11 0 9 38 0 3 2 20 29 13 11 2 3 13 6 11 5 21 1 52 1 3 15 18 10 9 4 15 3 14 12 24 5 24 19 11 1 11 27 13 18 5 28 28 34 31 1 5 20 5 21 1 5 6 11 36 0 7 23 10 2 2 3 21 32 9 0 10 10 25 15 4 7 16 22 12 3 1 1 16 3 10 6 11 26 46 27 1 11 19 5 2 0 9 13 2 9 5 13 22 6 14 3 7 18 2 31 8 11 41 4 26 6 2 20 10 11 5 10 5 6 8 2 5 19 6 10 8 14 16 50 16 0 5 30 7 32 9 5 44 31 2 3 4 28 14 14 6 19 73 2 17 10 9 7 15 7 15 11 16 6 12 6 26 30 13 11 1 16 12 19 7 3 0 28 19 8 18 2 43 10 6 17 5 41 54 29 19 3 15 19 0 17 0 19 2 6 16 0 13 53 86 9 0 22 20 10 9 3 24 2 3 0 9 23 19 22 0 1 22 30 11 6 8 6 46 18 9 34 2 42 6 24 7 11 24 36 15 6 16 32 25 8 1 7 43 1 6 0 7 33 3 5 6 35 65 6 24 0 2 35 10 25 4 4 19 3 31 2 40 8 22 5 25 3 10 10 3 64 3 14 35 6 7 3 4 0 35 6 3 10 17 0 18 1 2 3 3 13 0 17 10 13 5 5 6 5 9 19 1 13 5 5 4 1 23 32 21 4 3 50 34 10 8 0 33 17 18 5 0 12 19 65 8 0 15 14 4 6 0 15 12 2 22 4 19 16 7 18 1 11 10 9 4 1 12 90 9 7 2 16 28 4 10 4 17 3 4 4 4 2 7 0 4 3 1 6 1 2 3 0 5 9 1 8 1 0 6 8 8 1 10 4 5 1 2 7 11 5 3 18 5 14 7 4 0 10 20 5 3 0 22 11 11 13 1 13 0 7 15 0 9 6 38 2 3 3 0 7 9 0 4 6 0 15 0 3 6 0 19 0 11 18 3 6 1 3 7 5 3 2 1 11 13 24 0 3 0 10 5 0 12 4 13 2 11 2 5 0 11 5 3 0 6 0 6 2 13 23 13 1 0 15 39 4 1 0 9 0 35 2 3 13 20 7 42 1 7 26 4 23 17 13 13 18 2 1 13 13 2 9 6 8 4 18 13 4 2 22 4 10 1 6 7 6 7 52 12 13 40 4 0 10 5 1 1 0 0 19 2 5 9 7 9 8 0 0 19 19 3 3 2 15 32 7 21 0 10
Manes.01G005300.v6.1 0 0 0 0 0 0 0 0 0 0 0 0 0 0 0 0 0 0 1 0 0 0 0 0 0 0 0 0 0 0 0 0 0 1 0 0 0 0 0 0 0 0 0 0 0 0 0 0 0 1 0 0 0 0 0 0 0 0 0 0 0 0 0 0 1 0 0 0 0 0 0 0 0 0 0 1 0 0 0 0 0 0 0 0 0 0 0 0 0 0 0 0 0 0 0 0 0 0 0 0 0 0 0 0 0 0 0 0 1 0 0 0 0 0 0 0 2 0 0 0 0 0 0 0 0 0 0 0 0 0 0 0 0 0 0 0 0 0 0 0 0 0 0 0 0 0 0 0 0 0 0 0 0 0 0 0 1 0 0 0 0 0 0 1 0 0 1 0 0 0 0 0 1 0 0 0 1 0 0 0 0 2 0 2 1 2 0 0 0 0 0 0 0 0 1 0 0 2 0 0 0 0 0 0 0 0 0 0 0 0 0 0 0 0 0 1 0 0 0 1 0 0 0 0 0 0 0 0 0 0 0 0 1 0 1 0 0 0 0 0 3 0 2 1 0 3 0 1 0 0 0 1 0 1 0 0 0 1 0 1 0 0 1 0 0 0 0 0 0 0 0 1 1 0 2 0 0 0 0 0 0 0 0 0 0 0 0 0 0 0 0 0 0 0 0 0 0 0 0 0 0 0 0 0 0 0 0 0 0 0 0 0 0 0 0 1 0 0 0 0 0 0 0 3 0 0 2 0 0 0 2 0 0 0 1 0 0 0 0 0 1 0 0 0 0 0 0 0 0 0 0 0 1 0 0 0 0 0 0 0 1 0 0 0 0 1 0 0 0 0 1 0 0 0 0 0 0 0 0 0 0 0 0 0 0 0 0 0 0 0 1 0 0 0 0 0 0 0 0 0 0 0 1 0 0 0 0 0 0 0 0 0 0 0 0 0 0 0 0 0 0 2 0 0 3 0 0 2 0 0 0 0 0 0 0 0 0 0 0 0 0 0 0 0 0 0 0 0 0 0 0 0 0 0 0 0 0 1 0 1 2 2 0 0 0 0 2 0 0 1 0 0 1 0 0 0 0 0 1 0 0 0 0 1 0 0 0 0 0 0 0 0 0 0 0 0 0 0 0 0 0 0 1 0 0 0 0 0 0 0 0 1 0 0 0 0 0 0 0 0 0 0 0 0 1 0 0 0 0 0 0 0 0 0 0 0 0 0 0 0 0 0 0 0 0 0 0 0 1 0 0 0 0 0 0 0 0 0 0 0 0 0 0 0 0 1 0 0 0 1 0 0 0 0 0 0 0 0 0 0 0 0 0 0 0 1 0 1 0 0 0 0 0 0 0 0 0 0 0 0 0 0 0 0 0 0 0 0 0 0 0 0 0 0 0 0 1 0 0 0 0 0 0 0 0 0 0 0 0 0 0 0 0 0 0 0 0 0 0 0 0 0 0 0 0 2 0 0 0 0 0 0 1 0 0 0 0 0 0 0 0 0 0 0 0 0 0 0 0 1 0 0 0 1 0 0 0 0 0 0 0 0 0 1 0 0 0 0 0 0 0 0 0 0 0 0 0 0 0 1 0 0 0 0 0 3 0 0 0 0 0 0 0 0 0 0 0 0 0 0 0 0 0 0 0 0 0 0 0 0 0 0 3 0 0 0 0 0 0 0 1 0 0 0 0 0 0 0 0 0 0 0 0 0 1 0 0 0
Manes.01G005400.v6.1 0 0 0 0 0 0 0 0 0 0 0 0 0 0 0 0 0 0 0 0 0 0 0 0 0 0 0 0 0 0 0 0 0 0 0 0 0 0 0 0 0 0 0 0 0 0 0 0 0 0 0 0 0 0 0 0 0 0 0 0 0 0 0 0 0 0 0 0 0 0 0 0 0 0 0 0 0 0 0 0 0 0 0 0 0 0 0 0 0 0 0 0 0 0 0 0 0 0 0 0 0 0 0 0 0 0 0 0 0 0 0 0 0 0 0 0 0 0 0 0 0 0 0 0 0 0 0 0 0 0 0 0 0 0 0 0 0 0 0 0 0 0 0 0 0 0 0 0 0 0 0 0 0 0 0 0 0 0 0 0 0 0 0 0 0 0 0 0 0 0 0 0 0 0 0 0 0 0 0 0 0 0 0 0 0 0 0 0 0 0 0 0 0 0 0 0 0 0 0 0 0 0 0 0 0 0 0 0 0 0 0 0 0 0 0 0 0 0 0 0 0 0 0 0 0 0 0 0 0 0 0 0 0 0 0 0 0 0 0 0 0 0 0 0 0 0 0 0 0 0 0 0 0 0 0 0 0 0 0 0 0 0 0 0 0 0 0 0 0 0 0 0 0 0 0 0 0 0 0 0 0 0 0 0 0 0 0 0 0 0 0 0 0 0 0 0 0 0 0 0 0 0 0 0 0 0 0 0 0 0 0 0 0 0 0 0 0 0 0 0 0 0 0 0 0 0 0 0 0 0 0 0 0 0 0 0 0 0 0 0 0 0 0 0 0 0 0 0 0 0 0 0 0 0 0 0 0 0 0 0 0 0 0 0 0 0 0 0 0 0 0 0 0 0 0 0 0 0 0 0 0 0 0 0 0 0 0 0 0 0 0 0 0 0 0 0 0 0 0 0 0 0 0 0 0 0 0 0 0 0 0 0 0 0 0 0 0 0 0 0 0 0 0 0 0 0 0 0 0 0 0 0 0 0 0 0 0 0 0 0 0 0 0 0 0 0 0 0 0 0 0 0 0 0 0 0 0 0 0 0 0 0 0 0 0 0 0 0 0 0 0 0 0 0 0 0 0 0 0 0 0 0 0 0 0 0 0 0 0 0 0 0 0 0 0 0 0 0 0 0 0 0 0 0 0 0 0 0 0 0 0 0 0 0 0 0 0 0 0 0 0 0 0 0 0 0 0 0 0 0 0 0 0 0 0 0 0 0 0 0 0 0 0 0 0 0 0 0 0 0 0 0 0 0 0 0 0 0 0 0 0 0 0 0 0 0 0 0 0 0 0 0 0 0 0 0 0 0 0 0 0 0 0 0 0 0 0 0 0 0 0 0 0 0 0 0 0 0 0 0 0 0 0 0 0 0 0 0 0 0 0 0 0 0 0 0 0 0 0 0 0 0 0 0 0 0 0 0 0 0 0 0 0 0 0 0 0 0 0 0 0 0 0 0 0 0 0 0 0 0 0 0 0 0 0 0 0 0 0 0 0 0 0 0 0 0 0 0 0 0 0 0 0 0 0 0 0 0 0 0 0 0 0 0 0 0 0 0 0 0 0 0 0 0 0 0 0 0 0 0 0 0 0 0 0 0 0 0 0 0 0 0 0 0 0 0 0 0 0 0 0 0 0 0 0 0 0 0 0 0 0 0 0 0 0 0 0 0 0 0 0 0 0 0 0 0 0 0 0 0 0 0 0 0 0 0 0 0
Manes.01G005500.v6.1 4 0 0 0 13 1 1 2 0 1 3 2 2 0 0 0 1 1 4 2 2 1 0 10 4 2 4 4 5 0 9 0 0 1 0 3 9 0 1 0 0 1 2 17 1 1 0 0 3 3 3 9 3 2 1 0 5 0 4 2 0 4 2 0 2 3 0 1 4 1 1 3 8 0 0 0 7 10 2 3 1 5 11 1 3 4 51 3 7 4 3 2 3 0 0 6 0 0 0 4 0 0 1 0 0 0 0 2 3 0 0 0 1 0 0 0 0 22 2 9 0 0 0 0 0 0 0 0 0 0 0 4 0 2 0 0 1 1 0 0 2 0 0 4 0 1 3 1 1 0 1 1 5 1 0 0 0 4 1 0 0 0 0 0 0 1 6 0 0 2 1 1 2 0 0 3 3 5 5 0 10 2 10 3 13 4 6 2 4 3 4 5 1 2 3 10 9 1 6 8 1 4 5 2 1 1 3 0 3 5 2 2 3 2 10 0 0 1 0 2 0 0 0 0 0 3 0 6 0 0 8 3 2 8 1 0 1 2 1 4 1 5 1 1 0 2 2 3 0 2 6 3 3 0 1 4 0 3 3 0 0 2 1 0 1 4 15 1 11 3 3 0 0 6 4 0 12 0 10 1 1 0 2 2 6 2 0 2 1 9 0 0 4 3 4 0 16 1 4 2 2 0 0 3 0 3 2 4 0 0 1 0 5 4 2 1 2 1 3 5 1 5 3 11 2 3 1 1 0 0 5 0 0 2 3 0 3 12 0 3 5 0 2 2 1 1 1 1 3 1 0 0 6 3 2 9 7 3 1 2 2 7 2 1 0 2 4 6 0 2 4 1 3 1 6 4 2 16 4 4 10 6 1 3 5 4 2 5 10 2 4 0 1 0 4 0 1 5 4 8 1 9 9 3 10 5 4 5 8 1 0 1 6 0 0 0 2 2 2 9 3 15 3 5 2 3 8 3 11 5 5 2 6 7 0 2 0 18 6 10 9 3 2 10 12 7 0 3 4 1 6 5 20 2 3 0 3 3 0 2 8 9 2 1 4 1 5 3 4 0 6 2 1 0 1 0 2 1 2 5 1 9 2 11 0 1 0 1 2 0 0 6 0 3 0 4 2 0 0 0 1 0 1 0 0 0 0 0 0 0 0 0 0 0 0 1 2 1 0 0 0 1 0 13 1 2 1 0 0 0 1 0 1 0 0 1 1 1 2 4 0 2 1 2 6 1 1 0 0 0 13 4 3 13 1 1 7 1 15 0 1 0 4 2 1 7 24 10 2 34 5 29 4 5 140 7 5 85 6 14 36 8 7 1 1 24 26 10 26 13 11 8 3 4 70 3 0 26 6 18 8 3 19 3 21 6 4 43 1 26 5 3 11 7 8 7 22 0 10 2 7 12 24 3 21 6 11 0 2 0 1 7 28 6 17 0 13 30 2 5 3 10 29 4 17 10 8 26 23 52 7 7 25 1 3 10 2 0 16 0 4 16 7 13 3 19 7 5 85 0 5 9 2 10 15 4 3 0 10 3 101 4 6 0 2 4 0 5 1 6 2 8 2 2 3 0 3 12 3 23 4 0 0 4 0 23 9 7 1 1 11 0 7 23 4 1 47 0 7 7 0 3 1 6 1 18 0 2 3 3 132 4 1 5 1 12 0 0 12 2 4 10 5 39 2 78 0 0 1 11 86 12 7 15 0 41 14 9
Manes.01G005600.v6.1 11 4 38 37 14 15 17 39 23 31 19 17 19 10 23 19 30 3 7 8 17 22 26 32 9 7 28 11 9 22 1 4 15 33 15 11 19 16 5 15 20 38 15 16 12 13 12 16 16 8 21 26 18 23 8 8 18 21 12 9 10 8 16 0 14 7 6 12 28 29 14 31 11 1 2 11 6 22 2 14 3 13 5 30 5 8 15 22 29 17 14 14 26 20 0 5 9 18 7 8 21 17 11 9 0 30 10 26 20 11 26 14 9 6 0 4 29 11 43 15 39 20 15 7 15 25 5 13 0 3 17 12 7 28 4 9 7 2 10 15 5 43 11 29 14 9 10 6 11 0 20 10 3 9 23 9 15 9 34 7 14 38 11 27 13 19 2 13 1 9 8 15 8 19 7 14 10 19 30 0 17 11 15 33 32 11 19 27 8 35 11 12 10 8 42 27 29 7 33 28 22 23 17 22 10 35 51 18 24 43 14 31 20 26 31 19 26 27 3 60 22 37 17 23 67 16 1 9 1 45 41 15 24 8 41 16 23 18 8 51 2 17 38 11 33 25 7 14 9 30 14 7 8 14 44 11 0 12 13 12 8 19 11 19 26 6 31 15 21 22 19 13 10 13 27 13 12 0 4 20 20 24 20 26 17 17 50 21 23 12 15 10 27 9 12 31 16 24 29 32 28 25 16 13 16 14 18 27 8 32 30 13 50 15 12 36 31 20 7 6 8 13 15 39 40 43 22 20 13 9 15 30 1 11 16 23 24 21 23 28 26 4 30 11 14 23 24 41 15 17 10 26 29 4 3 19 11 11 37 16 32 25 17 23 16 51 30 28 21 33 48 39 27 29 8 20 45 27 48 8 20 28 41 31 28 62 23 19 39 13 19 0 21 1 27 0 33 44 24 7 38 15 17 21 16 10 27 35 43 27 4 55 29 52 17 22 36 31 42 30 29 64 9 26 53 25 44 32 27 6 28 24 30 38 17 16 24 28 21 8 21 19 20 23 16 29 10 14 0 25 16 19 12 21 26 10 35 15 25 10 14 10 17 23 23 15 17 18 17 48 15 21 9 19 28 28 20 6 21 29 11 31 2 29 25 4 1 24 14 15 14 22 28 16 16 17 19 23 10 12 14 8 13 6 18 12 11 17 11 10 21 18 24 19 19 13 34 47 11 12 34 29 42 13 26 19 36 17 10 21 8 21 20 12 11 9 27 14 25 15 17 24 26 29 25 19 21 25 17 28 4 17 23 34 5 11 21 36 14 16 12 22 56 22 24 27 9 5 20 22 12 9 0 18 23 9 9 4 9 5 5 7 4 12 13 8 6 2 15 21 8 3 6 3 31 14 5 12 27 14 18 6 15 29 13 8 13 29 21 17 17 4 18 26 3 31 11 0 16 9 11 13 22 34 10 31 2 0 7 5 1 5 12 13 14 10 5 30 0 16 10 10 11 18 17 10 10 19 6 6 14 8 13 19 39 8 8 0 16 28 15 13 5 12 47 19 13 11 6 26 8 20 5 13 20 48 32 20 24 27 28 8 18 21 37 23 0 5 1 11 0 17 11 14 28 13 21 12 8 10 13 25 22 11 13 2 19 18 14 26 13 23 25 16 42 32 20 15 10 25 28 31 9 27 0 27 22 8 16 27 14 34 19 16 0 7 11 17 6 16 26 23 9 55 22 14 4 27 21 27 20 16 15 18 20 13 13 18
Manes.01G005700.v6.1 1 0 4 3 3 0 1 2 1 0 0 0 2 0 1 5 4 1 0 0 4 1 4 4 2 1 2 0 2 0 2 2 2 0 1 1 4 4 0 2 1 5 5 3 2 1 1 1 1 2 5 3 3 1 1 0 0 1 3 0 0 0 2 0 0 0 0 0 1 3 2 7 0 0 0 1 5 1 2 0 1 2 0 4 0 2 0 0 0 0 1 1 3 4 0 0 0 4 6 1 5 4 1 4 0 3 2 1 4 0 5 0 3 0 0 0 0 4 4 3 3 0 3 0 2 3 0 2 0 2 0 0 1 1 0 2 2 0 2 1 1 11 4 15 0 0 2 6 12 0 1 6 1 9 2 3 5 2 6 0 2 3 2 3 1 6 0 3 0 0 0 1 2 4 4 1 0 4 1 0 0 3 1 0 4 3 0 2 3 4 0 5 1 3 13 7 10 1 5 3 7 1 3 2 0 1 23 4 6 22 12 25 8 2 3 8 3 6 0 2 3 4 4 6 10 8 0 6 1 3 11 5 3 1 9 0 5 10 1 10 5 6 9 1 4 4 0 3 0 3 3 1 4 2 7 6 0 2 2 4 3 7 6 2 1 2 2 8 5 4 7 3 2 7 4 4 2 0 9 7 9 7 9 4 4 8 5 6 11 3 1 2 0 7 3 9 2 7 6 5 5 12 4 5 4 14 8 13 1 6 17 10 16 12 0 2 1 7 5 2 9 6 12 8 7 11 5 1 5 1 3 1 0 15 6 9 1 0 6 3 2 0 7 5 9 8 0 14 11 12 2 16 10 6 4 15 0 3 7 7 7 0 1 5 4 11 1 3 9 2 14 4 6 4 3 14 14 5 14 2 4 7 9 15 16 12 4 5 11 9 5 0 5 0 5 2 10 11 8 5 2 11 8 1 6 5 7 7 7 6 2 6 0 14 5 5 10 1 4 5 13 19 0 12 4 6 14 1 0 7 1 11 9 8 6 12 18 4 11 4 7 7 6 2 5 8 6 1 3 8 10 9 2 16 11 32 8 4 6 10 3 7 3 9 16 4 23 9 18 2 3 12 6 12 7 3 4 0 4 4 4 7 0 5 1 5 0 4 5 6 3 1 8 4 0 4 2 11 1 0 1 1 4 0 4 4 2 3 0 6 8 4 4 2 3 2 5 10 1 6 7 5 7 2 2 3 0 4 0 11 1 6 4 3 5 5 2 1 0 7 6 4 11 4 7 5 5 9 0 17 1 2 15 4 0 1 5 2 14 3 2 5 12 4 1 1 1 2 0 4 0 1 0 11 1 4 0 0 0 0 0 2 1 0 1 7 1 4 7 2 0 0 1 0 3 1 0 7 7 2 2 0 8 3 1 1 3 2 4 5 2 1 2 1 0 2 4 1 1 6 2 4 2 4 3 8 0 0 0 1 1 3 4 0 3 1 0 2 0 2 1 0 7 1 0 0 0 2 2 5 1 5 4 4 1 3 1 0 0 10 0 9 1 1 13 3 0 6 2 2 1 4 0 0 4 4 4 0 5 3 12 1 1 2 8 2 0 0 0 2 0 8 1 2 3 1 0 2 0 2 1 1 1 1 5 0 9 0 10 6 1 7 3 0 0 0 4 0 0 3 4 1 0 9 0 8 0 0 5 3 1 0 3 2 0 1 0 0 0 0 9 0 3 2 6 0 0 0 1 4 2 2 1 4 1 5 5 2
Manes.01G005800.v6.1 2 0 10 1 6 2 1 2 2 2 2 1 1 1 3 3 4 0 0 0 2 0 4 2 3 4 0 0 0 1 1 1 2 3 0 0 2 0 2 0 4 2 0 2 3 2 1 1 4 1 9 5 5 1 0 10 3 4 1 0 1 3 0 0 0 4 1 1 4 1 2 5 3 0 0 1 3 0 0 2 1 1 4 7 3 1 0 1 1 0 5 0 5 0 0 0 2 0 1 0 0 2 2 0 0 1 10 5 3 1 0 3 1 0 1 0 17 0 3 10 1 0 1 0 0 1 0 0 0 0 0 0 3 2 0 0 0 0 1 0 0 3 2 3 1 0 1 0 0 0 0 1 0 0 0 0 7 0 2 2 1 6 1 6 0 2 3 0 0 0 0 0 0 13 0 2 1 1 3 0 3 2 1 1 0 1 2 4 1 1 1 0 1 0 4 3 0 1 0 4 2 0 0 7 4 3 0 5 1 6 0 1 1 0 3 3 0 2 2 2 2 0 1 5 10 0 0 1 0 7 0 1 10 0 1 3 1 12 0 7 5 5 12 2 11 5 7 11 6 3 1 4 6 3 7 6 0 2 0 9 1 1 5 2 4 2 5 7 5 5 5 2 0 4 0 8 3 0 0 1 2 1 1 3 0 0 0 1 8 1 10 2 3 2 3 2 0 7 4 4 10 4 1 1 1 4 1 1 4 2 9 5 6 4 2 4 2 1 1 8 1 0 1 3 2 3 5 2 3 7 0 0 0 2 1 2 0 0 2 2 6 0 6 4 2 8 4 8 4 1 1 1 1 0 3 0 0 1 8 0 12 7 4 2 1 4 4 0 2 0 5 6 3 6 5 4 7 5 2 8 6 8 4 3 10 7 5 2 2 10 3 0 9 0 6 0 6 7 0 3 1 6 0 2 3 3 1 0 1 7 2 5 10 7 4 1 6 4 5 7 3 4 0 0 6 9 8 5 9 2 5 0 2 2 5 3 9 1 1 2 2 0 3 2 4 11 7 0 0 2 3 2 0 1 5 0 4 0 0 5 2 1 3 0 3 0 8 4 6 7 4 2 4 2 3 11 2 0 2 6 17 14 2 5 6 1 0 1 4 5 6 2 8 4 0 2 0 2 1 1 0 0 1 2 8 0 1 2 0 0 5 2 4 2 1 0 1 6 0 0 10 3 8 1 6 4 1 6 0 1 2 3 4 3 4 2 6 8 0 8 8 2 8 4 0 6 0 5 2 3 1 5 0 0 0 0 4 1 0 1 3 5 19 0 3 2 2 0 0 2 2 9 0 4 0 2 8 1 2 1 2 2 0 1 0 2 0 0 1 2 0 2 0 0 0 2 5 0 3 0 2 0 1 9 0 0 6 1 8 1 4 2 1 2 0 4 0 0 0 2 0 2 1 5 3 0 0 1 2 1 0 0 1 5 3 0 0 0 0 1 2 0 1 0 0 1 2 6 7 0 1 5 4 2 5 0 0 0 0 0 0 0 2 1 13 1 1 0 0 1 2 0 2 0 3 6 6 13 0 5 0 2 1 0 3 1 0 4 0 0 0 0 1 0 3 0 0 4 2 1 2 1 0 0 0 1 0 6 0 8 1 10 3 0 0 0 0 0 4 7 3 5 5 4 0 0 0 6 2 3 0 0 1 2 0 1 1 9 12 9 1 8 11 4 10 0 2 5 6 3 0 1 9 2 2 1 3 0
Manes.01G005900.v6.1 0 0 0 0 0 0 0 0 0 0 0 0 0 0 0 0 0 0 0 0 0 0 2 0 0 0 0 1 0 0 0 0 0 0 0 0 0 0 0 0 0 0 1 0 0 0 0 0 0 0 0 0 0 0 0 0 0 0 0 0 0 0 0 0 0 1 0 1 0 0 0 3 0 0 0 0 0 1 0 0 0 0 0 0 0 0 0 0 0 0 0 2 0 0 0 0 0 0 0 0 0 0 0 0 0 0 0 0 0 0 0 0 0 0 0 0 1 0 1 0 0 0 0 0 0 0 0 0 0 0 0 0 0 0 0 0 0 0 0 0 0 0 0 0 0 0 0 0 0 0 0 0 0 0 0 0 0 0 0 0 0 0 0 0 0 0 0 0 0 0 0 0 0 0 0 0 0 0 0 0 0 0 0 0 0 0 0 0 0 0 0 0 0 0 0 0 0 0 0 0 0 0 0 0 0 0 0 0 0 0 0 1 0 0 0 0 0 1 0 0 1 0 0 0 0 0 0 0 0 0 3 0 1 0 1 0 0 0 0 0 0 0 0 0 0 0 0 0 0 1 0 0 0 0 0 2 0 0 0 0 0 0 0 0 0 0 0 0 0 1 0 0 0 0 0 0 0 0 0 0 0 0 0 0 0 0 0 0 0 0 0 0 0 0 0 2 0 0 0 0 0 0 0 0 0 0 0 0 0 0 0 0 0 3 0 0 0 0 0 0 0 0 0 0 1 0 0 0 0 0 0 0 0 0 0 0 0 0 0 0 0 0 0 0 0 0 0 0 1 1 0 0 2 0 0 2 0 0 0 0 0 0 0 0 0 0 0 0 1 0 0 1 0 0 0 0 0 2 0 0 0 0 0 0 0 1 0 0 0 0 0 0 0 0 0 0 0 0 0 0 2 1 0 0 3 0 0 0 0 0 0 0 0 0 1 2 0 8 0 0 0 0 0 0 1 0 0 0 0 0 0 0 0 0 0 0 0 0 0 0 0 0 1 0 0 0 0 0 0 0 0 0 0 0 0 0 0 0 0 1 0 0 0 0 0 0 0 0 0 0 0 1 0 0 0 1 0 0 0 0 0 0 0 0 0 0 0 0 0 0 0 0 0 0 0 1 0 0 0 0 1 1 1 0 0 0 0 0 1 0 1 0 0 0 0 0 0 0 0 0 0 0 0 0 0 1 1 0 0 0 0 0 0 0 0 1 0 0 0 0 0 0 0 0 0 0 0 1 0 0 0 0 0 1 0 0 0 0 0 0 0 1 0 1 1 0 0 0 0 0 0 0 0 1 1 0 0 0 0 0 0 0 0 0 0 0 0 0 0 0 0 1 0 0 2 0 0 0 0 0 0 0 0 0 0 0 0 0 0 2 0 1 1 0 0 0 0 0 0 0 0 0 0 0 0 0 1 0 0 1 0 0 0 0 1 0 1 0 0 0 0 0 0 0 0 0 0 1 0 0 0 0 0 0 0 0 0 0 0 0 0 0 0 0 0 0 0 1 0 0 0 0 0 0 0 0 0 0 0 1 0 0 1 0 0 0 0 1 0 0 0 0 0 0 0 0 0 0 1 0 1 0 0 1 0 0 0 0 0 0 0 0 0 0 0 0 1 0 0 0 0 0 0 0 0 0 0 0 0 0 0 0 0 0 0 0 0 0 0 0 0 0 0 0 0 0 0 0 0 0 0 0 0 0 0 0 0 0
Manes.01G006000.v6.1 0 0 0 0 0 0 0 0 0 0 0 0 0 0 0 1 0 0 0 0 0 0 0 1 0 0 0 0 0 0 0 0 0 0 0 0 0 0 0 0 0 0 0 0 0 0 0 0 0 0 0 0 0 0 0 0 0 0 0 0 0 0 0 0 0 0 0 0 1 0 0 0 0 0 0 0 0 0 0 0 0 0 0 0 0 0 1 0 0 0 0 0 0 0 0 0 0 0 0 0 0 0 1 0 0 1 0 1 0 0 1 0 1 0 0 0 0 0 1 0 0 0 0 0 0 0 0 0 0 0 0 0 0 0 0 0 0 0 0 0 0 0 0 0 0 0 0 0 0 0 0 0 0 0 0 0 0 0 0 0 1 0 1 0 0 0 0 0 0 0 0 0 0 0 0 0 0 0 0 0 0 0 0 1 0 0 0 0 0 0 0 0 0 0 0 3 1 0 0 0 0 0 0 1 0 0 2 0 0 0 2 0 0 0 0 0 0 0 0 0 0 0 0 0 0 0 0 0 0 0 1 0 0 0 0 1 0 0 0 2 0 0 0 0 0 0 0 0 0 0 0 0 0 0 0 2 0 0 2 1 0 0 0 0 0 0 0 0 0 0 0 1 0 1 1 0 0 0 1 1 3 0 0 1 0 1 0 1 0 0 0 0 0 0 0 2 1 0 0 0 0 0 0 0 1 0 0 0 0 0 0 1 0 2 0 0 0 0 0 0 0 0 1 0 0 0 0 0 0 0 0 0 0 0 0 0 0 0 0 0 0 0 2 0 0 0 0 0 0 0 0 0 1 0 1 0 0 0 0 0 0 0 0 0 0 0 1 0 0 0 0 0 0 0 0 1 1 0 0 0 0 0 0 0 0 0 0 0 0 0 4 0 0 0 0 0 0 0 0 0 0 2 0 0 1 1 0 0 0 1 0 0 0 0 0 1 0 0 1 0 0 1 0 0 0 0 1 0 0 0 2 0 0 0 0 0 0 0 0 0 0 0 0 5 0 0 0 0 0 1 1 1 0 0 0 0 0 0 0 0 0 0 0 0 1 1 1 0 0 0 0 0 0 0 0 0 0 0 0 0 0 0 0 0 0 0 0 0 0 0 0 1 0 0 0 0 0 0 0 0 0 0 0 0 0 0 0 0 0 0 0 0 0 0 0 0 0 0 0 0 0 0 0 2 0 0 0 0 0 0 0 0 0 1 0 0 0 0 0 1 0 0 0 0 0 0 0 0 0 0 0 0 0 0 0 0 0 0 0 0 0 0 0 0 0 0 0 0 0 0 0 0 0 0 3 0 0 2 0 1 0 0 0 0 0 0 0 0 0 0 0 0 0 0 2 0 0 0 0 0 0 0 1 0 1 0 0 0 0 0 0 0 0 0 0 0 0 0 0 0 0 0 0 0 6 0 0 0 0 0 0 1 0 0 1 0 0 0 0 0 0 0 1 0 0 0 0 0 0 0 0 0 0 0 0 0 0 0 0 0 0 0 0 0 1 0 0 0 0 0 0 0 0 0 1 0 0 0 0 0 2 0 0 0 0 0 0 0 0 0 0 0 0 0 0 0 0 0 0 0 0 0 0 0 0 0 0 0 0 0 0 1 0 1 0 0 0 0 2 0 0 0 0 0 1 2 0 0 0 0 2 0 0 0 0 0 0 0 0 0 0 0 0 0 0 0 0 0 0 0 1 0 0 0 0 0 0 0
Manes.01G006100.v6.1 385 42 684 247 421 256 152 258 83 72 477 354 207 34 319 215 201 35 85 40 233 139 216 212 98 167 181 172 56 89 205 187 167 143 114 292 122 132 106 187 297 252 107 21 81 190 194 176 105 85 533 318 299 272 87 254 191 266 79 101 144 184 216 2 84 278 167 190 149 78 274 281 195 2 19 269 258 339 91 108 261 150 179 170 59 155 152 242 219 146 271 232 260 137 4 142 320 270 290 196 170 227 166 209 8 98 358 373 350 171 108 179 281 137 7 42 483 194 123 43 100 233 220 127 197 67 135 176 38 136 168 112 317 395 61 119 272 184 254 116 106 771 309 285 208 95 197 344 340 11 111 228 190 215 141 326 259 474 387 144 96 455 251 247 144 124 108 227 2 78 74 405 195 466 459 249 319 174 397 1 217 379 356 243 260 154 414 387 197 349 135 214 264 226 464 251 105 666 240 989 93 102 460 243 137 137 145 295 220 398 94 94 276 308 364 349 240 517 38 392 159 288 416 232 387 103 14 232 12 482 207 408 765 54 391 166 163 273 131 257 116 120 663 254 369 231 114 233 290 355 190 83 233 202 314 173 6 180 157 243 103 150 302 232 525 186 184 345 144 263 280 112 291 183 323 247 272 4 85 239 406 170 120 341 173 470 129 113 310 226 234 199 111 255 199 324 37 246 181 178 373 222 122 361 100 136 163 165 173 154 177 239 282 249 91 245 135 63 194 115 168 59 100 302 197 287 109 248 259 125 196 171 0 207 332 241 109 192 231 327 241 8 91 177 172 244 194 130 276 218 215 221 128 253 157 300 95 241 288 164 182 316 112 410 370 384 137 106 349 146 308 74 118 129 214 560 514 235 171 376 201 564 501 185 542 356 318 144 170 344 141 3 331 17 358 10 565 221 116 315 363 282 55 74 232 220 191 181 109 310 178 224 137 194 355 235 323 65 89 180 576 365 46 206 438 301 182 329 241 157 199 308 204 270 281 148 423 136 127 252 211 100 158 78 221 236 145 123 9 457 207 191 120 118 381 184 202 406 156 316 125 162 283 144 525 99 261 154 184 816 228 138 430 180 107 365 407 112 370 93 232 335 172 152 128 116 2 437 124 253 232 191 176 198 141 252 275 164 116 45 167 184 392 61 127 296 120 303 151 117 434 226 170 102 72 195 230 286 102 83 479 180 430 122 121 287 191 358 127 83 242 221 393 198 93 284 141 89 80 81 200 232 265 163 195 443 174 309 82 126 69 201 361 172 63 257 760 350 64 139 292 147 1508 222 138 241 224 144 321 69 110 155 4 132 90 60 206 33 124 52 42 148 169 169 241 78 44 117 166 113 53 179 324 233 71 63 274 75 120 34 326 153 122 426 93 46 197 219 255 121 67 290 217 310 117 121 149 2 295 115 119 283 100 228 39 65 47 6 136 94 5 99 71 234 64 132 31 100 7 118 57 187 99 263 163 71 157 230 299 35 33 116 154 197 108 37 144 2 132 215 98 148 121 390 387 186 144 192 60 235 101 146 183 89 215 148 188 296 192 418 174 112 496 260 368 80 8 177 5 206 4 99 125 194 197 210 139 207 205 129 221 372 206 145 187 43 135 133 228 193 121 70 175 137 329 140 114 181 201 175 169 216 152 165 252 125 262 309 133 232 49 67 327 277 6 114 156 216 209 305 72 285 196 111 383 29 78 486 469 274 18 120 324 331 235 229 143 98
Manes.01G006200.v6.1 8 1 23 6 21 5 3 17 5 2 17 5 15 4 2 7 12 0 2 0 7 4 18 7 7 9 4 1 3 3 7 2 14 2 4 10 12 8 4 2 6 17 5 3 4 8 3 4 9 2 11 11 12 5 5 1 11 24 15 0 11 16 33 0 4 6 7 12 8 6 8 14 42 0 0 5 3 13 1 7 12 7 16 8 6 20 16 29 14 9 10 15 22 6 0 0 37 11 23 9 11 21 10 33 1 5 25 9 22 2 5 10 1 13 0 0 15 12 25 10 6 22 17 5 21 2 11 9 4 6 2 3 21 39 1 3 15 3 18 13 1 25 8 45 7 0 21 8 25 0 5 10 6 28 3 9 12 11 15 15 0 14 7 21 11 3 8 21 0 5 2 4 3 43 15 5 1 6 33 0 6 34 12 76 6 7 16 6 33 10 1 57 14 6 45 10 5 5 10 66 11 17 12 19 13 9 21 6 7 53 2 7 5 10 13 17 5 19 2 58 7 11 11 12 19 7 0 1 1 41 23 8 6 1 44 16 10 28 17 27 5 10 37 12 47 10 8 11 7 37 4 3 9 18 72 9 0 9 13 60 4 11 12 22 26 4 3 16 5 41 18 11 19 21 41 10 17 0 7 11 37 4 16 44 11 49 4 10 29 14 34 10 9 20 13 65 18 13 23 20 86 17 2 15 6 41 23 14 17 12 60 6 14 14 12 28 10 7 12 6 36 8 10 24 20 69 10 7 27 15 33 1 0 4 11 46 14 10 7 9 24 2 7 5 4 48 1 21 17 26 21 2 6 7 1 36 4 4 66 13 37 19 5 5 16 54 13 5 14 8 38 13 10 10 9 8 45 14 10 26 5 59 18 4 15 17 18 8 12 8 15 1 11 17 3 9 59 14 2 5 10 27 8 13 13 14 26 9 3 15 5 35 9 15 7 19 54 2 26 20 11 70 5 13 52 32 66 14 0 2 18 25 17 7 10 11 47 26 13 13 23 3 16 12 16 21 7 7 0 16 12 39 7 23 28 3 58 9 3 14 12 20 10 10 17 4 39 4 7 37 14 8 39 17 6 15 8 8 12 8 15 34 34 5 7 10 0 40 7 3 28 20 46 9 8 13 20 32 6 3 3 8 19 0 9 19 3 24 5 4 28 9 35 12 4 21 20 55 4 0 30 6 46 4 14 4 17 10 4 13 10 10 23 7 5 9 21 24 2 4 28 16 31 8 14 29 7 18 17 4 6 5 25 15 4 13 19 41 6 3 5 9 86 3 3 21 12 6 27 13 7 16 5 27 38 4 31 8 37 17 10 7 21 25 3 9 6 17 18 17 3 16 9 12 36 2 16 11 27 9 18 2 15 33 8 7 9 20 31 12 3 13 10 21 5 15 24 0 20 6 11 20 23 12 16 15 4 0 12 2 2 6 33 12 16 11 2 43 2 3 7 15 24 30 11 6 6 17 19 11 2 1 21 16 9 1 1 0 7 9 6 13 11 16 43 11 2 10 22 33 7 3 8 16 29 21 17 12 4 14 27 13 10 20 26 14 0 5 0 9 0 0 9 5 40 5 2 7 11 18 8 1 7 16 25 6 2 9 7 40 8 1 23 1 23 11 29 4 10 34 3 2 4 9 3 10 9 3 11 5 17 9 13 12 2 6 6 20 21 21 10 11 10 17 27 4 8 2 9 18 9 4 11 12 29 14 4 16
Manes.01G006300.v6.1 223 26 367 180 206 130 100 258 94 132 254 174 163 38 244 146 117 24 103 67 118 81 134 216 272 82 111 402 39 506 85 68 81 114 236 185 144 184 110 167 159 163 134 40 138 146 109 305 176 68 259 108 267 287 68 129 280 313 111 184 94 111 147 1 231 190 128 191 155 214 141 216 198 4 10 99 100 318 176 186 142 91 232 157 146 88 141 346 127 149 121 165 176 113 2 309 373 322 260 242 96 211 160 217 3 104 209 190 657 109 126 242 142 173 1 25 235 137 133 57 285 166 201 152 191 110 126 69 39 57 187 34 200 159 34 68 32 120 170 79 825 131 110 213 246 170 101 133 142 5 127 89 127 99 89 239 113 89 217 144 102 189 125 223 103 106 21 107 3 199 147 89 116 184 525 144 66 134 136 0 353 203 229 210 164 185 109 158 116 244 243 176 51 203 136 171 101 64 134 158 148 235 143 219 48 130 135 49 164 171 55 156 22 112 333 263 472 137 28 364 136 175 43 133 143 75 10 20 18 257 210 241 78 63 128 103 270 92 640 134 753 755 157 1391 173 1047 1596 104 747 198 986 820 103 412 306 569 6 142 524 111 1153 930 109 1702 427 1970 1792 133 105 101 435 1508 209 641 245 2294 1771 4 4 128 78 41 49 68 65 155 91 124 140 134 87 215 120 31 43 121 30 99 53 199 125 106 198 41 65 29 63 72 121 74 58 63 328 34 40 211 56 53 20 56 46 21 76 77 94 222 61 501 43 79 98 75 0 17 101 92 138 184 42 96 163 8 174 49 75 112 90 317 49 144 93 104 85 64 55 98 51 215 98 54 73 163 54 60 239 187 99 304 78 50 362 83 141 123 84 719 305 123 215 231 99 313 163 124 126 168 217 107 239 198 661 3 1412 48 42 3 172 357 121 33 88 64 49 170 72 63 90 77 121 95 63 79 72 171 85 109 91 61 195 55 66 242 32 264 121 94 74 312 80 20 70 114 86 118 34 59 101 54 61 24 81 69 101 69 36 156 101 77 0 123 90 68 47 144 185 81 102 179 115 56 95 37 183 124 144 107 68 86 191 657 62 64 218 97 117 182 202 74 185 141 83 144 283 52 224 20 0 180 43 84 113 145 171 790 1339 111 89 81 370 44 66 222 217 264 742 155 108 117 601 182 149 177 159 180 641 66 163 157 49 105 185 152 177 306 431 105 125 334 425 466 176 58 192 215 298 105 184 62 79 166 117 78 168 86 159 209 129 192 40 218 36 76 175 98 108 223 145 265 33 224 167 116 594 80 173 219 119 99 245 87 137 138 7 177 105 93 221 63 276 43 172 76 434 154 149 168 70 78 324 76 174 111 174 195 58 100 142 54 247 45 96 77 97 159 149 240 129 120 217 51 135 199 145 317 430 278 146 4 337 360 325 133 156 174 310 302 59 6 175 88 8 33 45 100 30 184 3 105 10 125 566 125 65 173 121 120 215 263 193 29 116 93 249 120 330 258 130 2 157 111 455 103 90 249 183 182 332 129 60 278 127 228 111 321 209 140 254 151 262 378 63 187 220 151 244 125 6 41 4 235 6 118 81 55 95 139 157 71 155 83 162 221 84 126 112 34 81 32 85 148 144 56 81 106 195 167 94 64 109 64 135 231 64 48 342 81 115 134 79 243 46 155 130 1483 4 1045 1684 168 69 329 210 545 88 111 249 43 184 251 220 376 26 234 134 80 165 112 144 88
Manes.01G006400.v6.1 4188 50 868 113 41 3238 950 476 55 10 1719 237 471 33 29 2935 894 118 35 39 2729 386 725 47 66 658 443 362 37 31 630 501 627 81 22 5243 693 227 207 42 2355 1187 484 24 24 3313 429 574 28 52 3971 938 497 38 22 4737 555 1214 396 72 513 532 480 16 18 1403 174 454 50 31 2331 1547 202 17 23 3823 676 360 33 21 610 540 76 21 11 512 164 307 44 32 832 618 410 213 7 42 1871 1988 1271 153 56 4162 1199 1122 19 61 4498 927 712 40 299 2940 637 119 17 60 6173 414 786 30 24 6623 990 151 186 34 1929 1313 35 52 15 1367 1308 1224 18 15 2195 1144 976 40 13 12812 823 2003 13 14 5876 642 1961 13 25 5870 976 1128 59 28 3249 1386 979 103 75 8110 654 766 36 34 912 1160 24 74 46 2736 635 2071 12 12 945 723 300 5 3 7657 764 1896 49 36 7881 497 587 47 19 1631 3510 815 2652 132 84 3329 1119 2550 84 32 13342 1259 632 104 80 5549 524 2712 55 64 3933 641 1236 71 43 5720 74 1408 83 56 1946 873 1269 85 52 2793 59 1961 49 26 2923 382 1643 36 75 5214 380 1218 24 66 9788 401 505 30 20 5330 404 1099 57 81 6791 788 997 48 30 3316 242 676 73 71 5457 429 1137 26 86 5383 574 715 60 32 5587 922 886 57 25 22 254 742 853 91 66 2569 461 851 278 166 3106 1003 979 118 101 1259 256 977 100 171 5954 1211 1371 556 21 1227 807 638 146 102 2890 1134 1149 226 107 1346 378 762 56 69 1226 542 567 124 62 3447 848 1839 53 38 7049 1037 648 179 8 2502 810 1568 302 176 3517 493 1005 57 55 3784 1099 1288 158 85 5562 1925 590 123 84 4547 738 1378 108 34 6046 355 1294 192 58 7955 748 1042 133 89 4740 609 802 66 110 44 3594 1660 2122 82 55 17086 40 2590 2148 111 10044 1330 734 51 34 11028 1057 25 90 59 2549 43 702 44 22 4102 1360 862 80 62 3788 1026 803 62 147 6237 450 1603 50 68 8331 1347 1472 64 38 4511 452 1733 134 141 6969 561 885 127 76 833 1054 1533 43 62 1633 499 920 68 77 1607 733 849 20 71 2593 1251 383 65 96 1634 939 1634 68 67 10828 685 963 24 30 3136 227 640 52 83 3318 625 1009 40 72 1575 4817 1864 1279 116 68 8916 1303 84 126 39 10021 1618 349 106 30 2154 19 866 120 143 3834 519 1253 58 19 5058 1293 1098 76 83 1006 585 601 24 118 5884 580 1007 64 74 5571 578 1207 64 40 4161 1604 2034 63 96 6285 1149 1648 23 17 2323 1575 819 40 22 5268 1236 735 37 42 5672 1111 972 41 100 5110 646 1205 47 39 2625 1028 648 14 33 1230 848 1560 75 23 3174 911 1273 61 73 5969 1026 4401 29 78 1818 4184 588 609 83 24 2976 23 1087 46 58 3499 52 259 34 17 5108 469 195 171 52 1025 168 500 65 47 1831 209 495 28 54 2013 259 509 38 3473 758 733 1433 35 61 6011 534 670 39 59 2631 463 278 89 153 3947 12 307 43 196 1268 688 935 18 78 74 29 110 52 13 2353 284 470 29 26 595 482 70 59 32 1369 426 227 136 19 1710 228 294 25 13 3187 708 661 106 35 1513 19 113 160 23 251 2437 765 2064 97 14 10776 153 1271 34 26 1046 313 1258 49 43 4817 1113 853 46 76 6315 1642 1214 59 11 2491 19 613 51 37 5237 560 1118 46 31 5589 467 203 37 25 3276 720 1557 56 43 3311 860 1227 36 59 7199 517 1890 66 24 1548 845 1001 22 45 4809 1878 158 45 46 4491 785 1029 10 10 4849 349 48 56 22 3636 545 566 19 18 5384 749 986 5 9 14864 608 1025 16 89 7189 574 194 21 35 419
Manes.01G006500.v6.1 7 0 0 0 0 2 0 1 0 0 1 0 0 0 0 7 0 0 0 0 1 0 0 0 0 1 0 0 0 0 1 0 0 0 0 4 0 0 1 0 4 1 0 0 0 2 0 0 0 0 4 0 1 0 0 2 0 0 0 0 1 0 0 1 0 6 0 0 0 0 0 0 0 0 0 1 0 0 0 0 2 0 0 0 0 1 0 1 0 0 2 0 0 0 0 0 0 0 0 0 0 1 0 0 0 0 0 0 2 0 0 0 0 0 0 0 1 0 0 0 0 1 0 0 0 0 1 0 0 0 0 9 0 1 0 0 3 0 1 0 0 9 0 0 0 0 9 0 0 0 0 2 0 0 0 0 0 0 0 0 0 13 0 0 0 0 3 0 0 4 0 3 0 0 0 0 2 1 0 0 0 2 0 1 0 0 6 0 0 0 0 1 3 0 2 0 0 9 0 0 0 0 16 0 0 0 0 22 0 0 0 0 9 0 2 0 0 8 0 2 0 0 6 0 0 0 0 10 0 2 0 0 7 0 0 0 0 0 0 0 0 0 0 0 0 0 0 0 0 0 0 0 0 1 0 0 0 0 0 0 0 0 0 0 0 0 0 0 0 1 0 0 0 0 0 0 0 0 1 1 0 0 0 0 0 0 0 0 1 0 1 1 0 3 0 0 0 0 3 1 1 0 0 2 0 2 0 0 0 0 1 0 0 1 0 1 0 0 4 0 0 0 0 0 0 0 0 0 0 0 1 0 0 9 0 0 0 0 0 0 1 0 0 12 0 0 0 0 7 0 1 0 0 5 1 2 0 0 0 0 0 0 0 11 0 0 0 0 8 0 1 0 0 0 2 0 1 0 0 4 0 1 0 0 2 0 3 0 0 0 0 0 0 0 2 0 0 0 0 3 0 0 0 0 8 0 0 0 0 16 0 0 0 0 5 1 0 0 0 10 0 1 0 0 0 0 0 0 0 0 0 1 0 0 2 0 0 0 0 0 0 0 0 0 2 0 0 0 0 3 0 0 0 0 2 0 0 0 0 7 0 2 0 0 8 0 0 0 0 0 5 0 0 0 0 1 0 0 0 0 1 0 0 0 0 5 0 0 0 0 0 1 0 0 0 5 0 0 0 0 3 0 5 0 0 7 0 0 0 0 0 1 0 0 0 9 0 0 0 0 5 0 0 0 1 1 0 2 0 0 3 0 3 0 0 2 0 0 0 0 0 0 0 0 0 1 0 0 0 0 4 0 0 0 0 2 2 1 0 0 2 0 1 0 0 1 5 1 2 0 0 1 0 1 0 0 3 1 0 0 0 0 0 0 0 1 8 1 2 0 1 1 0 1 0 0 0 0 1 0 2 3 0 0 0 0 3 0 1 0 0 7 0 1 0 0 20 0 2 0 0 4 0 4 0 0 1 0 0 0 0 0 2 1 0 0 2 1 0 0 0 12 0 4 0 0 3 0 0 0 1 1 0 1 0 0 2 0 0 0 0 0 1 0 1 0 0 19 0 0 1 0 5 1 2 0 0 0 0 0 0 0 4 0 0 0 0 10 0 2 0 0 3 0 0 0 0 1 0 0 0 2 2 0 3 0 0 6 0 0 0 0 1 0 0 0 0 1 1 1 0 0 1 0 0 0 0 0 0 0 0 0 1 0 1 0 0 1 0 1 0 0 1 0 0 0 0 0 0 3 0 0 14 0 0 0 0 0
Manes.01G006600.v6.1 0 0 0 1 0 2 0 1 0 0 0 0 4 0 0 0 3 0 0 0 0 0 0 2 1 0 0 0 0 2 0 0 2 0 1 0 0 0 0 0 1 1 0 0 0 0 0 0 0 0 0 1 3 0 1 0 3 1 0 0 0 0 0 0 1 0 1 1 0 3 0 1 1 0 0 0 0 7 0 2 0 0 4 0 0 0 0 12 0 0 0 0 0 1 0 0 0 0 0 0 0 0 0 0 0 0 0 1 1 0 0 0 0 1 0 0 0 3 0 0 0 0 2 4 0 0 0 0 0 0 2 0 0 0 0 2 0 0 0 0 0 0 1 0 0 1 0 1 0 0 0 0 0 0 0 0 0 0 0 0 0 0 0 1 0 9 0 2 0 0 0 0 4 0 0 1 0 0 1 0 0 0 2 2 1 1 0 2 0 0 0 0 0 0 0 0 0 0 0 0 0 0 0 0 0 0 1 0 0 0 0 0 0 0 1 0 0 0 0 0 0 11 0 0 1 0 0 0 0 0 0 0 0 0 0 1 2 0 0 1 0 2 0 1 0 0 1 0 4 0 1 4 0 2 1 0 0 0 1 2 2 3 0 2 0 0 2 0 0 2 0 4 0 1 8 3 1 0 0 0 0 0 0 1 0 0 0 0 0 0 0 3 0 3 4 6 0 4 0 2 0 6 0 0 0 0 0 0 0 0 0 0 4 0 0 1 1 0 0 0 0 0 0 0 1 0 0 4 0 0 0 0 0 0 0 0 0 0 0 0 0 0 0 0 0 0 0 0 0 0 0 0 0 0 0 0 0 0 0 4 1 0 0 1 0 0 0 0 0 0 1 0 0 1 0 0 0 3 0 0 0 2 2 0 0 0 0 0 0 0 1 0 3 0 0 0 2 2 0 0 0 0 1 0 0 0 0 0 0 0 0 0 0 0 0 0 1 0 0 0 0 1 0 0 0 3 3 0 2 0 0 0 1 7 0 2 0 0 2 0 0 0 4 2 0 0 0 0 0 1 0 0 0 3 0 0 0 0 1 0 0 0 0 3 0 1 0 0 1 1 0 0 0 0 0 0 0 0 2 0 0 0 1 1 0 0 0 0 0 0 0 0 1 0 7 0 2 0 1 0 0 0 7 3 2 0 0 0 0 1 0 1 0 0 1 0 0 0 0 0 0 0 0 0 2 0 0 3 0 1 0 0 0 2 1 0 0 0 0 0 0 0 0 0 3 0 0 0 0 2 0 0 0 0 0 0 0 0 0 0 0 1 2 0 1 0 0 0 0 0 0 0 0 1 0 0 3 2 0 0 1 0 0 1 0 0 0 0 3 0 2 0 0 0 1 0 0 1 1 0 0 0 0 9 1 0 0 1 3 0 0 0 0 1 0 2 0 0 0 0 0 1 0 0 0 0 0 0 1 1 0 0 0 1 0 0 0 0 0 0 1 0 0 1 2 0 0 3 2 0 0 0 0 0 0 3 0 0 0 0 0 0 0 1 0 0 0 0 0 1 0 0 0 2 5 2 1 0 0 3 0 0 0 0 1 0 0 0 0 0 0 0 0 0 0 0 0 0 0 0 0 9 0 0 0 0 0 0 0 0 0 0 0 1 0 0 1 0 0 2 0 0 0 0 3 0 0 0 2 3 0 0 0 0 0 0 9 0 2 4 0 0 0 0 0 0 0 0 2 3 0 0 0 0 0 0 0 0
Manes.01G006700.v6.1 0 0 0 0 0 0 0 0 0 0 0 0 0 0 0 0 0 0 1 0 0 0 0 0 4 0 1 0 0 0 0 0 0 0 0 0 0 0 0 0 0 0 0 1 0 1 0 1 0 1 0 0 0 0 0 0 1 0 0 2 0 1 0 0 0 0 0 0 1 0 0 0 0 0 0 0 0 0 0 0 0 0 0 0 0 0 0 0 0 0 0 0 0 2 0 0 0 0 0 0 0 0 0 0 0 0 0 0 0 0 0 0 0 0 0 0 0 1 0 0 0 0 0 0 0 0 0 0 0 0 0 0 0 0 0 0 0 0 0 0 0 0 0 0 0 0 0 0 0 0 0 0 0 0 0 1 0 0 0 0 0 0 0 0 0 0 0 0 0 0 0 0 0 1 0 0 0 2 0 0 2 0 0 0 0 2 0 0 0 0 0 0 0 0 0 0 0 0 0 0 0 0 0 0 0 0 0 0 0 0 0 0 0 0 0 0 0 0 0 0 0 0 0 0 0 0 0 0 0 0 0 0 0 0 0 0 0 0 0 0 0 0 0 0 0 0 0 0 0 0 0 0 0 0 0 0 0 0 0 0 0 0 0 0 0 0 1 0 0 0 0 0 0 0 0 0 0 0 0 0 0 0 0 0 0 0 0 0 0 1 0 0 0 0 0 0 0 0 0 0 0 0 0 0 0 0 0 0 0 0 0 0 0 0 0 0 0 0 0 0 0 0 0 0 0 0 0 0 0 1 0 0 0 0 0 0 0 0 0 0 0 0 0 0 0 0 0 0 0 0 0 0 0 0 0 0 0 0 0 0 0 0 0 0 0 0 0 0 0 0 0 0 0 0 0 0 0 0 0 0 0 0 0 0 0 0 0 0 1 0 0 0 0 0 0 0 0 0 0 0 0 0 0 0 0 0 0 0 0 0 0 0 0 0 0 0 0 0 0 0 0 0 0 0 0 0 0 0 0 0 0 0 0 0 0 0 0 0 0 0 0 0 1 0 0 1 0 0 0 0 0 0 1 0 0 0 0 0 0 0 2 0 0 0 0 0 0 0 0 0 0 1 0 0 1 0 0 0 1 0 0 0 0 0 1 0 0 0 0 0 0 0 0 0 0 0 0 0 0 0 0 0 0 0 0 0 0 0 0 0 0 0 0 0 0 0 0 0 0 0 0 0 0 0 0 0 0 0 0 0 0 0 0 0 0 0 0 0 0 0 0 0 0 0 0 0 0 0 0 0 0 0 0 0 0 0 0 0 0 0 0 0 0 0 0 1 1 0 0 1 0 0 0 1 10 0 0 0 0 0 0 0 0 2 0 0 0 0 1 0 5 0 1 0 0 1 1 0 0 1 0 0 0 0 1 9 0 1 0 0 0 2 0 0 3 8 0 0 0 0 0 0 1 0 0 0 0 0 0 0 0 0 0 1 0 0 0 0 0 1 0 0 0 0 2 0 0 4 0 0 1 0 0 0 0 0 1 0 0 0 4 0 0 0 0 0 0 0 0 0 0 0 0 3 0 3 2 0 0 0 0 0 0 0 0 3 0 0 0 2 1 0 0 0 0 0 0 0 6 3 1 0 0 0 1 0 0 0 0 3 1 0 0 4 0 0 7 0 0 1 0 0 0 0 0 0 0 0 0 0 2 8 0 0 0 1 2 0 0 0 0 0 0 0 1 0 1 0 0 2 0 10 0 1 0 1 0 0
Manes.01G006800.v6.1 0 0 0 0 0 0 0 0 0 0 0 0 0 0 0 0 0 0 0 0 0 0 0 0 0 0 0 0 0 0 0 0 0 0 0 0 0 0 0 0 0 1 0 2 0 0 0 0 0 0 0 0 0 0 0 0 0 0 0 0 0 0 0 0 0 0 0 0 0 0 0 0 0 0 0 0 0 0 0 0 0 0 0 0 0 0 0 0 0 0 0 0 0 0 0 0 0 0 0 0 0 0 0 0 0 0 0 0 0 0 0 0 0 0 0 0 0 0 0 0 0 0 0 0 0 0 0 0 0 2 0 0 0 0 0 0 0 0 0 0 0 0 0 0 0 0 0 0 0 0 0 0 0 0 0 0 0 0 0 0 0 0 0 0 0 2 0 0 0 0 0 0 0 0 0 0 0 0 0 0 0 0 0 1 0 0 0 0 0 0 0 0 0 0 0 0 0 0 0 0 0 0 0 0 0 0 1 0 0 0 0 0 0 0 0 0 0 0 0 0 0 0 0 0 0 0 0 0 0 0 0 0 0 0 0 0 0 0 0 0 0 0 0 0 0 0 0 0 0 0 0 0 0 0 0 0 0 0 0 0 0 0 0 0 0 0 0 0 0 0 0 0 0 0 0 0 0 0 0 0 0 0 0 0 0 0 0 0 0 0 0 0 0 0 0 0 0 0 0 0 0 0 0 0 0 0 0 0 0 0 0 0 0 0 0 0 0 0 0 0 0 0 0 0 0 0 0 0 0 0 0 0 0 0 0 0 0 0 0 0 0 0 0 0 0 0 0 0 0 0 0 0 0 0 0 0 0 0 0 0 0 0 0 0 0 0 0 0 0 3 0 0 0 0 0 0 0 0 0 0 0 0 0 0 0 0 0 0 0 0 0 0 0 0 0 0 0 0 0 0 0 0 0 0 0 0 0 0 0 0 0 0 0 0 0 0 0 0 0 0 0 0 0 0 0 0 0 0 0 0 0 0 0 0 0 0 0 0 0 0 0 0 0 0 0 0 0 0 0 0 0 0 0 0 0 0 0 0 0 0 0 0 0 0 0 0 0 0 0 0 0 0 0 0 0 0 0 0 0 1 0 0 0 0 0 0 0 0 0 0 0 0 0 0 0 0 0 0 0 0 0 0 0 0 0 0 0 0 0 0 0 0 0 0 0 0 0 0 0 0 0 0 0 0 0 0 0 0 0 0 0 0 0 0 0 0 0 0 0 0 0 0 0 0 0 0 0 0 0 0 0 0 0 0 0 0 0 0 0 0 0 0 0 0 0 0 0 2 0 0 0 0 0 0 1 1 0 0 0 0 0 0 0 0 0 0 0 0 0 0 0 0 0 0 1 1 0 0 1 0 0 0 0 0 0 0 0 0 0 0 0 0 0 0 0 0 0 0 0 0 0 0 0 0 3 0 0 0 0 0 0 0 0 0 0 0 0 0 0 0 0 0 0 0 0 0 0 0 0 0 0 0 0 0 0 0 0 0 0 0 0 0 0 0 0 0 0 0 0 0 0 0 0 1 0 0 0 0 0 0 0 0 0 0 0 0 0 0 0 0 0 0 0 0 0 0 0 0 0 0 0 0 0 0 0 0 0 0 0 0 0 0 0 0 0 0 0 0 0 0 0 0 0 0 0 0 0 0 0 0 1 0 0 0 0 0 0 0 0 0 0 0 0 0 0 2 0 0 0 0 0 0 0 0 0 0 2 0
Manes.01G006900.v6.1 0 0 0 0 0 0 0 0 0 0 0 0 0 0 0 0 0 0 0 0 0 0 0 0 0 0 0 0 0 0 0 0 0 0 0 0 0 0 0 0 0 0 0 0 0 0 0 0 0 0 0 0 0 0 0 0 0 0 0 0 0 0 0 0 0 0 0 0 0 0 0 0 0 0 0 0 0 0 0 0 0 0 0 0 0 0 0 0 0 0 0 0 0 0 0 0 0 0 2 0 0 0 0 0 0 0 0 0 0 0 0 0 0 0 0 0 0 0 1 0 0 0 0 0 0 0 0 0 0 0 0 0 0 0 0 0 0 0 0 0 0 0 0 0 0 0 0 0 0 0 0 0 0 0 0 0 0 0 0 0 0 0 0 0 0 0 0 0 0 0 0 0 0 0 0 0 0 0 0 0 0 0 0 0 0 0 0 0 0 0 0 1 0 0 0 0 0 0 0 0 0 0 0 0 0 0 0 0 0 2 0 0 0 0 0 0 0 0 0 0 0 0 0 0 1 0 0 2 0 3 3 0 0 0 0 0 0 0 0 0 0 0 0 0 0 0 0 0 0 0 0 0 0 0 2 0 0 0 0 1 0 0 0 0 0 0 0 0 3 0 0 0 0 0 1 0 0 0 0 1 3 0 0 0 0 0 0 0 0 0 0 0 0 0 0 0 0 0 0 0 1 0 0 0 0 0 0 0 0 0 0 0 0 0 0 0 0 0 0 0 3 0 1 0 1 1 0 0 0 0 0 3 0 0 0 2 0 0 0 0 0 0 0 0 0 0 0 0 0 0 2 0 0 0 0 8 0 0 0 0 0 1 1 0 0 1 0 0 0 0 1 0 0 0 0 0 0 0 0 0 0 1 0 0 0 0 0 0 0 0 0 0 0 0 0 0 0 1 0 0 0 0 0 0 0 1 0 0 0 0 0 4 0 0 0 1 1 0 0 0 0 1 0 0 0 0 0 1 0 0 0 0 0 0 0 0 0 0 0 0 0 0 0 1 0 0 0 0 0 0 1 0 0 0 0 0 1 0 0 0 0 1 0 0 0 0 1 0 0 1 0 0 0 0 0 0 0 0 0 0 0 0 0 1 0 0 0 0 0 0 0 0 1 0 0 0 0 0 0 0 0 0 1 0 0 0 0 5 0 0 0 0 0 5 0 0 0 0 0 0 0 0 1 0 0 0 0 0 0 0 0 0 0 0 0 0 3 0 0 0 0 0 0 0 0 0 1 0 0 0 0 0 0 0 0 0 0 0 0 0 0 0 1 0 0 0 0 0 0 0 0 0 0 1 0 0 0 0 0 0 0 0 0 0 0 0 0 0 0 0 0 0 0 1 0 0 0 0 0 0 0 0 0 0 0 0 0 0 0 0 0 0 0 0 0 0 0 0 0 0 0 0 0 0 0 0 0 0 0 0 0 0 0 0 0 0 0 0 0 0 0 0 0 0 0 0 0 1 0 0 0 0 0 0 0 0 0 0 0 0 0 0 0 0 0 0 0 1 0 1 0 0 0 0 0 0 0 0 0 0 0 1 0 0 0 0 0 0 0 0 0 0 0 0 2 0 0 0 0 0 0 0 0 0 2 0 0 0 0 0 0 0 0 0 0 0 0 0 0 1 0 0 0 0 0 0 0 0 0 0 0 0 0 0 0 0 0 0 0 0 0 0 1 0 0 0 0 0 0 0 0 0 0 0 0 0 0 0
Manes.01G007000.v6.1 7 0 40 103 37 2 16 37 37 14 6 8 18 11 67 14 31 5 27 25 10 13 39 173 50 4 26 9 31 40 3 9 17 34 34 3 25 22 4 22 4 40 20 31 31 5 11 20 50 21 3 19 11 95 28 2 29 21 31 32 1 22 17 0 11 6 7 11 67 33 3 27 5 0 1 4 24 30 19 19 0 15 2 47 7 2 2 20 64 31 1 18 12 39 0 44 20 26 23 47 54 22 16 36 0 77 10 35 31 24 46 6 10 13 0 3 8 25 41 52 51 13 28 22 75 30 3 23 1 44 61 2 27 38 28 56 2 21 16 61 8 3 22 19 48 28 3 15 26 1 42 2 14 10 43 24 6 13 18 21 28 6 14 27 57 55 0 11 0 53 23 1 10 27 101 17 3 21 23 0 29 6 15 33 71 53 3 20 6 49 17 22 2 19 59 60 93 7 26 15 65 66 8 37 7 69 64 3 35 20 70 64 2 25 24 132 71 3 5 20 43 64 3 28 62 43 5 0 2 57 94 47 1 14 14 38 64 12 40 23 31 49 11 43 31 94 70 3 40 37 51 38 9 22 42 84 4 5 17 18 55 69 5 78 28 85 68 1 14 15 56 46 11 26 51 155 58 0 2 19 18 38 70 5 27 27 146 93 2 18 9 48 33 1 11 28 38 16 3 32 19 26 18 7 23 20 79 42 8 16 13 42 40 2 15 33 39 23 5 15 19 31 17 12 28 69 34 46 10 27 24 45 0 2 28 21 78 74 2 28 29 3 39 3 21 28 79 93 8 53 12 38 39 2 11 27 17 49 11 14 20 70 15 0 53 30 107 90 8 6 48 131 65 38 6 7 40 47 39 1 71 23 16 70 5 20 14 42 38 5 60 1 100 1 9 0 33 89 16 3 8 4 39 46 6 6 26 57 141 20 15 42 68 104 13 36 30 31 46 5 3 103 9 51 33 41 29 61 17 1 28 50 36 50 2 18 8 30 21 7 21 33 53 32 7 32 14 42 10 6 26 27 27 54 11 48 41 49 44 2 23 5 59 25 1 17 39 107 30 57 5 10 30 72 52 4 15 0 60 51 2 13 7 32 37 0 0 23 50 18 12 34 46 28 27 6 5 7 70 8 1 7 19 30 22 5 9 20 82 39 12 31 29 27 46 3 28 35 44 60 7 29 38 48 49 11 27 32 26 21 3 22 12 25 20 3 32 12 43 21 6 20 23 18 77 6 25 20 15 40 2 20 36 43 16 7 14 48 30 92 2 16 52 42 50 38 5 21 45 46 18 5 0 39 31 42 12 5 9 28 60 2 20 19 43 18 1 8 37 30 22 4 26 22 23 46 2 8 41 16 5 6 14 32 36 14 6 33 33 31 24 7 22 28 22 22 10 3 18 29 64 5 21 10 28 25 14 0 19 9 0 4 17 16 53 9 0 20 0 82 31 4 16 19 43 32 10 24 12 31 15 3 17 24 57 18 3 1 11 40 35 24 6 19 64 90 33 8 9 50 44 93 13 18 16 106 74 13 67 39 17 24 8 42 33 41 2 2 0 20 1 101 7 10 37 108 41 6 30 7 55 43 11 35 27 49 73 14 12 31 29 29 4 17 38 89 46 10 4 39 95 29 2 10 9 43 20 8 24 24 7 60 9 24 0 61 35 7 8 14 66 24 2 51 36 15 14 10 31 52 6 55 10 27 32 31 24 15
Manes.01G007100.v6.1 11 3 14 20 7 12 16 16 8 1 9 8 7 9 13 16 13 2 15 4 8 5 6 23 7 2 15 5 7 3 7 5 7 4 5 11 21 4 13 6 11 17 4 15 8 9 10 17 8 6 18 16 13 15 4 9 17 15 16 7 9 9 20 0 3 17 7 5 24 0 7 12 19 1 1 10 17 29 4 5 9 1 3 17 2 10 13 23 7 10 16 11 5 20 1 17 21 6 25 20 9 12 10 16 0 9 16 9 17 3 3 9 11 4 0 0 20 10 7 2 3 8 18 7 14 7 19 7 3 10 0 7 16 21 5 0 12 15 11 27 19 20 14 15 14 6 14 20 25 1 23 12 16 14 32 14 6 9 11 6 11 23 7 7 15 4 5 12 0 7 5 23 14 16 8 7 11 11 16 0 5 18 18 41 28 11 34 21 8 34 12 19 14 15 13 20 11 34 17 25 20 11 18 7 5 19 21 22 8 8 10 15 3 9 15 4 7 19 3 21 10 8 10 7 24 5 0 7 0 24 21 19 19 0 17 9 12 5 7 10 4 6 15 3 7 15 4 11 4 6 17 2 2 11 13 4 1 8 3 6 12 10 8 7 16 23 2 4 4 12 11 6 5 2 11 10 6 0 1 10 8 9 1 16 0 15 32 15 2 8 8 10 1 3 6 7 22 7 3 10 7 5 6 4 5 2 5 6 12 13 2 16 4 5 5 18 9 0 8 4 4 5 0 15 20 21 8 6 5 5 14 5 0 4 10 13 7 11 12 9 18 1 0 9 8 8 16 9 5 7 8 0 4 8 10 14 8 14 9 2 7 12 2 19 7 9 15 12 10 5 19 17 5 8 7 13 30 20 9 11 16 25 20 8 15 15 12 25 2 7 14 0 17 0 13 4 22 8 6 14 7 5 13 8 18 9 5 15 10 27 3 11 7 22 10 6 6 10 3 12 8 33 21 6 33 12 15 17 26 7 3 7 7 6 9 6 10 13 6 3 8 6 21 1 9 8 4 15 5 14 5 4 14 11 11 4 29 19 4 15 1 5 26 6 13 2 7 17 2 60 13 4 14 7 24 34 7 2 16 8 13 28 4 20 7 1 0 12 8 3 0 15 10 21 5 10 4 6 9 0 7 8 17 6 7 15 14 2 30 7 6 10 8 4 3 7 19 9 21 3 28 12 15 20 4 12 12 16 2 5 7 8 1 4 0 12 3 0 12 11 9 6 14 20 24 5 10 7 6 4 12 8 16 20 4 13 19 26 25 8 9 10 37 21 12 15 9 9 21 18 5 8 0 13 67 4 25 13 7 9 6 1 10 5 25 3 6 3 9 8 13 11 10 14 41 11 12 6 12 9 14 8 14 16 18 5 8 12 7 11 9 10 11 27 11 1 5 0 13 24 7 4 10 18 8 15 16 0 6 13 1 2 7 6 12 3 3 14 1 5 2 5 12 17 12 9 34 14 14 11 7 11 8 10 4 3 14 0 1 18 7 18 14 6 25 14 0 21 16 26 7 6 2 10 27 18 5 18 1 14 8 1 28 23 2 23 0 14 0 4 2 13 12 6 8 13 3 16 4 19 9 17 23 23 14 11 8 6 4 13 14 6 6 10 9 12 20 2 6 9 9 7 12 15 4 31 19 4 11 20 14 3 23 12 1 8 5 9 10 9 13 6 10 8 18 5 3 4 11 26 19 12 14 12 18 32 19 8
Manes.01G007200.v6.1 2 0 3 4 0 6 0 6 0 0 7 2 2 0 0 2 1 2 0 0 2 0 3 1 0 0 2 6 0 0 0 0 1 0 0 1 0 0 0 0 2 0 1 0 0 2 0 3 0 0 1 0 7 1 0 0 2 3 0 0 0 1 0 0 0 0 0 1 2 0 1 0 3 0 0 1 0 6 0 0 0 0 0 0 0 0 0 4 0 0 1 1 0 0 0 0 2 1 4 3 0 1 0 1 0 0 3 1 1 0 0 0 2 3 0 0 1 0 2 0 0 5 2 0 3 0 1 4 1 0 0 0 0 2 0 0 0 0 0 0 0 4 0 2 0 0 0 0 0 0 0 0 0 0 0 0 4 0 4 2 0 0 0 4 1 0 0 0 0 0 0 1 0 4 0 1 2 2 5 0 0 0 0 5 0 0 1 0 1 0 0 1 0 0 1 1 0 0 1 0 0 0 2 7 1 0 0 0 2 2 0 0 0 0 2 0 0 0 0 0 0 0 2 1 0 0 0 0 0 2 0 1 0 0 6 0 0 0 1 2 0 0 2 1 2 0 0 5 0 4 0 0 3 0 3 4 0 3 1 0 3 0 2 6 4 4 0 0 0 7 0 0 5 0 9 0 0 0 0 0 1 0 0 0 0 0 0 0 1 0 1 0 0 0 0 1 0 0 0 0 1 0 0 2 0 1 0 1 2 1 2 0 0 2 0 3 0 0 0 0 0 0 0 8 0 5 0 0 4 0 3 0 0 0 0 1 0 0 1 0 2 0 0 0 0 7 0 0 0 1 0 0 0 0 0 0 0 0 5 0 0 0 0 0 0 2 0 0 2 5 1 1 1 0 3 2 11 1 0 0 0 0 0 0 1 3 1 3 0 4 0 0 0 1 0 0 0 1 0 2 0 3 0 0 2 0 0 0 0 0 0 11 0 0 1 4 2 0 0 0 3 10 0 1 6 1 1 0 0 0 0 0 0 0 0 0 5 0 0 1 2 1 0 1 0 0 1 0 0 0 0 0 0 0 6 0 0 0 0 3 0 0 0 0 1 0 1 0 0 4 3 0 2 2 0 0 1 1 1 0 1 0 0 0 0 0 0 2 0 0 3 7 6 1 0 0 0 0 0 0 3 2 2 0 0 0 0 0 0 0 3 2 4 0 0 1 2 4 0 0 5 3 7 0 0 2 0 5 0 0 0 0 2 0 0 0 2 2 0 0 2 1 3 0 1 3 5 2 0 0 0 0 0 0 0 0 0 2 0 0 3 3 13 2 0 1 1 1 0 0 0 1 0 1 0 1 0 0 1 1 0 0 0 0 0 0 0 0 2 0 0 0 1 0 0 0 1 0 4 0 1 1 2 8 2 0 0 0 0 1 0 4 0 2 0 0 0 0 0 0 0 0 0 1 0 1 1 0 1 1 0 0 0 0 0 0 0 0 0 0 0 0 0 1 0 0 2 0 1 0 1 0 3 1 0 0 4 0 0 0 0 0 0 3 9 1 0 0 0 1 0 0 0 1 5 3 1 3 0 2 1 0 1 1 7 0 0 0 0 0 0 0 0 0 2 0 1 3 1 4 1 0 0 0 0 0 0 0 3 8 0 0 2 0 6 0 0 0 0 4 0 0 1 0 2 3 1 2 0 5 0 0 6 1 0 1 1 0 0 4 0 0 2 2 2 0 0 1 1 2 0 1 0 3 2 1 0 0
Manes.01G007300.v6.1 48 10 60 57 76 38 60 51 18 30 40 30 27 4 47 45 77 12 46 15 31 24 33 66 41 28 52 26 22 42 26 27 22 28 41 45 44 31 18 26 15 60 31 41 30 51 35 39 26 14 40 77 36 56 22 43 60 70 40 59 35 28 41 1 16 30 13 23 33 49 35 65 53 2 0 23 34 65 32 54 35 45 27 87 30 36 89 66 42 35 49 51 25 49 1 27 77 54 65 41 39 38 38 36 2 32 30 42 71 23 40 44 36 15 1 14 67 62 39 13 46 74 58 19 106 30 34 45 10 41 25 27 42 89 18 14 76 55 48 30 37 138 50 70 48 35 84 51 81 3 35 64 45 40 61 59 28 47 48 37 41 87 27 31 30 42 20 68 0 30 19 47 24 45 49 53 63 48 46 0 81 58 39 116 41 29 78 68 50 96 81 55 64 53 117 59 49 112 69 180 49 56 82 74 20 57 66 80 55 72 48 46 54 53 45 62 51 78 14 135 38 69 56 59 140 21 12 36 3 89 80 62 85 37 70 48 57 26 41 42 37 65 70 44 53 75 35 34 35 57 36 27 17 48 76 67 2 31 41 64 46 51 20 88 114 56 83 28 30 42 88 45 26 37 72 78 96 0 12 20 72 37 55 120 44 67 159 55 60 46 46 39 34 57 52 131 64 88 46 53 53 53 66 38 57 29 45 32 44 60 68 60 98 46 21 72 32 21 41 43 53 23 34 72 73 81 39 74 37 41 54 48 0 38 78 103 64 38 45 46 62 11 38 45 33 64 52 64 56 93 29 44 51 76 31 80 41 57 50 42 31 64 31 86 108 73 42 60 61 40 82 38 37 46 22 61 80 59 85 103 44 127 143 106 88 77 44 99 43 16 60 2 72 12 51 0 110 115 58 22 36 33 42 39 96 57 29 62 67 55 24 51 31 108 24 65 96 34 38 39 80 153 26 36 117 82 84 97 73 31 101 51 49 60 50 40 86 42 41 63 62 61 44 38 32 80 17 33 7 89 45 54 42 42 66 37 56 60 36 42 35 62 74 59 80 29 41 53 46 200 40 59 84 64 49 60 41 16 95 38 56 97 51 68 95 34 2 54 72 37 33 68 52 45 44 39 100 52 58 32 41 65 36 20 45 53 43 29 65 33 40 50 57 51 36 39 95 117 26 26 87 85 83 42 39 57 92 55 35 19 20 40 44 37 30 31 47 20 16 57 32 45 46 64 50 36 62 51 45 38 41 29 62 52 25 36 120 116 50 27 35 42 155 95 46 60 28 41 38 51 51 34 4 74 139 50 53 74 45 58 55 29 61 28 76 44 29 21 77 22 40 52 51 39 110 50 45 57 60 31 82 15 62 78 59 18 45 79 76 65 51 41 42 82 40 31 28 1 60 33 58 30 79 64 60 57 39 0 28 20 1 12 55 34 41 24 7 88 1 39 31 29 80 46 54 42 43 114 49 60 30 28 48 36 52 37 44 0 16 57 46 66 18 58 89 94 38 91 64 95 51 46 18 58 81 98 80 35 85 76 117 50 80 66 55 61 4 49 1 31 2 77 43 34 52 58 54 38 49 60 41 66 115 67 97 26 38 32 37 47 32 31 75 30 89 41 95 25 86 53 57 53 25 69 23 84 40 17 47 56 180 37 73 49 0 45 24 23 60 56 70 107 20 73 60 144 42 69 75 60 205 68 43 56 60 75 59 58
Manes.01G007400.v6.1 105 43 171 128 198 93 93 92 57 35 90 143 67 26 122 67 116 19 72 21 61 61 63 192 73 61 116 75 58 99 62 44 36 64 76 106 111 76 60 91 57 162 82 71 54 39 68 67 120 54 87 132 75 149 50 62 152 142 85 79 49 61 102 2 52 86 56 43 94 71 46 143 175 9 12 51 113 155 63 105 59 103 78 138 49 109 247 189 105 96 89 102 69 138 5 96 96 145 84 90 123 53 52 83 2 82 38 145 96 67 76 78 83 80 3 10 88 118 71 36 87 126 80 86 170 38 47 53 20 88 74 21 84 163 47 52 66 72 80 93 76 125 86 108 224 120 77 99 99 5 75 63 87 95 90 125 51 96 93 84 80 120 71 103 42 93 38 84 0 94 46 76 74 113 99 139 90 110 88 1 177 136 185 276 176 94 155 195 123 215 146 106 111 115 212 172 106 129 109 338 102 92 116 154 44 137 118 81 136 144 74 101 102 104 131 155 124 154 10 235 78 117 84 147 159 70 6 47 9 173 148 129 126 54 107 91 123 32 65 73 71 88 95 101 79 114 91 41 73 75 51 68 35 70 112 87 2 61 74 51 106 113 26 170 158 139 142 22 58 80 154 93 44 84 100 161 118 2 15 85 62 69 56 84 73 106 118 79 96 104 78 91 59 93 85 130 38 100 41 65 56 79 45 40 71 29 100 62 47 96 64 163 144 63 44 103 67 67 48 82 59 27 56 77 68 104 47 87 50 60 60 44 0 48 71 116 66 115 56 92 63 17 59 65 81 78 109 111 74 98 51 89 68 55 72 75 32 117 48 36 37 162 35 56 128 123 99 102 93 82 123 93 61 94 47 183 147 142 177 168 111 281 199 118 124 177 83 143 110 73 108 4 152 13 80 14 135 178 77 59 67 43 72 53 116 102 57 94 100 74 78 120 108 211 56 66 90 29 58 54 81 181 34 94 161 89 93 231 160 26 89 67 125 110 71 64 84 87 68 37 118 97 87 48 46 72 37 59 2 110 93 72 28 76 51 46 98 170 85 63 65 53 161 74 106 24 52 87 87 295 55 76 124 115 116 73 79 89 193 52 70 167 94 151 96 27 0 109 41 85 59 112 117 124 75 65 136 95 89 28 65 85 114 60 108 80 69 85 129 61 56 104 95 73 45 56 151 126 46 59 124 132 110 109 102 70 135 64 68 103 50 86 64 61 58 43 89 27 46 77 41 108 117 106 130 71 100 67 54 94 46 83 113 144 85 89 221 234 99 76 66 65 327 151 130 97 51 85 111 82 67 66 15 112 173 80 73 55 113 55 69 33 87 122 110 69 53 51 109 71 58 64 81 79 126 80 61 59 88 66 80 47 114 87 99 41 64 159 119 96 68 68 115 225 79 82 89 4 123 88 88 84 107 126 88 100 80 2 86 65 4 23 72 45 44 50 25 141 10 68 59 77 100 94 114 86 107 147 74 60 81 28 79 45 99 38 55 1 62 83 69 164 52 127 149 195 63 99 81 142 84 85 58 89 131 175 163 60 145 139 167 120 108 113 85 67 4 81 1 65 7 82 44 111 67 143 89 69 92 105 95 125 49 52 107 30 51 53 95 59 89 115 54 53 129 60 140 42 116 48 103 93 43 48 58 103 129 62 60 122 108 72 87 120 1 95 96 59 61 94 78 120 41 126 94 112 124 137 112 121 101 111 73 97 86 170 120 72
Manes.01G007500.v6.1 7 3 5 2 0 3 4 21 6 1 4 1 14 0 2 6 9 1 3 3 7 4 7 13 1 3 6 19 3 2 1 1 2 1 0 11 9 18 4 0 2 5 5 9 0 3 4 16 5 0 7 4 5 10 0 4 25 4 2 1 0 2 10 0 0 1 2 13 13 1 2 12 3 0 0 9 3 65 2 0 1 6 8 3 0 4 21 22 6 9 2 14 12 1 0 2 8 2 12 7 1 5 8 5 0 0 9 13 22 0 0 2 3 1 0 0 13 9 7 2 2 3 6 0 17 0 0 3 0 2 2 1 6 9 0 0 3 5 5 2 0 18 2 9 0 0 10 5 6 1 0 8 3 7 6 0 18 0 16 2 3 10 8 12 0 0 0 2 0 6 0 10 5 16 2 0 2 5 14 0 1 4 1 13 16 1 4 0 0 3 0 9 2 7 11 9 2 6 10 13 6 1 7 3 0 1 0 8 6 8 1 2 5 3 41 12 0 2 1 26 2 1 1 7 15 1 0 6 1 16 10 0 3 7 15 4 1 6 1 13 5 1 18 8 69 6 0 7 5 16 7 0 8 8 10 12 0 3 4 9 20 0 2 21 14 9 5 8 9 34 6 2 16 12 18 2 4 0 0 6 23 5 0 0 14 41 0 0 13 3 26 3 3 5 8 22 0 6 8 7 42 0 0 4 8 2 3 2 2 1 13 1 1 5 9 26 9 2 3 0 10 2 0 10 3 11 1 1 11 11 42 3 0 0 8 10 7 0 6 5 14 0 3 8 3 6 7 0 8 3 4 3 0 0 1 10 2 0 5 8 20 12 1 5 0 23 0 0 7 1 40 2 2 2 2 4 23 1 2 10 2 24 0 0 10 4 28 7 2 15 16 2 7 0 5 0 5 10 1 5 3 39 2 5 2 4 15 5 0 15 1 15 4 0 7 6 16 0 2 5 2 62 0 0 3 3 10 3 0 5 0 34 8 5 2 3 9 7 2 3 11 0 14 1 2 13 5 0 1 7 3 4 1 0 12 2 14 13 1 8 13 32 14 2 7 12 6 2 1 21 4 0 63 2 0 9 5 3 3 4 4 8 6 4 1 3 0 33 0 0 9 13 9 6 0 7 3 4 0 0 2 0 36 2 1 1 0 6 2 0 6 12 15 3 1 1 6 16 0 0 10 2 22 3 1 6 0 43 2 1 6 9 35 3 0 8 5 1 0 2 11 16 8 2 1 4 13 3 6 0 2 2 5 7 0 2 2 8 11 1 12 9 38 3 1 6 4 6 34 9 0 9 0 11 5 2 3 6 6 2 2 3 17 19 3 3 8 4 38 5 0 6 6 16 11 2 4 4 21 6 13 3 3 35 6 1 7 5 4 6 1 9 9 43 5 0 3 0 40 3 1 6 3 15 6 0 7 0 7 0 0 2 14 15 3 0 0 13 0 7 0 9 7 31 6 2 8 11 49 3 1 13 12 16 0 1 1 0 26 6 0 6 9 7 31 6 0 4 9 7 2 5 7 9 11 9 1 14 17 84 1 4 11 4 14 0 0 0 0 26 0 0 2 0 11 2 0 8 15 8 5 0 3 4 6 6 1 6 5 9 6 1 10 10 12 14 27 4 3 18 10 1 5 0 4 13 1 16 12 28 12 1 6 25 0 35 2 6 8 40 4 4 2 19 18 4 2 6 4 32 9 2 10 6 5 6 0 5
Manes.01G007600.v6.1 1 1 8 22 16 2 13 5 15 14 5 1 2 0 16 3 21 0 2 1 2 12 2 3 25 0 7 1 4 24 0 7 1 13 6 4 9 1 2 33 5 18 1 18 10 1 10 4 5 16 2 25 1 10 3 1 18 8 9 5 0 3 1 0 0 1 2 3 19 16 3 25 1 2 2 2 13 7 2 1 0 6 1 27 1 4 4 1 13 5 0 19 3 26 0 0 2 31 10 35 38 7 13 8 0 26 4 17 0 3 22 1 8 1 0 5 18 27 2 5 39 7 26 4 35 23 2 16 1 20 18 0 6 12 3 14 0 18 7 34 13 7 15 17 7 4 4 15 8 0 20 1 14 10 30 19 0 19 6 16 21 3 15 6 17 13 0 7 0 9 7 7 11 8 14 9 0 27 0 0 6 6 13 11 26 8 2 12 1 16 3 5 0 14 37 34 44 4 24 16 23 44 2 27 6 32 26 4 25 12 21 61 2 17 11 34 45 8 8 24 29 20 2 17 32 22 0 5 4 16 38 31 0 9 18 23 26 4 15 9 16 38 36 10 24 44 21 7 15 7 6 21 3 18 15 24 0 3 9 10 11 21 5 13 13 19 25 7 23 7 35 8 3 10 4 36 22 0 1 15 8 22 25 16 21 9 50 58 6 21 9 20 16 7 25 14 35 28 5 35 10 26 14 5 18 5 30 25 3 12 10 34 54 6 9 8 15 20 6 26 13 11 17 4 30 13 41 86 7 16 10 49 0 1 15 23 46 41 2 35 7 3 29 5 22 12 38 39 1 23 8 33 26 15 18 19 19 22 23 16 7 42 7 8 40 20 48 40 4 31 12 25 29 18 2 9 7 11 38 6 28 7 18 56 7 22 16 20 20 4 35 0 43 11 10 0 7 31 15 0 24 3 22 12 12 6 5 20 53 12 6 8 6 59 5 25 6 12 20 1 19 21 18 23 20 65 15 90 64 4 13 22 38 42 3 15 7 17 24 5 19 12 32 19 6 25 5 2 0 12 33 11 41 29 9 11 13 34 19 8 12 7 51 19 20 13 4 28 19 21 2 15 11 38 35 9 31 1 31 17 3 34 4 28 23 4 0 11 22 28 5 20 14 22 10 1 16 7 38 12 3 11 12 9 24 7 9 5 29 30 5 14 15 27 17 3 15 9 13 44 10 21 25 30 16 8 21 8 41 20 3 17 14 8 15 4 44 12 23 20 1 32 14 26 29 4 46 7 21 22 0 15 5 35 1 0 47 16 31 23 2 15 25 26 22 15 0 13 5 30 17 3 0 5 61 16 2 11 1 14 19 4 6 1 13 11 0 5 6 16 8 1 5 5 45 18 3 18 11 24 0 1 11 5 6 3 4 18 7 17 21 0 19 20 6 11 5 0 3 27 49 1 30 18 6 19 5 0 0 3 0 1 17 4 17 11 0 23 0 17 21 3 15 3 16 7 1 10 4 15 0 0 1 4 27 4 2 0 1 57 7 8 2 10 7 15 6 5 16 7 11 34 0 10 6 13 19 7 23 9 17 6 7 24 7 9 0 2 0 4 1 5 2 13 3 34 16 4 6 7 15 21 8 19 15 12 28 5 4 6 13 32 7 14 11 21 27 2 25 12 23 17 3 5 0 12 55 2 13 14 51 34 12 6 0 14 6 4 14 1 14 16 1 18 6 33 3 12 15 5 22 12 5 11 3 30 8 13
Manes.01G007700.v6.1 12 9 23 72 45 19 38 19 23 13 18 44 17 14 20 9 49 4 56 8 6 18 6 116 24 6 55 4 12 19 16 17 4 29 18 7 28 10 13 19 6 72 10 14 9 7 25 5 41 6 12 54 8 59 5 9 51 14 41 29 8 20 15 0 24 4 36 8 62 13 4 31 17 0 1 6 49 13 15 21 7 39 7 41 19 7 77 18 31 11 5 43 9 27 0 55 11 34 2 45 7 3 12 8 0 17 8 62 11 34 16 4 36 10 1 1 2 45 6 20 35 3 42 5 63 13 3 34 0 18 11 15 60 7 7 8 9 21 11 31 24 7 27 9 76 18 17 60 17 1 23 4 26 14 44 27 4 49 6 36 17 12 27 7 39 17 9 28 0 53 11 9 29 5 112 35 9 33 7 1 26 15 48 24 84 22 7 67 15 85 36 7 22 40 22 51 11 21 48 20 30 30 10 68 7 63 42 10 72 21 29 29 23 40 6 60 33 0 3 29 28 28 39 41 22 33 0 13 1 13 64 37 17 31 9 55 26 3 21 9 27 18 6 26 6 82 20 2 32 5 29 19 6 17 16 32 0 4 27 13 17 17 3 32 9 31 12 2 18 12 39 9 4 22 14 31 28 0 3 37 14 24 22 4 56 17 32 12 12 36 6 53 10 12 21 12 24 11 3 36 10 30 13 6 17 1 46 15 4 26 3 42 36 5 20 20 34 12 6 9 6 19 11 12 29 16 38 28 4 33 1 22 0 8 26 6 18 25 5 41 9 4 10 7 15 4 49 18 8 23 5 27 8 7 18 8 7 27 8 30 5 15 7 6 45 13 46 24 18 38 12 44 37 14 21 27 18 29 27 12 16 32 39 43 11 21 5 44 24 5 35 0 42 1 11 0 6 21 23 5 29 0 28 8 25 25 6 21 29 13 21 11 9 32 3 30 8 20 13 9 45 20 16 22 19 47 8 56 21 12 19 16 64 14 7 19 10 33 13 6 24 11 45 7 3 29 4 49 0 18 41 2 31 12 6 28 16 75 19 8 33 6 103 20 9 30 8 41 33 15 3 19 13 38 26 4 35 9 81 15 3 66 10 63 26 1 0 8 15 8 15 53 13 42 31 6 34 5 27 7 12 23 13 21 16 24 36 4 70 18 15 43 8 38 9 13 63 9 30 7 30 50 16 35 11 23 27 11 30 19 7 39 7 16 11 8 44 1 48 6 2 22 11 30 27 8 54 13 16 10 8 33 6 20 17 19 80 23 29 19 7 26 42 34 18 50 8 19 14 26 28 2 3 18 66 13 10 12 7 6 22 4 36 13 47 13 14 19 19 19 9 4 49 14 56 7 12 12 22 22 15 6 26 16 44 5 6 45 32 22 13 5 36 34 17 4 12 1 14 20 17 10 27 6 29 13 49 0 26 39 1 2 14 8 14 32 1 35 3 47 6 4 25 18 60 22 8 35 3 14 22 5 25 11 48 16 26 0 4 98 30 53 7 36 13 33 24 16 17 31 41 59 9 72 13 36 13 20 27 14 27 13 18 68 1 28 0 3 1 7 1 7 3 25 13 60 10 7 20 15 48 38 23 42 25 23 6 7 13 6 29 6 0 20 4 21 18 8 15 10 62 35 2 17 12 51 53 8 13 12 43 17 11 12 1 24 20 8 17 7 36 44 1 22 9 53 30 15 32 16 38 28 6 39 16 56 4 22
Manes.01G007800.v6.1 457 67 833 518 783 239 280 264 265 165 468 583 335 107 700 213 292 73 263 105 219 282 319 630 283 213 317 308 163 236 295 311 274 255 345 281 460 236 187 633 293 517 228 403 232 205 488 330 382 346 439 655 377 642 238 278 355 358 435 355 294 399 367 16 364 385 338 229 340 239 270 681 435 21 31 283 659 591 425 410 364 339 242 398 124 214 636 450 670 633 256 512 511 331 1 280 427 470 438 529 495 282 311 352 8 493 380 605 567 278 393 229 541 176 7 104 309 433 200 161 334 240 278 260 432 154 160 264 73 614 254 181 427 388 114 296 330 450 499 328 726 678 510 574 471 239 467 1050 633 11 536 453 591 523 580 937 339 703 530 452 318 414 457 407 293 353 227 466 4 382 575 400 347 485 377 566 316 460 454 1 445 582 1057 580 922 515 395 572 453 773 594 665 249 561 558 1176 741 681 580 673 693 551 377 841 183 718 808 348 622 489 458 694 490 609 518 748 284 422 55 574 353 475 547 439 389 497 15 314 9 520 595 665 385 181 269 356 412 267 184 330 290 243 436 420 499 299 253 196 319 433 460 227 337 360 539 346 5 289 339 352 226 280 297 361 399 373 561 413 361 641 722 320 338 537 424 412 604 4 133 603 528 729 427 508 350 941 444 605 599 745 378 721 574 427 439 691 243 569 332 385 559 492 255 315 252 326 341 281 215 351 299 390 458 302 276 411 306 363 316 628 347 219 311 338 346 352 232 347 229 263 317 310 3 330 624 317 479 361 163 491 361 10 275 187 299 289 468 396 327 436 177 583 389 250 310 379 263 594 346 402 311 470 285 278 567 468 372 329 333 507 484 354 399 424 226 892 563 754 615 417 570 771 669 719 599 1141 393 562 433 365 316 10 562 77 488 18 561 655 535 315 591 409 330 229 340 656 267 838 414 413 255 499 558 485 282 357 480 292 294 274 983 596 268 485 497 381 244 526 307 204 439 480 964 723 293 327 478 672 446 368 714 311 448 272 284 696 249 436 59 503 492 490 645 467 328 413 413 1181 515 350 459 313 525 322 518 291 468 452 432 518 304 497 724 580 515 330 516 111 659 295 416 719 402 567 329 239 5 711 333 558 324 470 362 522 415 381 404 317 286 242 286 408 848 271 727 323 330 356 522 530 364 375 290 490 300 203 582 354 330 468 378 255 414 420 262 412 497 569 192 363 250 336 629 514 352 334 284 212 343 333 242 580 369 492 783 309 501 361 264 347 150 433 541 974 270 409 1672 613 566 434 286 522 1770 813 764 632 432 606 710 631 431 313 25 402 771 497 298 166 191 302 283 332 391 351 283 477 214 275 551 498 273 297 596 439 414 655 273 408 311 360 526 131 536 544 383 151 273 613 330 587 332 246 449 397 410 413 318 9 619 732 684 355 468 470 513 442 155 16 305 203 15 231 629 379 423 318 70 792 21 416 278 399 665 519 579 360 256 740 581 335 173 281 525 435 498 236 386 9 349 743 401 589 248 612 754 844 310 410 450 559 500 613 243 448 477 479 377 365 436 510 634 414 430 543 518 389 7 372 9 643 22 528 267 528 428 398 482 346 322 258 451 568 323 564 243 246 660 185 698 563 558 427 469 325 502 302 708 145 535 407 376 309 194 343 248 469 627 391 360 528 228 369 351 495 10 391 328 325 413 441 275 456 366 476 439 176 149 498 660 416 149 509 419 669 274 872 608 479
Manes.01G007900.v6.1 4 3 24 6 12 9 10 12 9 2 6 6 4 7 7 4 5 2 5 2 9 7 15 5 4 2 5 3 1 8 1 3 10 5 4 8 2 6 4 6 5 24 13 1 2 2 11 7 7 0 7 14 13 6 3 3 8 10 2 1 0 6 7 0 3 8 5 6 5 7 2 22 22 0 1 2 20 11 6 2 5 12 6 15 5 2 9 5 17 6 1 10 15 11 0 1 14 12 24 11 14 16 13 16 0 7 12 12 15 3 5 5 10 2 1 1 22 5 21 14 3 12 13 3 16 3 1 10 3 9 2 1 3 19 2 2 3 12 12 15 10 10 17 24 7 6 7 19 36 2 6 4 11 17 11 12 11 3 10 9 7 11 8 26 12 11 0 16 0 6 3 7 10 22 9 8 9 19 12 0 8 9 15 30 14 8 8 11 5 10 12 23 5 12 50 21 17 7 15 58 21 27 8 17 15 35 27 4 24 22 14 35 3 16 23 13 18 14 6 36 13 10 6 16 42 12 0 1 0 38 25 22 7 10 43 20 25 15 7 39 13 17 41 12 38 16 22 8 7 27 13 21 8 25 57 14 0 12 14 23 16 14 10 21 26 15 37 14 24 25 33 13 14 21 28 14 26 0 4 9 24 8 18 8 33 19 9 12 11 12 18 34 22 16 21 33 7 51 9 21 30 24 9 7 25 32 32 14 6 28 36 50 48 11 24 33 34 19 3 26 19 7 19 16 23 33 17 12 9 19 22 3 0 9 25 21 28 23 7 25 18 0 21 9 20 33 17 17 8 14 11 34 20 13 20 31 16 5 16 35 23 20 2 7 26 38 14 46 7 24 32 27 26 14 5 5 20 20 13 13 10 31 17 24 21 19 14 6 33 12 25 1 26 1 12 0 24 19 13 6 17 10 13 11 4 15 11 22 31 9 5 36 9 16 13 30 26 6 15 14 14 23 14 19 24 26 30 22 32 7 2 23 27 31 4 16 25 24 19 12 18 15 23 15 10 49 13 12 0 8 24 32 14 7 7 27 22 23 11 1 9 20 19 19 11 16 32 38 22 51 7 13 16 18 15 9 20 0 21 15 8 10 3 10 14 1 0 26 15 17 12 22 27 18 9 3 11 18 15 3 3 2 17 15 14 6 3 9 11 11 13 11 30 30 5 3 16 22 8 7 7 12 23 16 15 12 21 13 18 12 6 18 12 12 14 9 30 17 19 10 12 18 28 24 27 8 19 19 20 9 3 22 41 10 0 6 67 35 20 12 7 14 58 19 9 23 1 6 8 13 5 7 0 14 19 0 8 13 7 7 7 5 10 14 8 8 2 3 17 19 6 2 13 8 16 4 7 10 8 3 14 3 11 23 7 1 2 6 9 5 13 0 6 11 3 8 5 0 6 9 12 10 9 19 4 13 0 1 1 4 1 5 20 5 2 4 2 6 1 7 1 0 9 21 9 2 10 15 15 2 3 2 5 7 11 4 1 0 12 30 3 10 7 10 16 21 5 11 16 26 2 13 1 4 15 17 10 3 16 21 17 35 2 12 29 6 0 5 0 9 1 24 8 9 25 18 18 7 8 5 7 12 7 7 21 5 10 3 13 13 12 3 14 11 22 1 13 3 4 24 10 9 10 24 7 11 11 20 22 18 16 20 17 3 0 13 7 8 11 14 15 27 5 22 22 5 0 4 7 23 14 6 9 27 13 16 21 2
Manes.01G008000.v6.1 60 4 49 95 69 53 32 53 49 25 67 51 32 10 52 58 48 14 22 5 27 24 30 76 26 14 42 47 10 27 31 22 35 49 47 56 50 31 17 41 48 67 17 18 37 36 51 54 48 36 66 43 29 81 24 36 33 36 51 39 15 54 37 0 25 48 25 26 53 45 49 59 25 1 9 62 66 92 42 46 29 31 29 72 18 22 36 42 64 57 42 64 43 62 1 32 63 133 78 104 98 78 56 46 2 67 47 83 126 45 59 51 67 18 2 9 106 60 51 24 63 92 81 33 111 76 46 78 7 56 48 47 96 83 28 59 72 72 85 81 88 258 80 48 36 31 90 81 57 0 63 83 76 55 71 73 39 76 88 155 61 103 43 35 84 52 31 53 1 76 65 68 47 61 63 55 52 62 54 1 35 95 94 92 100 55 72 96 26 104 35 42 106 54 132 113 110 185 78 137 65 65 94 64 19 95 105 137 79 45 55 98 119 59 87 65 74 199 16 139 51 100 106 62 92 58 1 55 6 95 94 93 213 19 100 80 93 60 38 81 42 52 177 94 139 104 46 94 68 77 46 26 53 67 115 66 7 82 36 87 50 62 60 61 129 68 56 65 47 67 96 52 75 52 91 59 68 0 21 69 85 67 51 134 50 109 121 151 111 56 58 73 53 79 60 93 12 117 83 96 108 75 44 64 56 44 48 23 40 37 62 127 90 76 42 123 44 74 68 45 63 22 69 119 81 106 71 68 79 43 96 56 0 66 36 119 96 80 66 70 89 10 60 68 37 70 72 51 104 127 39 77 67 174 43 116 38 98 102 64 63 125 25 184 106 107 62 84 86 54 76 70 85 45 49 85 101 85 152 112 55 79 121 113 120 116 82 78 48 71 56 1 97 5 173 0 134 78 53 51 72 46 39 40 119 68 44 77 73 100 23 38 74 134 52 71 72 68 45 37 66 102 9 71 233 87 114 91 84 45 55 107 106 113 74 63 101 66 49 113 77 29 73 71 94 91 27 67 12 133 63 61 83 47 120 88 107 170 104 103 48 40 85 55 174 45 48 81 51 197 61 77 112 71 67 88 66 11 103 42 40 99 27 112 67 40 1 73 55 53 25 46 50 64 58 33 72 24 72 47 56 55 132 22 86 56 45 38 107 94 62 41 41 77 36 75 85 61 67 49 145 50 91 74 39 80 59 74 62 55 60 60 87 57 27 73 44 17 66 42 73 72 38 84 66 32 47 46 39 44 34 47 71 76 25 52 165 93 30 71 53 56 174 74 61 54 42 38 91 38 42 36 1 28 85 40 36 23 17 21 20 40 54 38 69 24 13 10 47 36 26 51 52 34 54 54 39 13 29 34 79 31 34 85 33 24 39 47 34 23 42 49 38 81 46 42 46 2 44 73 86 35 21 103 22 44 12 3 35 39 1 14 42 33 22 38 1 29 4 47 24 73 29 46 57 25 34 52 53 21 10 45 49 44 51 20 56 0 29 166 20 49 23 54 74 56 30 57 14 64 32 89 21 24 38 52 61 69 42 83 60 21 72 73 53 21 1 38 2 41 0 33 42 14 28 87 51 41 23 17 58 28 94 47 72 34 33 37 34 40 34 71 44 16 90 106 53 19 32 31 60 50 31 33 38 26 65 42 28 68 61 23 70 57 1 35 35 44 37 58 35 73 49 36 69 41 15 52 69 45 39 65 59 37 53 57 53 28
Manes.01G008100.v6.1 0 0 0 0 0 0 0 0 0 0 0 0 0 0 1 0 0 0 0 0 0 0 0 0 1 0 0 0 0 0 0 0 0 0 0 0 0 0 0 1 0 0 0 0 1 0 0 0 0 1 0 0 0 0 3 0 0 0 0 0 0 0 0 0 0 0 0 0 0 0 0 0 0 0 0 0 0 0 0 11 0 0 0 0 0 0 0 0 0 0 0 0 0 1 0 0 0 0 0 0 0 0 0 0 0 0 0 0 0 0 1 0 0 0 0 0 0 0 0 0 0 0 0 0 0 0 0 0 0 0 0 0 0 0 0 0 0 0 0 0 0 0 0 0 0 4 0 0 0 0 0 0 0 0 0 0 0 0 0 0 0 0 0 0 0 1 0 0 0 0 0 0 0 0 0 0 0 0 0 0 4 0 0 0 0 1 0 0 0 0 4 0 0 0 0 0 0 0 0 0 0 2 0 0 1 0 0 0 0 0 0 1 0 0 0 0 1 0 0 0 0 0 0 0 0 0 0 0 0 0 0 0 0 0 0 0 2 0 0 0 0 0 0 0 0 0 0 0 0 0 0 0 0 0 0 0 0 0 0 0 0 0 0 0 0 0 0 0 0 0 0 0 0 0 0 0 4 0 0 0 0 0 0 0 0 0 0 1 0 0 0 0 0 1 0 0 0 0 0 0 0 0 0 0 0 0 0 1 0 0 0 0 0 0 0 0 0 0 0 0 0 0 0 1 0 0 0 0 0 0 0 0 0 0 0 0 0 3 0 0 0 0 0 0 0 0 0 0 0 0 0 0 0 0 0 0 0 0 0 0 0 0 0 0 0 0 0 0 0 0 0 0 0 0 0 0 0 0 2 0 0 0 0 0 0 0 0 0 2 0 0 0 0 0 0 0 0 0 1 0 0 0 3 0 0 0 0 0 3 0 0 0 0 2 0 0 0 0 1 0 0 0 0 0 0 0 0 0 0 0 0 0 0 0 0 0 0 0 1 0 0 0 0 0 0 0 0 0 0 0 0 0 0 2 0 0 0 0 2 0 0 0 0 3 0 0 0 0 0 0 0 0 0 0 3 0 0 0 0 0 0 0 0 1 0 0 0 0 0 0 0 0 0 0 0 0 0 0 0 0 0 0 0 0 0 0 0 0 0 0 0 0 0 0 0 0 0 0 0 1 0 0 0 0 1 0 0 0 0 0 0 0 0 0 0 0 0 0 0 0 0 0 0 0 0 0 0 0 0 0 0 0 0 0 0 0 0 0 0 1 0 0 0 0 0 0 0 0 0 0 0 0 0 0 0 1 0 0 0 0 0 0 0 0 0 1 0 0 1 0 0 0 0 0 2 4 0 0 0 0 0 0 0 0 0 0 0 0 0 2 0 0 0 0 0 0 0 0 0 0 0 0 0 0 0 1 0 0 0 0 0 0 0 0 0 0 0 0 0 0 0 0 0 0 0 6 0 0 0 0 0 0 0 0 0 0 0 0 4 0 0 0 0 0 0 0 0 0 0 0 0 0 0 0 0 0 2 0 0 0 0 0 0 0 0 0 0 0 0 0 0 0 0 0 1 0 0 0 0 0 0 0 0 0 0 0 0 0 0 0 0 0 0 0 0 0 0 0 0 0 0 0 0 0 0 0 0 0 0 0 0 0 2 0 0 0 0 0 0 0 0 0 0 0 0 0 0 0 0 0 0 2 0 0 0 0 0 0
Manes.01G008200.v6.1 0 0 0 0 1 0 0 0 0 0 0 0 0 0 0 0 0 0 0 0 0 1 0 0 0 1 0 0 0 0 0 0 1 0 0 0 0 0 0 0 0 0 0 2 0 0 0 0 0 0 0 0 0 0 0 0 1 0 0 0 0 0 0 0 0 0 0 0 0 0 0 0 0 0 0 0 1 0 0 0 1 0 0 1 1 0 0 0 0 0 0 0 0 0 0 0 0 0 0 1 1 1 1 0 0 0 0 1 0 0 0 0 0 0 0 0 0 3 0 0 0 0 0 0 0 0 0 0 0 0 1 0 0 1 0 0 0 0 1 1 1 0 0 0 0 1 0 0 0 0 0 0 0 0 0 0 0 0 0 0 0 0 0 0 2 0 0 0 0 0 0 0 1 0 0 0 0 0 1 0 0 0 0 1 0 0 0 0 0 0 0 0 0 1 0 0 0 0 0 0 0 0 1 0 0 1 1 0 2 2 0 2 2 1 1 0 1 0 0 0 0 0 0 0 0 3 0 1 0 1 0 2 3 0 0 0 0 0 1 1 0 0 0 0 1 0 0 0 1 1 0 1 0 0 1 2 0 0 0 1 0 0 0 0 0 0 1 0 0 2 0 2 0 3 0 0 0 0 0 0 0 0 5 2 0 0 1 4 1 0 2 0 0 1 2 1 0 2 1 1 1 0 1 0 0 2 0 1 0 0 2 1 1 0 0 0 0 1 1 1 0 0 0 3 0 1 1 0 1 0 0 1 0 1 0 0 0 1 0 0 0 0 1 1 0 1 0 0 1 2 1 1 0 1 1 3 0 0 1 1 0 0 0 0 0 2 1 0 2 0 0 0 1 0 0 0 3 4 1 2 0 2 4 2 1 1 0 0 1 0 1 0 0 0 0 0 0 0 0 2 3 0 0 3 2 0 1 1 5 2 0 3 3 0 0 1 0 0 2 1 0 1 0 0 4 0 1 3 0 2 0 0 1 0 0 1 3 1 2 1 1 0 0 3 5 0 0 0 0 0 0 0 0 0 1 0 2 0 0 0 0 0 0 0 1 0 1 0 1 0 0 0 0 0 1 0 1 0 0 0 1 0 0 1 0 0 0 0 0 0 0 0 0 0 0 1 0 1 2 1 0 0 0 0 0 0 0 0 0 1 0 0 0 0 0 0 0 0 0 0 0 1 0 0 1 0 0 2 0 0 0 0 0 0 0 0 0 0 0 0 0 0 0 0 0 0 0 0 0 0 0 3 1 0 0 0 0 0 0 1 0 0 1 0 0 0 0 0 0 0 1 0 0 0 3 0 0 0 1 0 0 0 1 0 0 0 0 0 0 0 0 0 0 0 0 0 0 0 0 0 0 0 3 0 0 0 0 1 0 0 0 0 0 2 0 0 0 0 0 0 0 0 0 0 0 0 0 0 0 0 0 0 0 0 2 0 0 1 0 0 0 0 2 0 0 0 0 0 0 0 0 0 1 0 0 0 0 0 0 0 0 0 0 1 0 0 0 0 0 0 0 0 0 1 0 0 0 0 0 0 0 0 0 0 0 0 0 0 0 0 0 0 0 0 2 0 0 0 0 0 0 0 0 0 0 1 1 0 2 0 0 0 0 0 0 1 1 0 0 1 0 0 0 0 0 0 0 0 1 0 0 0 0 0 0 0 0 0 0 1 2 1 0 2 0 0 1 0 1 0 0 0 0 0 0 0 0 0
Manes.01G008300.v6.1 3 0 0 0 0 2 0 0 0 0 1 1 0 0 0 1 0 0 0 0 0 4 0 0 0 0 0 0 0 0 0 1 1 0 0 1 1 0 0 0 2 0 0 1 0 1 0 0 0 0 2 0 1 1 0 0 2 3 0 0 0 0 0 0 1 1 1 1 0 0 1 2 0 0 0 0 0 1 0 0 0 0 1 4 0 2 0 1 0 0 1 2 0 0 0 0 4 0 1 0 1 0 0 0 0 0 1 1 0 1 3 1 2 1 0 0 1 0 0 3 0 1 0 0 4 0 1 0 0 0 0 0 0 1 0 0 0 0 0 0 2 4 1 2 4 0 1 1 2 0 0 0 0 0 0 0 0 5 0 2 1 1 1 0 0 0 0 1 0 0 0 2 1 1 1 0 2 0 1 0 2 1 0 0 0 2 3 0 0 0 0 2 1 1 0 0 1 1 0 1 2 0 2 1 0 0 0 2 1 1 0 2 3 1 1 1 1 0 0 2 2 1 0 0 0 2 0 0 0 0 0 0 0 0 2 0 1 1 1 1 2 0 5 0 0 1 0 2 0 1 0 1 1 0 2 0 0 0 1 2 0 0 3 0 0 0 0 0 1 2 0 1 0 0 1 2 0 0 0 4 2 1 0 10 3 0 3 0 3 0 4 1 0 1 4 6 6 1 2 0 1 1 0 0 2 3 0 0 0 0 0 0 2 2 0 1 0 1 0 3 0 4 4 1 2 0 0 2 0 0 2 0 0 2 0 1 0 0 0 0 0 0 1 1 0 0 0 2 4 3 3 0 0 0 0 1 12 3 0 1 2 2 0 1 2 4 1 4 0 0 2 1 2 0 2 0 0 0 1 5 0 1 0 1 5 0 1 0 0 2 0 0 0 0 0 0 2 2 0 1 1 1 0 4 4 6 0 1 0 0 1 0 1 0 0 1 0 0 0 1 2 3 0 0 3 4 4 0 0 0 2 3 4 0 3 0 0 0 1 0 1 2 1 2 5 2 1 1 0 1 0 5 0 0 1 0 4 2 3 1 1 1 7 1 2 1 2 8 1 0 0 1 2 0 0 5 3 0 0 0 1 2 1 1 0 1 0 0 2 1 0 0 1 0 0 0 1 0 2 0 2 0 0 0 0 0 1 1 0 0 2 1 1 3 1 0 1 2 1 0 3 0 1 0 1 1 2 2 0 1 2 0 3 0 0 0 0 0 5 0 1 2 0 1 0 3 1 0 0 0 0 2 1 3 0 0 1 3 0 0 1 0 1 0 0 0 2 0 1 4 0 1 0 0 0 0 3 0 1 0 0 2 0 0 0 1 2 0 0 0 0 0 1 0 7 0 0 2 2 1 7 0 1 3 0 0 1 1 1 0 0 1 0 0 0 0 1 0 0 0 0 0 2 3 2 0 0 0 0 0 0 1 0 0 1 1 0 0 0 1 0 1 2 0 0 0 0 3 2 0 0 5 1 0 0 1 0 0 0 0 4 0 0 0 0 0 3 0 3 0 0 0 3 0 0 0 0 2 0 1 0 0 0 0 0 0 0 0 0 0 0 0 0 2 0 2 0 2 0 1 0 6 1 1 0 0 1 1 1 2 0 0 1 0 1 0 1 0 0 0 0 0 1 0 0 0 0 0 0 2 0 1 1 0 0 0 0 1 0 2 1 0 1 0 0 0 1 0 1 1 2 0 0 0 0 2 0 2
Manes.01G008400.v6.1 0 0 2 0 0 0 0 0 0 0 0 0 1 0 0 0 0 0 0 0 2 1 0 0 0 0 0 0 0 4 0 0 0 0 0 0 0 0 0 0 3 1 0 0 0 0 1 0 0 0 0 0 1 0 0 2 1 0 0 0 0 2 0 0 0 0 0 0 2 5 0 2 0 0 0 0 4 0 0 0 0 0 0 0 0 1 0 0 0 0 0 2 0 2 0 0 1 0 2 0 1 0 0 2 0 1 0 3 2 2 2 0 2 0 0 0 0 0 0 0 1 0 2 0 0 2 0 4 0 0 0 1 0 0 0 0 0 0 0 1 0 0 1 2 0 0 0 0 0 0 0 0 0 0 0 0 1 3 5 1 1 0 3 0 4 4 0 1 0 2 0 0 0 3 0 2 0 3 0 0 0 0 0 0 0 0 0 0 0 0 0 0 1 0 2 0 0 0 0 0 0 0 0 0 0 7 0 2 3 1 0 0 0 1 0 0 1 1 0 1 0 0 0 2 0 0 0 0 0 0 2 1 2 0 2 0 1 1 0 1 0 0 0 0 1 1 0 0 1 0 1 0 0 0 0 0 0 1 0 1 2 1 1 0 1 1 0 0 0 1 1 0 0 0 2 0 0 0 0 0 0 1 1 2 5 2 0 0 1 0 0 0 0 1 0 0 0 0 0 0 2 0 0 3 4 0 3 0 0 1 1 4 2 1 0 1 0 0 2 3 1 2 2 4 1 3 3 5 2 0 1 2 0 0 5 0 0 0 1 0 0 0 1 0 0 0 2 0 1 1 0 0 0 0 2 0 0 0 2 0 0 1 0 4 2 1 1 1 0 5 1 3 1 1 0 3 2 2 0 0 0 0 0 0 3 2 1 0 1 0 0 0 1 0 2 0 0 0 0 2 2 2 0 0 0 0 0 0 0 1 0 2 4 2 1 1 0 0 0 0 2 1 0 0 5 1 3 2 0 0 4 0 0 3 2 2 1 8 0 0 1 12 7 0 1 0 0 2 0 0 3 5 1 0 1 10 2 1 0 3 1 0 5 0 3 0 0 4 5 1 0 1 2 0 1 1 1 0 0 7 1 0 0 0 0 0 0 0 0 0 0 1 1 1 2 0 0 0 0 0 0 1 0 0 0 0 0 0 0 0 0 0 0 0 1 2 0 3 1 0 0 4 3 2 0 1 1 1 0 0 0 1 0 0 0 0 2 0 2 0 1 0 1 4 0 4 0 1 1 0 1 0 2 0 0 0 2 0 0 0 0 0 0 1 0 1 0 0 1 0 0 0 0 0 0 0 0 0 0 0 0 1 0 1 0 0 0 1 0 0 0 0 0 1 0 0 0 0 0 0 0 0 0 0 0 0 3 3 0 0 0 0 0 0 0 0 0 0 0 0 0 1 0 1 0 3 0 0 0 0 0 0 0 0 0 0 0 0 0 0 0 0 0 0 0 0 0 0 0 0 0 0 0 1 2 0 0 0 0 0 0 0 0 0 0 0 0 0 0 0 0 0 0 0 4 0 0 0 0 0 0 0 0 0 7 1 0 0 0 0 0 1 0 0 1 0 1 0 2 0 0 0 2 0 0 0 0 0 0 0 0 0 1 0 0 2 0 0 8 1 0 0 0 3 0 0 0 0 0 1 0 0 0 0 0 0 0 1 0 0 0 0 0 0 0 0 0 0 1 0 0 0 0 0 0 0 0 0
Manes.01G008500.v6.1 26 3 37 19 70 9 14 16 6 6 20 15 20 0 20 8 12 3 13 7 12 23 26 28 19 16 17 5 5 10 8 7 10 15 5 9 15 13 12 18 14 22 15 8 15 11 13 10 13 9 7 36 14 18 14 11 26 25 18 15 25 24 21 0 9 4 7 11 28 15 11 19 25 0 0 10 13 7 12 19 1 30 23 26 6 12 26 32 30 20 12 26 32 16 0 20 30 22 33 24 39 14 16 23 2 14 39 36 18 20 16 16 30 10 0 5 14 22 19 20 8 14 14 3 22 6 6 7 3 23 18 8 20 22 1 9 18 27 20 17 9 29 23 38 14 8 13 24 43 1 19 10 23 29 13 27 30 27 23 14 17 24 29 46 19 36 3 21 0 12 14 37 13 35 9 25 27 32 28 0 31 32 33 44 40 22 31 25 20 55 18 23 15 21 43 63 25 37 51 76 44 55 28 58 22 53 73 22 23 36 26 39 25 12 26 32 8 18 1 40 22 26 19 15 19 38 1 22 2 52 59 32 17 24 42 35 44 23 10 39 27 27 32 23 20 24 15 12 21 26 28 25 18 28 33 32 3 9 17 18 28 15 14 25 22 25 39 21 18 24 27 15 13 39 32 27 53 0 9 13 37 30 28 25 18 34 34 13 47 47 32 40 21 21 19 43 20 35 19 33 24 37 12 14 19 18 18 31 11 23 54 42 49 52 22 42 19 13 18 7 16 16 27 21 29 39 19 16 18 18 16 28 0 24 23 28 34 34 6 12 8 0 17 9 27 22 36 34 39 32 9 40 34 22 15 22 6 15 20 21 33 52 9 19 14 22 35 29 23 36 38 28 32 24 18 36 48 34 29 22 24 45 51 48 36 60 21 25 37 14 29 0 59 0 42 0 32 36 16 17 31 30 34 30 22 18 13 51 27 42 19 43 13 30 9 19 29 22 31 18 42 43 14 45 29 10 21 35 25 20 16 47 63 33 30 18 32 29 44 38 28 14 45 19 24 61 18 32 0 26 18 27 26 18 27 64 31 35 20 25 22 20 65 13 44 11 38 37 36 25 14 23 34 28 29 14 21 9 23 48 18 39 10 39 19 6 0 17 14 26 22 16 22 33 12 20 11 25 31 2 11 9 23 15 14 10 7 12 10 10 20 22 24 23 14 10 12 35 26 28 14 18 34 21 21 24 48 33 11 20 10 18 22 23 20 12 25 25 34 37 10 25 33 41 41 13 27 14 24 13 1 23 40 48 19 4 42 40 7 12 17 12 104 30 20 26 14 30 39 26 16 9 0 28 62 11 15 23 10 25 36 13 17 11 14 21 4 19 24 21 8 19 18 6 45 21 14 9 28 21 14 4 30 32 30 7 10 39 27 31 20 23 25 45 20 9 6 0 36 22 15 24 36 26 27 28 17 2 17 13 1 8 23 19 18 3 3 24 1 20 16 8 40 22 18 9 8 23 12 11 13 9 26 6 17 19 11 1 11 38 29 33 12 23 36 59 18 8 16 24 30 19 11 60 28 18 8 16 30 23 59 12 28 36 33 23 0 9 0 15 1 18 8 22 24 19 11 22 17 15 14 27 7 16 13 8 21 15 23 22 17 8 10 4 26 16 19 4 13 36 9 22 7 35 1 44 32 23 7 14 16 30 26 14 0 12 8 6 21 32 22 36 26 17 29 52 10 20 29 41 19 22 8 20 10 54 43 23
Manes.01G008600.v6.1 33 6 34 21 20 65 14 20 16 14 34 6 13 0 26 61 15 2 14 6 19 17 8 5 21 4 7 0 2 7 7 20 20 28 14 34 17 11 7 18 24 19 7 1 7 100 21 23 7 15 80 37 21 22 25 42 21 15 7 14 19 14 8 0 7 40 9 14 26 13 39 35 4 0 1 12 14 8 4 6 46 26 11 34 2 24 11 20 16 20 17 10 17 16 0 10 93 48 56 64 37 159 39 29 0 53 41 26 11 6 15 28 14 1 1 5 63 11 42 8 37 84 17 2 15 30 36 16 1 9 21 4 14 16 10 8 35 42 20 45 58 84 22 50 3 15 84 44 42 0 14 88 37 44 30 49 40 16 14 5 12 54 17 14 13 5 19 22 1 12 12 38 7 15 14 9 28 27 21 0 16 79 17 20 33 19 33 23 23 29 12 30 27 25 50 82 39 61 70 31 64 52 156 65 30 31 57 49 40 46 32 50 78 63 88 89 42 77 4 28 39 21 49 62 47 52 0 115 2 70 69 62 57 21 27 37 48 39 14 21 14 15 109 12 40 34 7 86 24 61 36 24 128 34 50 88 0 55 17 18 21 13 73 35 24 27 13 45 48 36 15 30 74 43 45 23 28 1 11 48 34 40 43 260 41 34 33 89 316 44 22 52 49 120 65 130 6 56 132 53 46 43 14 16 43 26 70 57 12 31 22 9 22 168 53 64 49 30 107 54 23 41 57 49 27 29 10 13 219 41 58 34 1 134 62 56 47 55 29 23 25 3 68 125 41 58 52 102 129 97 25 30 39 80 49 49 38 36 84 28 58 58 19 83 63 63 63 45 114 45 69 49 60 50 18 30 25 17 36 341 47 39 150 53 59 67 15 12 47 130 47 2 72 0 247 1 54 148 21 14 39 35 15 32 220 42 90 46 100 52 5 25 39 30 85 57 80 26 95 70 73 133 12 53 152 30 43 40 30 64 72 124 27 56 40 25 22 36 15 75 30 41 7 29 217 95 10 36 0 170 40 100 21 65 176 65 93 42 29 50 19 20 18 8 182 17 41 48 55 31 46 25 18 22 18 28 16 2 22 34 122 53 6 29 12 38 0 27 21 14 141 30 42 27 18 130 72 102 40 32 32 10 22 14 26 77 15 32 22 22 94 32 32 45 59 41 26 30 16 29 28 17 11 7 10 13 26 20 4 15 167 49 56 24 49 51 53 55 15 22 90 42 31 24 39 69 32 21 26 15 15 18 29 22 5 33 41 34 24 25 106 36 78 41 28 25 54 51 29 20 18 42 2 34 34 38 53 11 3 27 20 89 18 9 6 27 23 5 56 13 11 26 18 9 11 32 20 15 7 13 14 25 24 20 14 3 39 13 8 18 15 55 49 33 21 30 81 0 26 25 29 20 14 15 9 12 4 1 6 5 0 68 32 13 22 9 3 11 1 37 6 22 36 15 17 10 43 34 17 11 6 41 26 11 4 7 39 0 9 8 4 23 62 23 45 35 9 129 15 47 10 39 25 15 19 44 24 205 104 58 45 67 32 14 4 2 0 46 0 31 3 38 18 17 29 23 15 60 6 9 18 26 55 26 26 28 51 135 40 96 32 16 130 15 31 19 12 23 40 59 21 12 74 93 5 63 42 42 28 19 8 46 25 17 1 17 13 91 21 24 43 19 165 54 43 14 12 74 18 27 8 14 127 68 20 37 34 20
Manes.01G008700.v6.1 0 0 0 0 0 0 1 0 0 0 0 0 0 0 0 0 0 0 0 0 0 0 0 0 0 0 0 0 0 0 0 0 0 0 0 0 0 0 0 0 0 0 0 0 0 0 0 0 0 0 0 0 0 0 0 0 0 2 0 0 0 0 0 0 0 0 0 0 0 0 0 0 0 0 0 0 0 0 0 0 0 0 0 0 0 0 0 0 0 0 0 0 0 0 0 0 0 0 0 0 0 0 0 0 0 0 0 0 0 0 0 0 0 0 0 0 0 0 0 0 0 0 0 0 0 0 0 0 0 0 0 0 0 0 0 0 0 0 0 0 0 0 0 0 0 0 0 0 1 0 0 0 1 0 0 0 0 0 0 0 0 0 0 0 0 0 0 0 0 0 0 0 0 1 0 0 0 0 0 0 0 0 0 0 0 0 0 0 0 0 0 0 0 0 0 0 1 0 0 0 0 0 0 0 0 0 0 0 0 1 0 0 1 0 0 0 0 0 0 0 0 1 0 0 1 0 0 0 0 1 1 0 0 0 1 0 0 0 0 0 0 0 1 0 2 1 0 0 0 0 0 0 0 2 0 0 0 0 0 0 0 0 0 0 0 0 0 0 0 0 0 0 0 0 0 0 0 0 0 1 0 0 0 0 0 0 0 0 2 2 0 0 0 0 0 0 0 1 0 0 0 0 0 0 0 0 0 0 1 0 0 0 0 0 0 0 0 2 0 0 0 0 0 0 0 0 0 0 0 1 0 0 0 0 0 0 0 0 0 0 1 0 0 0 0 1 0 0 0 0 0 0 0 0 0 0 0 0 0 0 0 0 0 1 0 0 0 0 0 0 1 0 0 0 0 0 0 0 0 0 0 0 0 1 0 0 0 0 0 0 0 0 0 0 1 0 0 0 0 0 0 0 0 0 0 0 0 3 1 0 0 0 0 1 1 0 0 0 0 0 0 0 0 0 0 0 0 0 0 0 0 0 0 0 0 0 0 0 0 0 0 0 0 0 0 0 0 0 0 0 0 0 0 0 0 0 0 1 0 1 0 0 0 0 0 0 1 0 0 1 0 0 0 0 0 0 0 0 0 0 0 0 0 2 0 0 0 0 0 0 1 0 0 0 0 1 1 1 0 0 0 0 0 0 0 0 0 0 0 0 1 0 0 2 0 0 0 0 1 0 0 0 0 0 0 0 0 0 0 0 0 0 0 0 0 0 0 0 0 0 0 0 0 0 0 0 0 0 0 0 0 0 1 0 0 0 0 0 0 0 0 1 0 0 0 0 0 0 0 0 0 0 0 0 0 0 0 0 0 1 0 0 0 0 0 0 0 0 0 0 0 0 0 0 0 0 0 0 0 0 0 0 0 1 0 0 0 1 0 0 0 0 0 0 0 0 0 0 0 0 0 0 0 0 0 0 0 0 0 0 0 0 0 0 0 0 0 0 0 0 0 0 0 0 0 0 0 0 0 0 0 0 0 0 0 0 0 0 0 0 0 0 0 0 0 0 0 0 0 0 0 0 0 0 0 0 0 0 0 0 0 0 0 0 0 0 0 1 0 0 0 0 0 0 0 0 0 0 0 0 0 0 0 0 0 0 0 0 0 0 0 0 3 0 0 0 0 0 0 0 0 0 0 0 0 0 0 0 0 0 0 0 0 0 0 0 0 1 0 0 0 0 0 0 0 0 0 0 0 0 0 0 0 0 0 0 0 0
Manes.01G008800.v6.1 824 102 842 210 200 352 123 429 77 38 745 553 441 44 190 281 284 44 100 37 214 97 264 221 107 332 268 135 68 131 334 237 272 182 95 703 362 232 181 220 333 247 168 28 84 269 474 259 181 40 473 782 426 249 42 502 953 483 162 81 87 269 309 2 57 435 409 184 212 92 374 898 294 8 17 358 414 302 35 124 280 491 451 281 62 397 693 417 219 153 340 358 310 147 7 186 927 339 860 636 63 629 384 543 10 102 898 539 430 70 74 388 311 239 4 33 348 303 195 84 121 284 390 165 248 58 75 130 29 80 105 37 480 422 68 65 123 498 324 135 205 895 323 580 205 220 148 571 582 15 79 575 331 517 165 420 465 213 448 134 57 265 391 430 64 96 42 362 4 141 66 241 185 459 215 109 52 273 319 2 262 705 424 575 272 232 571 467 150 718 52 528 126 388 761 214 39 147 724 815 83 106 427 311 205 107 47 141 411 438 78 66 203 350 361 600 281 137 57 476 252 174 293 264 228 207 11 95 26 669 218 573 201 93 333 110 132 304 223 273 136 110 680 638 507 221 136 284 449 504 256 155 551 696 452 255 7 213 243 172 99 77 267 736 288 198 174 419 784 390 194 141 370 609 278 245 180 2 78 393 496 174 110 156 272 581 62 64 481 338 480 163 83 293 279 592 40 219 159 141 368 126 56 118 147 226 164 144 154 346 436 164 246 120 213 268 201 64 94 110 225 76 154 100 173 246 43 125 503 594 234 166 2 165 893 282 292 164 60 382 189 8 113 72 500 340 146 181 163 405 235 122 78 134 171 506 160 134 118 486 428 162 52 241 358 428 189 167 188 235 477 129 68 110 373 627 945 204 157 1194 356 1805 564 81 692 1462 240 163 221 451 680 3 277 18 117 19 416 309 97 170 316 339 55 67 95 238 292 136 80 555 239 312 53 167 440 357 588 33 184 348 640 413 86 245 129 179 103 318 127 167 273 394 248 194 90 222 283 92 86 124 240 238 175 80 184 406 199 146 27 163 269 434 47 123 835 161 158 438 103 123 339 392 322 76 366 367 423 164 308 316 367 127 730 182 67 143 356 65 231 109 693 1058 378 102 85 84 2 353 68 95 323 436 249 245 111 521 218 457 306 10 63 136 210 183 161 403 79 340 129 67 437 438 245 101 109 192 473 333 87 50 347 206 432 115 193 256 162 419 49 59 248 281 349 205 105 356 275 324 34 42 393 972 391 205 131 310 769 406 191 74 104 484 308 296 48 644 1210 703 101 111 504 523 1972 254 80 295 373 159 260 129 84 257 14 255 96 25 781 142 376 55 34 234 354 338 140 115 115 231 189 129 42 268 353 217 50 21 234 143 214 32 217 143 147 395 199 69 374 365 422 80 32 293 243 362 189 76 301 3 444 212 60 291 202 304 68 59 79 8 152 77 1 222 368 285 93 178 47 99 23 183 72 225 187 365 186 156 268 268 309 19 119 97 161 207 87 34 64 9 218 78 149 302 289 494 377 213 71 140 285 602 49 102 348 230 210 171 71 308 527 309 91 91 306 312 368 99 5 83 7 181 6 91 199 297 224 195 118 283 285 218 232 228 175 219 170 57 119 272 242 274 245 24 374 324 328 167 208 75 308 382 195 147 158 303 184 177 324 383 420 214 89 213 118 281 3 161 138 530 392 622 116 250 275 784 380 64 96 427 435 486 23 65 253 303 194 211 90 119
Manes.01G008900.v6.1 61 17 159 89 153 23 33 45 35 26 65 69 64 16 93 45 43 17 50 13 42 32 64 109 63 39 70 22 36 52 36 19 54 44 32 31 41 48 23 32 35 84 48 99 28 29 60 33 78 49 45 68 38 79 35 35 69 47 56 32 36 48 70 1 60 68 52 40 60 55 42 109 82 3 3 32 80 99 71 81 40 40 49 55 31 71 114 66 133 135 53 54 68 42 0 60 74 40 62 43 68 42 29 54 3 43 59 58 61 64 78 36 54 41 1 11 46 53 40 40 46 45 47 30 85 26 20 22 2 80 15 51 59 51 3 40 46 45 46 71 29 93 52 68 60 53 64 62 82 4 50 42 46 62 55 53 93 58 59 36 51 66 42 76 43 56 25 45 0 64 42 51 43 77 43 59 53 41 50 1 91 66 66 116 126 41 53 54 67 66 58 75 41 57 223 140 64 69 45 169 70 60 46 71 44 79 90 44 67 147 72 133 32 62 52 91 47 63 11 71 61 54 43 45 108 75 1 32 2 83 101 41 45 21 82 37 67 58 30 51 60 43 84 51 53 53 26 32 23 70 50 26 34 40 72 52 0 37 36 52 33 32 50 42 78 58 50 42 56 73 99 54 41 43 66 52 75 2 29 54 54 63 66 57 42 91 49 81 44 59 36 105 32 38 35 56 45 62 37 29 71 72 33 42 39 68 88 34 45 53 62 79 98 45 28 81 55 32 29 56 34 44 46 41 55 64 31 53 26 41 33 65 1 23 49 47 47 37 23 36 33 0 43 24 40 48 64 57 40 37 37 69 68 35 47 45 98 61 72 39 67 49 26 53 56 68 102 50 42 67 68 58 41 65 21 85 100 109 104 63 50 118 71 57 44 112 30 92 129 35 32 0 73 1 43 15 74 104 58 33 73 51 84 24 32 62 22 103 62 65 39 87 104 89 28 46 58 53 50 41 73 102 47 55 47 23 40 55 43 20 53 25 119 50 31 27 78 108 95 48 74 32 132 25 16 98 32 82 38 57 60 52 94 75 48 32 54 107 81 46 62 44 89 55 53 38 39 64 57 88 39 43 73 70 79 61 41 10 71 50 39 57 44 62 48 17 0 64 34 44 74 41 103 62 47 36 33 46 47 8 24 39 48 39 68 29 58 46 62 79 48 35 45 113 43 31 112 81 53 27 55 68 97 93 57 34 126 64 32 33 25 55 48 60 77 28 56 80 103 39 26 47 60 73 85 60 109 69 60 65 35 60 107 112 44 55 180 83 83 52 31 53 238 90 80 69 65 67 67 99 103 50 3 66 144 32 63 40 83 43 61 30 63 84 57 98 32 26 119 74 40 34 75 45 104 53 50 34 110 58 77 29 82 45 101 28 60 78 59 92 28 36 85 124 44 54 49 3 111 53 51 104 122 55 113 75 46 1 73 60 3 30 44 83 59 59 4 105 5 78 48 84 85 101 97 44 77 73 82 97 34 40 67 64 83 59 54 0 85 115 71 100 31 77 121 108 57 55 50 92 137 94 34 109 100 78 58 50 51 60 176 57 67 85 100 79 3 46 1 35 1 61 38 63 62 56 53 58 34 73 61 70 60 70 42 37 61 45 83 103 79 28 64 57 73 25 150 11 40 52 62 79 27 42 34 97 51 46 43 46 51 58 59 93 5 50 44 56 57 40 36 89 40 58 60 108 36 52 64 81 59 66 45 49 57 83 69 89
Manes.01G009000.v6.1 53 5 80 134 127 49 51 36 45 14 45 36 30 18 95 46 85 4 48 6 42 31 33 114 56 13 63 70 24 68 21 84 39 75 32 44 74 30 28 64 49 105 38 39 30 25 40 42 47 62 46 89 47 144 33 41 82 53 58 35 5 48 30 0 9 17 40 43 92 61 37 117 21 2 1 51 88 79 38 51 9 39 14 72 7 14 68 52 97 50 19 99 72 88 0 52 28 86 39 88 70 34 45 41 3 98 34 84 58 28 48 24 63 10 2 15 67 80 60 40 95 46 57 9 88 38 8 45 3 78 56 22 59 57 18 38 39 54 47 88 125 148 72 106 28 24 48 74 112 1 74 49 68 80 90 135 49 71 53 89 47 82 53 50 52 83 21 90 1 64 66 36 37 81 42 51 19 72 36 0 78 87 148 105 141 77 58 98 21 175 37 69 69 131 186 217 127 102 103 99 128 124 101 186 34 119 157 64 133 157 66 125 88 114 141 156 80 104 11 163 128 105 64 105 159 97 6 47 1 95 142 143 97 38 77 104 83 53 73 76 71 62 91 64 56 95 60 33 52 83 98 80 47 76 86 121 1 63 77 43 119 118 51 146 83 129 158 41 64 92 88 74 67 89 88 120 121 1 12 78 43 71 72 82 80 75 165 125 55 102 27 61 79 59 58 70 15 75 63 103 68 100 45 39 54 38 94 73 29 76 45 88 94 67 44 61 60 69 60 52 65 13 51 76 70 93 52 62 50 73 86 76 1 46 90 54 82 68 41 71 65 5 69 65 112 90 100 141 91 102 27 100 82 57 92 70 82 118 96 47 46 93 51 94 126 83 151 108 83 87 66 128 105 101 37 209 131 66 144 81 107 73 136 101 161 138 69 128 99 77 99 5 173 5 85 13 86 192 66 77 96 64 52 63 133 92 58 100 212 93 56 104 122 126 87 109 107 75 83 32 112 183 24 70 79 87 56 154 92 51 89 82 97 144 58 53 76 75 60 50 73 78 40 72 47 136 34 81 27 103 67 92 78 119 79 102 105 115 97 80 59 35 132 81 102 65 77 133 81 162 34 87 64 119 121 68 83 7 144 66 38 121 19 104 36 34 0 83 69 71 79 102 87 113 97 38 64 57 120 39 66 106 98 80 124 91 66 65 154 79 66 101 56 62 41 61 123 161 53 103 76 102 90 57 74 63 84 97 22 82 56 90 63 65 55 52 91 53 72 90 60 93 99 112 132 47 103 60 54 72 21 65 83 102 17 56 206 95 85 92 49 73 198 133 87 73 45 80 96 111 93 52 5 68 194 85 43 51 21 48 47 37 62 28 64 80 41 32 107 59 51 32 50 35 101 88 45 53 73 67 71 22 130 94 66 15 30 65 34 59 55 43 76 86 70 68 55 3 80 79 83 73 107 54 63 85 29 0 31 40 0 20 68 40 66 45 9 104 5 71 62 46 47 24 103 34 37 96 46 45 27 47 66 65 93 53 80 0 32 161 12 108 37 99 186 124 51 106 45 107 59 84 28 59 107 161 143 55 170 81 80 110 94 97 83 73 2 63 2 130 4 125 48 77 67 81 83 58 83 51 56 171 34 89 74 53 90 57 97 114 61 92 63 66 115 51 69 29 106 76 76 64 31 152 19 147 118 58 59 108 123 67 70 148 2 80 77 12 71 37 69 53 43 149 84 128 15 123 91 87 121 89 74 123 39 111 133 70
Manes.01G009100.v6.1 73 15 131 223 305 93 9 158 49 23 225 69 175 45 352 67 25 16 73 21 55 32 132 205 52 71 93 124 98 37 63 60 40 118 62 53 42 143 70 71 59 29 59 104 77 69 40 142 75 113 108 102 51 147 46 55 70 158 101 297 93 87 252 4 119 53 40 65 116 75 60 132 187 7 10 55 95 263 125 186 82 36 237 282 103 29 84 339 209 146 67 83 280 176 3 103 115 60 28 77 120 48 31 58 2 137 85 108 344 93 83 60 47 112 5 35 134 51 122 19 59 82 44 122 172 52 86 20 35 73 22 38 68 152 35 134 58 45 177 116 11 154 100 59 191 114 105 52 57 11 158 57 57 57 132 115 68 60 197 63 144 193 68 77 148 64 39 44 2 182 80 143 70 127 124 356 87 59 169 0 294 133 133 421 312 136 80 211 52 342 143 55 54 41 96 290 282 97 25 287 171 54 46 46 20 334 164 58 139 70 230 245 51 93 169 124 41 47 21 241 107 58 63 61 177 147 3 38 8 137 204 96 64 10 122 104 118 56 43 143 29 43 53 66 134 37 33 159 54 135 66 24 54 66 142 21 1 131 28 106 23 76 129 73 126 41 42 70 66 274 402 22 43 46 143 75 93 3 85 99 171 262 154 170 55 294 202 203 92 205 97 238 242 220 105 166 187 423 123 48 189 106 101 269 96 106 107 48 37 47 62 393 110 304 66 117 59 76 292 97 97 75 34 446 116 185 139 415 75 45 188 85 0 138 57 87 106 65 59 57 88 14 47 62 49 43 378 58 57 56 37 112 108 71 50 76 91 414 58 68 94 99 169 70 43 88 223 98 144 26 209 215 110 76 101 39 198 560 211 71 237 333 208 280 214 251 150 369 214 89 63 7 169 39 263 15 118 242 89 155 141 250 247 122 127 96 115 278 162 150 56 160 350 382 79 69 142 138 39 128 147 369 91 114 467 95 160 595 134 130 75 167 490 446 290 66 208 301 242 208 153 75 95 89 178 168 44 121 31 227 111 57 342 129 46 152 177 312 99 367 158 62 546 226 281 48 136 158 142 535 134 87 371 469 265 196 225 88 760 96 88 81 215 293 349 82 2 173 233 82 42 80 93 179 184 91 195 41 84 71 50 17 25 18 137 85 45 126 414 123 172 93 81 162 69 82 100 77 161 100 221 181 181 258 57 170 35 144 135 304 24 36 135 69 30 38 29 11 191 45 40 53 64 169 255 53 29 98 130 136 77 87 87 404 194 96 85 186 247 204 75 12 353 226 173 106 120 73 315 197 125 78 9 100 578 81 126 111 232 217 288 52 75 213 213 91 55 62 255 157 74 150 78 159 301 295 98 79 206 138 245 42 68 276 178 76 85 116 161 516 218 95 37 231 97 40 75 4 290 152 154 45 73 198 182 104 88 6 81 112 7 63 85 195 153 74 27 37 13 228 70 52 62 303 311 115 153 158 217 222 97 68 109 124 359 148 95 1 158 161 100 177 27 106 219 182 55 160 68 203 327 74 115 55 150 150 131 114 68 297 66 90 139 71 133 128 5 157 3 172 7 130 90 45 148 107 161 69 73 127 204 97 245 137 139 108 234 99 102 91 184 261 52 54 258 163 99 79 49 136 203 66 78 25 132 165 119 102 89 190 138 148 182 69 0 40 33 90 126 245 218 204 70 82 190 118 58 106 69 236 197 148 103 159 150 284 215 52
Manes.01G009200.v6.1 0 0 0 0 0 0 0 0 0 0 0 0 0 0 0 0 0 0 0 0 0 0 0 0 0 0 0 0 0 0 0 0 0 0 0 0 0 1 0 0 0 0 0 0 0 0 0 1 0 0 0 0 0 0 0 0 0 0 0 0 0 0 0 0 0 0 0 2 1 0 0 0 0 0 0 0 0 3 0 0 0 0 0 1 0 0 0 0 0 0 0 0 0 0 0 0 0 0 1 0 0 0 0 0 0 0 0 0 0 0 0 0 0 0 0 0 0 0 0 0 0 0 0 0 1 0 0 0 0 0 2 0 0 0 0 0 0 0 0 0 0 0 0 0 0 0 0 0 0 0 0 0 0 0 0 0 0 0 0 0 0 0 1 0 0 6 0 0 0 0 0 0 0 0 0 0 0 0 1 0 0 0 0 0 0 0 0 0 0 0 0 0 0 0 0 0 0 0 0 0 0 0 0 0 0 0 0 0 0 0 0 0 0 0 1 1 1 0 0 6 0 1 0 0 0 0 0 0 0 0 1 0 0 0 1 0 0 0 0 0 0 0 0 0 9 0 0 0 0 0 0 0 0 0 0 0 0 0 0 0 0 0 0 0 0 0 0 0 0 1 0 0 0 0 1 0 0 0 0 0 1 0 0 0 0 3 0 0 0 0 1 7 0 0 0 18 0 2 0 0 8 0 0 0 0 0 0 1 0 0 0 0 0 0 0 4 1 0 0 0 0 0 1 0 0 0 0 0 0 0 4 1 0 0 6 2 0 0 0 0 2 0 4 0 0 0 0 0 0 0 0 0 0 0 0 1 0 0 1 0 0 0 0 0 0 8 1 0 0 0 3 0 0 0 0 0 0 0 0 0 0 0 0 0 0 0 1 0 0 0 0 0 0 0 0 0 3 0 1 0 0 2 0 0 0 0 8 0 0 0 0 0 0 0 0 1 1 0 0 0 0 1 0 0 0 0 0 0 0 0 0 6 0 0 0 0 0 1 0 0 0 0 0 0 0 0 0 0 0 0 0 0 2 0 0 0 5 0 0 0 0 4 0 0 0 0 0 0 0 0 0 0 1 0 0 0 0 0 0 0 0 0 0 1 0 1 0 5 0 0 0 0 0 0 0 0 0 1 1 0 0 0 1 0 0 0 0 0 0 0 0 0 0 0 0 0 1 0 0 0 0 0 0 0 0 0 0 0 0 0 0 1 5 0 0 0 0 0 0 0 0 0 1 0 0 0 0 0 0 0 0 0 0 0 0 0 0 0 0 0 0 0 1 0 0 0 0 0 1 0 0 0 0 0 0 0 0 2 0 1 0 0 0 0 0 0 0 0 0 0 0 0 1 0 0 0 0 0 1 0 0 0 0 0 0 0 0 0 0 8 2 0 0 0 0 0 0 0 0 0 0 0 0 0 0 0 0 0 3 0 0 0 0 0 0 0 0 0 0 0 0 0 0 1 0 0 0 0 1 0 0 0 0 0 0 0 0 0 0 0 0 0 0 0 0 0 0 0 0 0 0 0 0 0 0 0 0 0 0 0 0 0 0 0 0 0 0 0 0 3 0 0 0 0 0 0 0 0 0 0 0 0 0 0 0 0 0 0 0 7 0 0 0 0 0 0 0 0 0 0 0 0 0 0 0 0 0 0 0 2 0 0 0 0 0 0 0 0 0 0 1 0 0 0 0 0 0 0 0 0 0 0 0 0 0 0 0 0
Manes.01G009300.v6.1 0 0 11 1 0 0 0 2 0 3 5 0 1 0 1 2 1 1 2 1 0 0 1 0 2 0 0 0 0 1 0 1 3 0 2 2 0 2 2 2 0 0 5 0 0 2 3 3 0 3 1 4 8 8 1 2 4 8 1 2 1 1 4 0 2 0 2 1 5 3 0 2 2 0 0 1 1 0 0 5 4 1 3 4 3 2 0 2 3 8 0 1 0 5 0 0 4 2 18 4 2 1 2 5 0 4 5 0 0 0 0 1 0 3 0 0 0 2 4 0 2 0 2 0 0 1 0 0 1 0 0 0 1 7 0 0 2 6 3 4 2 1 1 8 1 2 3 3 11 0 1 3 5 7 1 6 3 0 1 10 0 1 0 3 2 2 1 0 0 8 3 0 0 1 1 0 1 0 6 0 0 1 3 3 2 7 0 0 3 1 1 12 0 1 14 3 4 0 2 7 7 1 0 1 0 0 1 0 2 11 0 6 0 5 2 6 1 1 0 3 0 1 2 1 4 0 0 0 0 9 2 3 1 6 1 1 6 1 0 5 0 0 15 1 4 4 2 2 4 2 0 0 0 2 6 2 0 1 2 1 1 0 1 4 3 1 3 1 0 5 7 7 1 0 4 7 2 0 0 1 3 0 2 4 0 1 0 3 8 18 13 8 7 7 3 25 0 4 5 0 2 1 1 1 0 5 0 3 2 2 3 2 2 3 0 5 3 10 3 4 2 0 3 4 2 4 0 4 1 0 2 0 0 1 0 3 0 4 0 1 2 0 1 0 1 3 0 5 1 3 1 2 4 0 2 13 0 6 1 2 5 2 2 0 3 2 1 3 3 3 4 1 1 2 0 1 2 9 7 2 6 18 3 2 0 11 0 0 0 4 4 0 9 0 4 0 9 20 5 0 0 0 0 0 0 1 4 3 2 0 1 0 6 3 1 1 4 0 5 0 2 7 0 3 5 0 5 2 0 1 2 12 1 0 7 2 3 0 1 10 1 0 0 1 2 0 3 0 0 10 3 6 0 0 0 0 5 4 5 4 4 0 1 0 14 0 15 0 0 10 3 1 16 2 1 5 3 0 3 2 0 9 5 0 5 0 0 1 0 1 5 0 5 8 3 4 3 6 3 2 1 0 1 1 3 0 0 6 4 5 4 2 6 6 1 0 7 11 1 2 3 0 3 1 1 0 3 2 0 0 0 2 3 4 1 0 2 4 0 0 0 2 2 0 0 1 1 2 1 0 0 0 2 2 4 1 2 6 3 6 0 3 19 1 3 1 0 1 0 1 3 1 1 8 3 2 5 2 6 1 0 1 7 8 1 4 0 0 4 1 4 7 2 2 3 1 0 0 2 0 0 1 2 5 0 1 0 5 10 8 2 0 5 3 2 1 5 0 0 0 0 3 2 5 2 1 1 0 2 0 0 1 0 1 1 1 0 0 0 1 0 3 3 8 0 5 4 1 3 0 0 3 0 3 0 1 3 0 7 3 2 4 5 3 6 0 2 3 8 6 0 5 1 2 0 0 8 1 0 7 5 10 0 3 7 0 0 0 0 1 0 3 0 0 6 0 2 0 3 0 5 2 2 1 1 0 2 0 0 3 3 6 0 2 3 3 2 0 0 0 0 0 2 4 0 1 2 3 0 0 1 3 1 9 0 3 2 3 0 8 7 6 0 0 6 2 1 0 0 6 3 2 0 0 1 0 1 2
Manes.01G009400.v6.1 220 35 184 257 439 179 204 68 187 83 130 144 74 57 248 113 215 16 140 53 97 110 80 338 205 76 266 100 66 117 87 105 68 122 177 116 209 74 78 189 84 348 92 177 199 85 210 88 172 310 139 270 141 302 212 81 236 104 131 393 84 182 97 1 147 152 124 87 212 168 104 219 145 6 15 100 231 195 126 381 98 139 68 221 96 106 365 150 360 304 129 238 96 195 5 187 114 307 116 254 543 72 125 87 4 344 75 233 99 171 248 93 154 34 1 48 88 228 99 62 234 76 148 51 285 132 42 97 9 342 161 111 225 130 36 166 266 238 106 286 117 428 273 233 116 232 221 201 254 5 338 164 259 167 290 267 68 273 105 253 290 246 154 125 281 325 154 225 1 159 302 165 238 150 88 229 212 261 139 0 304 195 326 258 370 167 240 284 166 267 385 147 233 335 450 423 789 554 297 296 550 535 229 298 101 505 1017 273 312 269 359 583 339 350 255 300 131 242 17 233 213 352 254 314 194 304 5 227 5 227 480 304 422 186 163 328 587 61 177 143 199 271 128 172 94 193 214 61 99 105 239 224 63 241 94 206 5 69 150 71 139 289 67 229 95 178 318 108 284 175 458 217 91 228 127 289 379 5 77 350 131 368 423 293 241 197 480 726 215 213 80 268 442 253 307 179 297 603 154 441 112 515 280 206 372 131 235 292 106 249 149 380 468 253 206 194 275 461 249 450 151 179 263 193 356 157 232 292 87 182 129 264 4 203 318 133 309 320 96 252 105 10 350 126 295 112 397 418 206 328 75 409 488 228 218 183 184 568 116 241 141 336 219 276 266 115 381 393 195 286 186 343 566 489 65 295 293 482 733 197 287 204 363 552 251 443 98 422 427 96 241 4 420 27 405 40 214 458 236 145 254 145 224 348 204 288 158 497 713 253 131 257 329 640 118 294 190 341 226 121 335 266 130 328 170 135 103 314 219 112 306 188 334 342 240 262 208 444 520 223 350 276 337 272 99 502 54 358 28 232 404 229 321 352 158 311 172 340 464 198 282 107 426 320 282 189 151 335 218 147 130 357 167 380 573 161 209 37 358 318 105 281 80 301 249 127 2 185 460 415 114 244 226 268 129 88 262 135 213 165 110 147 179 87 349 206 195 114 336 500 138 226 153 397 237 183 331 162 192 358 201 221 172 202 170 157 326 202 119 422 107 239 127 293 212 126 298 109 424 432 124 297 225 293 664 89 330 108 168 273 47 244 252 357 185 191 295 173 176 263 149 219 466 514 434 420 132 217 148 290 271 137 14 155 456 253 100 155 108 137 371 122 230 131 217 187 87 160 144 155 152 103 189 109 374 394 131 109 121 223 262 80 220 151 153 96 113 212 149 227 389 145 183 230 132 228 125 4 157 158 402 133 247 122 216 318 128 8 85 133 12 38 188 113 213 182 36 296 23 206 233 102 253 154 211 267 134 437 116 212 101 104 297 81 364 229 109 1 58 360 250 239 53 206 247 326 166 212 238 162 299 235 66 291 195 302 358 63 255 141 349 245 259 200 119 300 7 135 4 108 10 161 92 150 102 130 158 140 198 96 138 233 110 263 110 147 181 130 152 119 151 361 157 122 141 183 242 58 151 109 205 192 87 176 44 189 148 65 198 126 252 180 155 204 2 137 140 46 190 73 156 185 81 181 124 263 144 142 198 142 338 403 174 195 75 276 506 270
Manes.01G009500.v6.1 6 0 0 4 3 1 4 3 4 1 3 8 1 0 9 1 1 0 1 1 2 3 0 1 0 1 2 0 0 0 0 6 3 5 1 1 6 4 0 0 2 3 0 0 0 1 2 1 3 1 0 3 0 6 9 0 3 0 8 3 0 2 0 0 1 0 2 2 3 0 1 8 0 0 0 0 0 5 16 1 1 0 1 2 1 0 0 1 0 1 0 2 0 4 0 1 1 7 2 10 4 1 1 1 0 3 0 5 0 0 4 0 7 0 0 0 2 11 3 31 3 0 2 0 2 0 0 1 0 6 2 0 2 1 44 3 1 1 2 0 23 0 2 0 2 1 0 7 5 0 6 0 5 3 0 1 0 5 0 1 5 2 4 1 0 0 0 14 0 9 6 0 7 1 6 4 0 3 3 0 4 1 5 3 12 13 0 2 0 15 2 5 1 19 3 11 14 0 13 1 5 11 1 4 3 16 20 0 1 5 7 8 0 3 6 4 7 2 0 3 2 9 0 4 9 0 0 1 0 5 5 7 1 7 2 22 5 4 4 16 11 10 12 14 9 20 14 1 15 11 3 4 12 28 42 24 0 13 11 3 28 14 0 34 61 35 11 0 3 9 21 13 10 2 39 14 15 2 0 4 3 8 2 2 1 3 12 5 0 9 3 9 9 0 0 1 0 10 1 12 1 5 7 0 2 0 1 4 1 1 3 0 0 1 5 6 8 4 0 0 1 0 1 0 1 1 0 3 1 0 2 3 0 1 18 1 2 5 0 2 5 0 3 0 2 2 22 6 0 8 4 20 11 1 2 3 14 5 0 7 2 16 10 1 32 4 13 17 2 3 1 10 7 4 0 47 0 11 3 0 19 9 5 8 0 7 3 8 4 3 15 0 32 1 1 0 9 14 7 0 2 0 7 0 0 1 5 3 14 2 1 5 17 4 1 5 0 7 5 0 2 3 2 0 1 7 0 6 3 0 1 0 8 9 0 0 3 0 0 0 4 0 0 1 2 14 0 11 0 0 14 3 7 9 0 0 3 6 1 1 0 0 11 0 0 3 1 13 2 19 0 3 2 7 4 0 4 0 5 1 1 2 1 22 3 1 0 2 4 16 1 4 2 24 8 0 0 0 20 5 2 9 2 15 8 0 2 5 5 5 2 7 1 16 6 1 3 3 5 2 0 3 3 9 0 3 0 4 0 4 1 5 2 11 9 0 5 0 12 3 0 0 2 1 6 1 4 0 5 2 0 3 2 5 3 3 6 5 5 6 2 2 19 6 3 11 3 0 14 4 1 0 0 5 5 3 0 0 1 3 0 1 9 1 6 8 0 4 3 1 1 1 4 2 1 3 2 1 1 0 0 0 2 2 0 1 0 3 3 4 1 0 1 12 2 5 0 0 3 13 16 9 0 0 4 0 0 0 1 4 0 0 2 6 4 6 0 0 1 1 3 0 6 5 5 3 0 5 1 12 1 0 2 1 4 1 0 0 0 24 0 12 3 5 9 12 0 3 0 3 6 2 0 0 1 10 9 4 4 4 7 2 0 9 0 9 0 0 0 2 0 2 1 0 0 16 2 0 3 1 8 0 0 6 2 2 4 0 2 3 9 2 0 3 3 4 1 1 2 0 4 0 1 0 0 0 8 0 0 2 1 4 3 25 0 15 6 0 1 0 0 2 0 3 2 1 1 2 6 3 0 6 0 4 6 7 10 0
Manes.01G009600.v6.1 0 0 0 0 0 0 0 2 0 0 0 0 0 0 0 0 0 0 0 0 0 0 0 0 0 0 0 0 0 0 0 0 0 0 0 0 0 0 0 0 0 0 0 0 0 0 0 0 0 0 0 0 0 0 0 0 0 0 0 0 0 0 0 0 0 0 0 2 0 0 0 0 0 0 0 0 0 0 0 0 0 0 0 0 0 0 0 0 0 0 0 0 0 0 0 0 0 0 0 0 0 0 0 0 0 0 0 0 0 0 0 0 0 0 0 0 0 0 2 0 0 0 0 0 0 0 0 0 0 0 0 0 0 0 0 0 0 0 0 0 0 0 0 0 0 0 0 0 0 0 0 0 0 0 0 0 0 0 0 0 0 0 0 0 0 0 0 0 0 0 0 0 0 0 0 0 0 0 0 0 0 0 0 0 0 0 0 0 0 0 0 0 0 0 0 0 0 0 0 1 0 0 0 0 0 0 0 1 0 0 1 0 0 0 2 0 0 0 0 0 0 0 0 0 0 0 0 0 0 1 0 0 0 0 5 0 0 0 0 0 0 0 0 0 1 0 0 0 0 0 0 0 0 0 4 0 0 0 0 0 0 0 0 0 1 0 0 0 0 0 0 0 0 0 4 0 0 0 0 0 0 4 0 0 0 0 0 0 0 0 0 0 0 0 0 0 0 0 0 0 6 0 0 0 0 0 0 0 0 0 0 0 0 3 0 4 0 0 0 0 0 0 0 0 0 0 0 0 0 0 0 0 0 0 0 0 0 0 0 0 0 0 0 0 0 0 0 0 0 0 0 0 0 0 0 0 0 0 0 0 0 0 0 0 0 5 0 0 0 0 1 0 0 0 0 0 0 0 0 0 0 0 0 0 0 0 0 0 0 0 0 0 0 0 0 0 3 0 0 0 0 0 0 0 0 0 0 0 0 0 0 0 0 0 0 0 0 0 0 0 0 0 0 0 0 0 0 0 0 0 0 0 0 0 0 0 1 0 0 0 0 0 0 0 0 0 0 0 0 0 0 0 0 0 0 0 0 0 0 0 0 0 0 0 0 0 0 0 0 0 0 0 0 0 0 0 0 0 0 0 0 0 0 0 0 0 0 1 0 0 0 0 0 0 0 0 0 0 0 0 0 0 0 0 0 0 0 0 0 0 0 0 0 0 0 0 0 0 0 0 0 0 0 0 0 0 0 0 0 0 0 0 0 0 0 0 0 0 0 0 0 0 0 0 0 0 0 0 0 0 0 0 0 0 0 0 0 0 0 0 0 0 0 0 0 0 0 0 0 0 0 0 0 0 0 0 0 0 0 0 0 0 0 3 0 0 0 0 0 0 0 0 0 0 0 0 0 0 0 0 0 0 0 0 0 0 0 0 0 0 0 0 0 0 0 0 0 0 0 0 0 0 0 0 0 0 0 0 0 0 0 0 0 0 0 0 0 0 0 0 0 0 0 0 0 0 0 0 0 0 0 0 0 0 0 0 0 0 0 0 0 0 0 0 1 0 0 0 0 0 0 0 0 0 0 0 0 0 0 13 0 0 0 0 0 0 0 0 0 0 0 0 0 0 0 0 0 0 0 0 0 0 0 0 0 0 0 0 0 0 0 0 0 0 0 0 0 0 0 0 0 0 0 0 0 0 0 0 0 0 0 0 0 0 0 0 0 0 0 0 0 0 0 0 2 0 0 0 0 0 0 0 0 0 4 0 0 0
Manes.01G009700.v6.1 129 13 93 68 142 61 68 34 28 30 114 58 50 26 70 58 35 19 104 20 47 37 51 176 76 65 96 13 45 31 88 21 32 35 41 115 160 34 51 48 68 117 47 63 27 72 68 35 116 56 165 149 96 143 67 74 111 45 119 94 59 69 79 0 30 116 35 23 78 28 88 124 95 1 0 74 74 112 44 98 141 78 33 73 23 171 246 164 109 98 105 113 80 79 3 80 185 91 92 80 66 115 47 79 0 70 180 94 30 31 73 64 68 14 0 20 106 79 46 22 26 121 45 17 116 19 66 23 2 127 43 152 96 46 21 49 162 65 63 78 41 272 89 92 80 81 297 163 116 4 123 280 167 125 177 128 225 100 49 79 48 250 69 81 60 41 108 60 4 117 68 272 174 92 45 177 257 150 72 0 112 289 259 300 270 99 221 132 113 125 129 178 85 71 174 177 100 150 95 125 126 71 140 186 41 107 126 74 100 82 70 97 127 75 77 62 27 116 8 55 34 37 101 43 61 93 0 112 4 81 123 39 108 51 47 39 50 82 26 40 41 17 204 51 45 15 24 65 22 51 36 14 109 51 38 46 3 73 41 18 41 21 60 32 42 47 94 126 47 68 42 30 95 74 57 21 35 2 49 59 57 66 96 157 65 86 76 63 233 119 52 93 71 191 116 57 76 41 157 80 48 68 8 93 49 29 46 19 35 31 28 33 45 124 38 62 47 31 147 133 42 73 26 122 70 53 11 22 108 36 39 42 1 93 28 58 80 50 30 30 23 1 29 98 23 45 55 42 94 63 37 51 51 116 63 45 12 36 121 55 29 34 25 137 57 60 54 36 107 84 72 58 72 52 42 74 112 94 50 80 68 85 83 64 50 77 26 76 63 164 49 2 59 1 285 2 88 135 38 57 58 24 98 48 76 83 31 162 75 88 33 89 70 44 36 54 38 53 49 60 44 79 16 36 228 34 41 61 24 38 64 37 106 54 116 67 48 78 44 134 111 45 98 13 125 175 43 77 12 176 85 54 138 40 124 66 59 140 48 188 63 18 59 35 140 44 71 117 50 81 101 79 103 58 60 96 78 6 55 47 122 85 59 88 33 89 1 47 60 35 148 71 95 48 37 109 118 57 30 20 28 60 23 32 48 101 81 47 63 46 84 37 63 64 48 40 124 43 41 36 74 22 29 74 8 23 62 22 17 22 62 71 21 25 41 58 49 51 78 53 54 31 49 42 62 71 47 21 14 31 38 43 75 111 56 81 164 98 82 63 57 54 186 76 101 159 104 75 73 81 63 110 8 65 353 28 148 68 64 57 54 113 78 76 62 36 107 77 84 64 67 95 91 88 189 65 121 22 41 71 99 34 71 118 66 61 80 95 49 70 44 79 82 95 57 57 103 5 72 43 100 123 66 40 38 41 63 2 54 58 2 85 106 71 29 38 10 174 7 29 24 184 80 103 86 87 177 129 105 105 58 107 95 27 68 29 82 1 64 49 79 64 114 78 84 69 42 166 169 130 49 84 92 116 66 125 58 125 56 63 142 78 123 71 87 62 1 104 0 33 7 76 95 52 63 50 25 95 52 67 78 37 103 114 48 28 77 57 74 107 67 33 99 61 66 52 83 40 34 61 47 42 44 54 7 89 56 117 36 30 87 13 118 69 0 37 31 82 79 42 46 53 114 115 70 78 25 99 61 127 114 73 116 67 46 105 86 76
Manes.01G009800.v6.1 2 3 7 178 18 1 33 22 27 2 3 24 8 19 7 3 35 1 58 2 6 16 6 133 4 1 9 29 46 0 1 4 11 36 0 1 19 3 2 17 1 57 2 6 1 0 12 52 15 2 3 53 2 22 0 2 33 7 147 5 1 14 2 0 3 1 7 20 58 1 0 16 6 0 2 3 42 16 1 5 0 31 6 125 0 0 20 21 15 15 0 30 3 25 1 256 0 11 2 34 0 2 5 6 0 0 2 20 8 0 0 1 54 1 0 10 1 22 0 3 6 0 9 1 38 1 0 5 1 4 0 1 17 5 42 4 0 5 15 11 260 5 7 6 83 1 1 54 4 3 8 0 1 2 45 148 0 10 7 25 1 3 11 0 6 1 0 28 0 33 1 2 4 2 84 17 1 26 6 0 2 0 23 9 12 3 2 7 3 137 2 4 0 10 1 20 1 0 11 10 14 1 1 45 3 6 0 0 34 3 12 7 2 15 54 16 6 0 3 55 8 2 0 10 8 6 0 0 0 7 4 129 1 1 12 11 1 1 8 14 3 0 3 18 16 29 2 2 13 15 22 1 3 0 6 27 2 4 3 1 1 1 0 17 13 10 9 4 4 36 17 5 4 5 3 8 2 0 1 8 6 13 0 0 35 3 25 1 3 23 4 24 2 12 25 16 4 2 2 15 9 3 1 3 6 6 38 1 0 19 5 10 2 0 14 26 4 0 4 9 3 4 5 1 3 5 3 3 1 8 12 1 0 1 14 4 7 0 0 42 23 1 1 0 13 3 10 4 0 16 19 4 3 0 7 1 1 43 3 18 3 9 13 1 20 50 12 3 0 4 29 11 1 2 2 55 9 15 0 0 8 14 30 3 4 13 12 45 4 3 8 0 14 16 0 0 7 12 0 0 48 3 1 4 1 5 9 11 1 0 1 1 6 19 1 13 3 11 3 4 45 21 4 5 3 29 3 28 10 0 19 10 19 10 1 10 7 5 2 1 20 12 4 0 0 18 1 24 0 0 12 1 0 4 0 12 3 227 2 2 17 0 30 2 0 9 1 27 0 10 2 7 14 76 6 1 18 6 63 0 2 35 16 6 0 0 0 17 2 5 0 37 4 21 8 4 36 7 70 0 8 48 60 66 3 1 16 11 36 5 4 1 3 1 0 2 24 3 12 3 0 21 7 1 0 6 14 27 5 1 1 19 59 8 7 0 14 0 5 0 0 4 4 24 5 1 26 2 2 5 0 12 4 182 1 0 147 8 4 6 0 17 51 25 3 11 1 17 64 30 6 1 0 14 3 0 6 1 6 20 0 1 4 7 13 3 0 21 28 8 8 1 6 20 4 3 1 27 9 1 5 1 18 3 30 0 2 75 4 18 3 1 35 35 36 9 1 0 17 114 7 4 13 46 12 1 38 1 30 20 0 1 2 2 4 2 0 4 2 23 0 7 4 9 4 0 3 4 21 5 59 1 0 2 54 0 3 2 10 6 0 9 1 31 8 25 1 1 2 11 24 3 0 22 3 57 0 0 37 19 5 1 6 19 4 7 0 0 3 100 1 13 1 12 19 80 8 1 27 3 78 16 0 14 4 13 6 2 31 0 110 1 1 13 4 24 1 1 22 5 23 2 0 3 29 47 110 1 3 63 14 8 1 1 0 5 4 4 24 19 3 2 0 0 7 5 3 0 15 9 1 1 1 39 2 31 7 11
Manes.01G009900.v6.1 9 1 29 16 5 8 5 18 5 12 19 16 12 0 17 6 4 11 4 3 3 2 12 8 11 2 7 2 2 12 8 6 8 15 18 8 10 17 4 23 7 25 13 3 7 4 15 16 18 2 10 22 18 16 10 1 4 6 6 7 8 10 17 0 15 13 8 2 12 20 7 11 15 0 0 2 8 15 5 16 1 7 1 11 4 10 22 26 24 32 5 11 22 17 0 3 27 14 26 13 26 18 24 36 0 19 4 11 17 4 12 2 3 8 0 0 13 3 9 2 24 11 20 2 14 18 1 7 2 14 22 0 6 17 21 6 12 19 25 30 15 18 19 26 1 11 9 13 23 0 21 12 21 27 17 33 5 4 16 4 5 14 11 20 12 15 7 9 0 5 7 9 4 31 15 11 1 3 11 0 12 15 18 29 18 27 5 29 19 19 30 17 7 13 58 39 23 13 32 79 19 45 7 21 13 19 15 8 14 36 7 18 10 32 31 43 34 16 5 56 13 42 10 24 80 32 0 6 0 54 55 35 5 6 42 14 17 8 5 13 15 13 50 15 40 13 22 10 21 22 10 6 13 19 56 14 1 6 15 31 9 19 4 11 25 12 25 5 14 16 22 22 5 13 12 7 25 0 7 19 38 34 39 23 24 52 10 40 18 22 15 14 12 14 25 39 3 52 15 14 36 14 16 5 13 19 14 50 2 16 29 20 53 9 15 45 19 22 7 19 23 13 41 6 19 19 9 17 28 14 33 5 1 14 41 22 37 40 4 6 16 0 30 7 10 25 5 32 17 18 19 32 24 16 33 43 27 38 10 10 19 24 12 8 25 34 39 62 14 11 45 18 20 25 2 8 25 9 19 14 17 32 19 24 9 24 17 11 36 2 7 0 14 1 25 1 42 32 18 4 15 12 11 5 4 12 23 23 16 8 8 13 21 24 5 12 28 4 16 20 24 43 4 44 15 23 40 35 47 7 41 53 45 49 6 12 17 19 26 3 20 22 29 11 13 18 3 14 8 12 17 37 14 19 12 32 29 30 25 4 6 15 17 15 9 19 27 27 50 38 9 15 32 30 17 8 14 1 13 22 5 28 6 11 10 5 0 30 17 23 12 18 24 10 11 5 10 21 4 6 8 7 18 13 11 8 7 16 11 20 14 13 20 18 15 9 18 21 10 15 9 19 28 6 30 9 9 8 12 10 4 11 18 15 27 8 15 15 13 9 2 14 23 7 18 9 11 15 15 13 5 22 35 26 8 15 44 37 9 20 4 12 74 13 25 19 10 12 32 12 11 2 0 15 17 8 2 0 4 4 6 10 18 15 7 24 1 4 16 10 11 5 13 8 23 13 2 2 14 9 5 1 14 14 9 2 4 14 5 11 1 7 16 15 4 24 10 0 26 13 11 11 18 16 6 15 3 1 2 4 1 7 32 18 12 22 1 18 1 27 11 9 9 26 21 28 4 8 11 5 5 5 8 14 1 8 5 0 6 7 10 26 10 7 26 27 28 9 5 49 8 34 3 8 7 13 14 7 10 15 18 22 7 5 15 4 0 4 0 16 1 36 6 20 18 16 17 1 12 8 12 22 11 14 30 14 40 11 24 52 17 18 12 3 22 8 25 4 14 21 12 22 3 13 5 0 22 2 5 17 5 12 5 12 1 14 13 1 14 7 5 23 6 11 20 15 12 7 13 17 11 19 7 20 22 15 5 15
Manes.01G010000.v6.1 142 256 181 240 577 55 155 111 102 81 85 259 90 108 314 54 142 19 209 83 80 165 100 233 308 76 204 69 125 297 81 47 38 210 303 73 143 114 212 196 63 414 76 128 223 69 122 92 437 111 96 146 118 179 106 33 195 150 174 194 99 150 155 6 396 124 102 32 219 228 66 251 204 7 25 60 208 161 153 505 50 219 116 349 368 127 501 469 262 242 112 135 118 177 18 203 184 247 153 371 528 105 180 167 7 330 89 321 189 625 330 97 175 203 5 60 132 131 113 130 179 86 308 136 361 588 67 300 25 205 253 42 177 209 160 172 71 212 101 912 205 237 212 123 349 676 110 107 98 27 189 90 157 86 298 167 57 131 133 529 317 237 112 128 452 242 30 110 4 354 133 145 353 242 230 403 83 246 148 1 946 153 281 1026 643 423 239 389 93 421 925 136 115 222 512 1050 600 207 433 489 982 585 138 499 55 680 773 195 401 156 919 460 257 273 217 239 236 117 55 347 578 581 217 511 432 586 3 112 22 288 1200 317 267 305 203 246 552 118 374 333 243 387 174 169 189 391 246 108 257 190 357 189 32 300 300 598 12 181 224 174 665 367 76 398 188 329 378 94 406 156 323 311 58 281 192 299 405 2 66 283 192 502 1565 174 523 145 928 892 292 274 128 455 334 264 578 216 208 563 157 589 173 300 179 129 958 308 818 478 77 639 422 500 909 121 105 227 389 220 290 547 222 530 489 349 906 454 531 476 144 366 488 598 6 329 289 315 477 452 82 181 185 9 596 222 255 235 551 423 276 373 83 616 670 272 516 344 532 185 147 340 209 557 71 253 308 182 768 774 175 585 389 1215 393 476 75 259 307 557 996 187 384 371 456 544 278 608 165 369 451 75 372 5 359 29 155 13 91 170 129 108 227 125 362 512 202 190 110 496 443 322 107 199 543 611 58 212 129 276 337 103 267 514 277 483 375 426 395 464 401 123 304 305 442 580 78 247 216 262 275 277 202 348 439 662 107 373 57 280 50 241 638 234 322 282 279 515 354 322 331 150 273 146 571 370 315 263 167 684 402 465 106 320 154 425 473 136 183 380 276 869 61 189 104 447 511 55 3 132 368 257 72 407 174 270 114 42 315 144 809 264 217 132 379 507 225 73 88 108 281 458 145 275 264 664 437 220 348 217 291 350 222 292 308 373 376 384 615 236 321 258 24 242 117 163 260 113 269 152 711 305 154 513 162 652 490 80 506 159 255 140 54 451 265 480 805 91 324 539 264 377 98 120 382 200 211 447 24 79 98 175 423 25 13 63 414 105 119 139 290 148 168 18 161 248 212 54 34 127 65 192 255 83 136 63 222 202 95 59 119 161 82 42 65 136 199 223 114 184 165 150 228 64 113 392 123 69 55 9 203 168 267 78 118 272 154 296 410 2 168 222 21 44 149 84 197 178 15 222 16 215 215 106 161 125 159 388 138 141 87 120 402 66 118 72 228 144 86 3 158 380 436 100 36 120 47 209 334 157 174 140 135 342 92 149 35 283 223 45 135 82 273 121 118 204 93 154 21 41 4 65 7 160 31 92 118 375 292 35 111 122 171 204 125 209 156 102 282 99 73 53 166 272 133 66 162 390 139 64 133 136 261 362 62 117 98 210 134 70 86 185 724 147 138 220 1 235 370 71 161 138 283 489 34 117 100 248 509 85 158 137 473 452 69 52 88 208 164 74
Manes.01G010100.v6.1 2261 70 737 176 197 1315 138 465 96 73 1515 366 254 83 121 1243 110 42 69 33 992 92 232 168 84 507 76 171 40 107 927 96 212 99 93 2201 146 238 335 85 698 153 201 46 77 1395 108 218 109 39 3032 211 419 181 70 932 153 282 310 117 963 118 345 5 62 3409 169 194 84 68 1634 177 465 12 17 1055 149 299 49 113 778 73 311 110 74 1025 424 586 255 234 1996 154 261 221 3 117 1871 247 469 146 48 1101 247 413 16 46 1520 346 415 139 136 2120 278 168 9 45 3305 178 174 40 139 1031 149 136 158 46 548 89 31 82 41 932 332 325 47 57 1547 174 289 86 37 3572 193 387 207 151 1819 247 300 9 42 1262 248 318 46 81 809 254 377 93 64 3796 140 341 83 59 620 164 21 116 63 2931 199 453 198 164 2571 397 440 1 219 2071 189 642 146 91 2218 282 419 204 98 609 1637 167 491 125 35 1643 122 764 103 61 1608 181 126 105 114 1171 168 401 60 49 975 181 347 206 150 1847 23 349 132 122 1163 186 529 73 17 688 39 567 139 118 2789 105 246 121 144 901 135 258 64 48 1394 281 471 128 67 1838 237 488 74 54 1112 257 532 128 11 1389 108 342 65 39 1584 234 497 96 114 1325 165 267 116 102 940 111 403 116 107 3 122 260 288 83 102 1711 158 448 82 69 1247 171 169 103 64 716 131 289 38 97 1531 277 383 157 64 1421 176 175 122 55 989 130 132 182 139 974 157 443 103 76 681 104 145 74 90 1941 268 442 75 136 1086 111 230 128 2 865 120 309 181 125 728 234 262 25 76 1113 87 259 82 108 1058 238 179 85 78 1441 97 209 63 63 933 176 221 153 132 2131 271 283 106 76 1559 93 381 110 49 92 403 287 327 125 92 687 84 431 252 82 824 301 171 137 126 1669 147 6 157 34 1112 13 446 313 62 575 199 233 49 54 358 198 140 113 63 965 120 303 115 94 729 240 261 74 126 410 169 397 38 99 2533 358 276 149 133 641 127 259 111 95 1218 148 348 68 41 1268 262 105 49 45 1045 223 186 76 43 1844 111 291 42 104 959 87 210 137 61 2114 102 127 124 88 2230 118 303 98 90 859 1348 196 525 107 69 3001 239 120 127 73 949 190 402 85 101 714 4 511 82 111 496 178 469 80 91 263 140 168 93 26 140 168 141 42 55 1055 129 250 95 66 582 136 271 39 66 828 206 289 53 36 1609 118 381 53 83 452 138 233 79 55 994 171 437 88 72 1351 183 141 81 44 910 147 199 75 55 595 106 276 29 89 99 102 331 74 68 1803 266 479 33 99 1212 160 1574 63 71 403 1540 185 265 83 116 1392 23 292 93 31 738 101 338 37 37 1480 241 645 276 96 950 175 239 71 91 777 234 289 56 51 2317 60 292 49 1130 563 123 408 118 157 532 120 322 75 40 991 125 456 129 136 657 6 403 52 171 262 162 96 46 73 296 10 301 112 12 367 103 378 35 108 58 100 33 93 71 877 159 482 146 121 1438 181 258 31 101 1079 275 320 189 52 749 5 302 100 160 97 337 237 388 124 97 1164 135 607 115 128 976 328 273 122 77 1589 106 595 81 95 2248 169 420 134 10 448 3 149 9 46 1193 73 181 93 64 934 229 375 157 156 1264 233 354 13 62 494 177 321 46 62 971 94 341 69 119 1070 93 229 158 225 774 96 184 41 163 688 83 207 56 57 2178 191 11 72 80 1000 66 240 69 166 747 49 402 84 154 1671 348 486 43 88 1982 220 409 165 63 166
Manes.01G010200.v6.1 8 0 13 3 18 3 3 4 21 21 1 3 7 6 28 6 1 0 24 5 3 0 5 9 26 0 6 1 1 24 5 1 2 14 17 7 7 6 9 3 0 8 5 4 5 4 6 23 13 14 14 19 9 43 51 2 23 9 3 34 3 1 7 0 1 2 4 4 17 13 0 5 21 0 0 1 7 9 12 28 6 17 53 34 4 7 39 38 14 24 6 3 31 3 1 19 16 9 4 10 39 2 7 5 1 27 3 4 16 1 25 0 4 4 0 11 3 13 11 10 14 4 4 1 4 10 0 1 1 8 0 7 5 7 2 8 1 3 6 10 1 3 5 9 16 8 2 4 11 0 16 1 10 15 6 6 4 0 4 4 12 4 3 5 5 6 2 3 0 16 22 8 17 20 11 22 2 15 0 0 34 9 4 31 31 20 12 9 27 25 87 22 1 11 23 10 25 11 17 38 38 48 6 12 6 43 68 5 4 12 17 24 3 7 30 8 18 0 2 25 10 7 1 4 22 26 8 5 0 8 28 6 7 45 15 21 58 1 3 7 4 2 19 5 8 15 25 1 8 8 15 20 4 4 9 6 0 0 3 2 1 10 4 5 15 10 35 1 2 19 7 13 8 12 9 4 32 0 1 13 4 4 9 4 6 7 4 21 14 30 7 32 22 12 14 3 24 17 16 23 4 21 15 7 4 5 7 19 3 0 6 9 9 6 13 15 12 43 4 3 0 13 7 2 8 8 3 4 2 8 34 8 0 2 15 9 22 37 2 4 20 0 13 1 3 8 16 16 3 10 3 6 16 2 1 4 12 11 3 7 5 15 6 9 3 9 18 41 5 11 13 12 30 35 2 6 6 7 17 9 23 22 4 25 0 5 9 7 18 1 11 0 5 0 9 0 11 45 49 0 0 9 14 17 3 9 3 53 62 1 1 15 7 16 2 5 12 1 17 1 0 13 6 8 6 2 6 10 6 1 12 9 14 17 4 7 5 5 14 5 14 4 24 25 14 9 3 44 0 3 16 2 20 23 2 2 3 19 10 1 15 1 8 9 7 9 1 27 13 32 1 11 7 8 9 5 6 5 5 16 5 14 20 47 19 2 0 2 16 15 11 12 13 8 9 10 10 5 11 2 1 0 3 3 9 0 1 17 5 23 9 4 12 21 26 1 6 10 2 11 0 0 5 3 10 0 8 5 7 7 2 3 7 19 43 0 3 8 17 22 0 5 3 8 9 3 3 12 4 8 1 1 9 10 17 1 6 11 8 5 3 11 26 39 79 23 1 4 13 27 28 2 1 6 45 12 13 18 13 22 50 8 20 19 8 26 1 10 13 3 15 5 4 8 17 16 7 4 7 10 1 0 5 18 5 17 10 44 14 48 40 2 6 19 12 35 4 0 132 8 34 12 10 7 11 18 5 0 6 7 0 5 10 5 14 27 0 7 1 1 6 11 20 17 12 77 20 16 59 27 8 6 20 4 6 8 4 0 50 20 31 7 3 11 8 17 30 11 6 7 9 16 6 31 18 34 32 4 24 9 113 38 8 14 5 15 0 6 0 43 0 6 2 9 14 16 14 3 8 12 12 14 7 14 3 8 13 4 10 6 10 19 4 5 18 15 44 2 6 6 19 16 2 1 13 28 10 9 4 26 42 20 3 4 0 9 10 3 20 20 42 35 5 19 20 67 18 0 1 20 47 81 7 6 2 18 26 7
Manes.01G010300.v6.1 0 0 0 0 0 5 0 0 0 1 1 0 0 0 3 1 0 0 0 7 0 0 0 0 0 0 0 0 0 0 0 0 2 1 1 3 0 1 3 1 0 0 0 0 0 0 0 0 0 0 2 2 2 3 3 1 1 2 0 0 1 0 0 0 1 0 2 2 2 1 0 1 3 0 0 0 0 1 0 0 1 0 0 0 1 1 1 0 0 1 0 0 0 0 0 0 0 6 1 1 0 0 1 0 0 1 0 0 2 0 0 0 0 1 0 0 0 1 0 6 0 0 1 0 0 0 0 0 0 0 0 0 0 0 0 0 1 0 0 0 0 0 0 0 2 0 0 1 0 0 1 0 0 0 0 0 0 1 0 0 0 0 0 0 0 0 0 0 0 0 0 0 0 0 0 0 0 0 0 0 0 0 0 1 0 0 2 1 0 1 3 0 0 0 0 3 0 4 1 4 2 0 8 5 1 0 1 0 0 0 1 0 7 1 2 3 0 1 0 1 0 0 2 5 0 5 0 5 0 2 1 2 4 3 1 3 5 0 0 1 0 1 5 0 3 1 0 1 1 1 2 1 1 2 2 0 0 0 0 0 0 0 0 1 0 0 4 0 0 1 0 1 4 2 2 5 0 0 0 0 2 2 0 2 0 3 0 1 0 0 1 0 0 4 3 5 0 2 4 1 5 3 0 0 0 3 4 0 0 1 0 0 1 7 0 0 4 3 1 0 1 0 1 0 0 0 0 0 1 4 3 0 0 2 0 2 0 2 0 0 2 0 2 5 1 0 2 2 1 1 0 2 0 2 0 1 2 0 1 0 4 1 0 4 0 0 0 4 6 1 1 1 0 0 0 0 0 1 0 0 4 4 0 0 0 2 2 0 1 0 0 0 1 0 7 0 0 3 2 1 1 3 0 0 3 1 5 1 5 0 0 1 0 1 2 1 3 0 6 0 2 2 0 0 0 0 1 0 0 2 0 1 0 0 0 0 0 0 0 0 0 0 0 0 7 2 0 1 0 0 0 1 0 0 0 7 2 1 0 1 0 1 0 0 1 0 1 3 1 1 1 0 1 1 0 3 0 1 0 0 1 1 1 0 1 2 0 3 0 0 1 0 0 5 0 5 2 2 1 0 0 0 1 0 0 1 0 0 0 0 0 0 0 0 0 1 0 1 0 0 1 2 0 1 0 0 0 0 0 0 0 0 6 0 4 8 1 1 1 0 1 0 0 0 1 1 0 0 0 0 1 0 1 0 0 0 1 0 3 0 3 2 7 1 3 1 1 3 4 3 2 1 0 0 6 0 0 0 2 4 0 1 1 1 0 1 0 0 1 0 0 0 0 0 2 2 0 4 0 0 2 1 3 0 1 0 2 0 0 1 1 2 0 1 1 0 0 0 4 0 0 0 0 0 0 0 0 0 2 0 0 1 0 2 0 0 0 0 0 0 0 2 3 0 2 1 0 0 0 3 0 2 0 2 0 0 0 0 0 0 0 0 1 0 0 2 0 0 3 0 0 3 0 0 1 0 3 4 4 4 11 2 1 0 0 0 0 0 0 1 0 0 0 0 1 0 0 4 1 2 0 0 0 0 0 0 1 2 0 1 1 0 0 0 0 1 0 0 0 0 0 0 1 1 0 1 0 0 0 1 0 0 0 0 0 0 0 0 1 0 3 0 1 0 1 0 1 2 0 1 5 1 2 1 0 1 0 1
Manes.01G010400.v6.1 0 0 0 0 0 0 0 0 0 0 0 0 0 0 0 0 0 0 0 0 0 0 0 0 0 0 0 0 0 0 0 0 0 0 0 0 0 0 0 0 0 0 0 0 0 0 0 0 0 0 0 0 0 0 0 0 0 0 0 0 0 0 0 0 0 0 0 0 0 0 0 0 0 0 0 0 0 0 0 0 0 0 0 0 0 0 0 0 0 0 0 0 0 0 0 0 0 0 0 0 0 0 0 0 0 0 0 0 0 0 0 0 0 0 0 0 0 0 0 0 0 0 0 0 0 0 0 0 0 0 0 0 0 0 0 0 0 0 0 0 0 0 0 0 0 0 0 0 0 0 0 0 0 0 0 0 0 0 0 0 0 0 0 0 0 0 0 0 0 0 0 0 0 0 0 0 0 0 0 0 0 0 0 0 0 0 0 0 0 0 0 0 0 0 0 0 0 0 0 0 0 0 0 0 0 0 0 0 0 0 0 0 0 0 0 0 0 0 0 0 0 0 0 0 0 0 0 0 0 0 0 0 0 0 0 0 0 0 0 0 0 0 0 0 0 0 0 0 0 0 0 0 0 0 0 0 0 0 0 0 0 0 0 0 0 0 0 0 0 0 0 0 0 0 0 0 0 0 0 0 0 0 0 0 0 0 0 0 0 0 0 0 0 0 0 0 0 0 0 0 0 0 0 0 0 0 0 0 0 0 0 0 0 0 0 0 0 0 0 0 0 0 0 0 0 0 0 0 0 0 0 0 0 0 0 0 0 0 0 0 0 0 0 0 0 0 0 0 0 0 0 0 0 0 0 0 0 0 0 0 0 0 0 0 0 0 0 0 0 0 0 0 0 0 0 0 0 0 0 0 0 0 0 0 0 0 0 0 0 0 0 0 0 0 0 0 0 0 0 0 0 0 0 0 0 0 0 0 0 0 0 0 0 0 0 0 0 0 0 0 0 0 0 0 0 0 0 0 0 0 0 0 0 0 0 0 0 0 0 0 0 0 0 0 0 0 0 0 0 0 0 0 0 0 0 0 0 0 0 0 0 0 0 0 0 0 0 0 0 0 0 0 0 0 0 0 0 0 0 0 0 0 0 0 0 0 0 0 0 0 0 0 0 0 0 0 0 0 0 0 0 0 0 0 0 0 0 0 0 0 0 0 0 0 0 0 0 0 0 0 0 0 0 0 0 0 0 0 0 0 0 0 0 0 0 0 0 0 0 0 0 0 0 0 0 0 0 0 0 0 0 0 0 0 0 0 0 0 0 0 0 0 0 0 0 0 0 0 0 0 0 0 0 0 0 0 0 0 0 0 0 0 0 0 0 0 0 0 0 0 0 0 0 0 0 0 0 0 0 0 0 0 0 0 0 0 0 0 0 0 0 0 0 0 0 0 0 0 0 0 0 0 0 0 0 0 0 0 0 0 0 0 0 0 0 0 0 0 0 0 0 0 0 0 0 0 0 0 0 0 0 0 0 0 0 0 0 0 0 0 0 0 0 0 0 0 0 0 0 0 0 0 0 0 0 0 0 0 0 0 0 0 0 0 0 0 0 0 0 0 0 0 0 0 0 0 0 0 0 0 0 0 0 0 0 0 0 0 0 0 0 0 0 0 0 0 0 0 0 0 0 0 0 0 0 0 0 0 0 0 0 0 0 0 0 0 0 0 0 0 0 0 0 0 0 0 0 0 0 0 0 0 0 0 0 0 0 0
Manes.01G010500.v6.1 0 0 0 0 0 0 0 0 0 0 0 0 0 0 0 0 0 0 0 0 0 0 0 0 0 0 0 0 0 0 0 0 0 0 0 0 0 0 0 0 0 0 0 0 0 0 0 0 0 0 0 0 0 0 0 0 0 0 0 0 0 0 0 0 0 0 0 0 0 0 0 0 0 0 0 0 0 0 0 0 0 0 1 0 0 0 0 0 0 0 0 1 20 0 0 0 0 0 0 0 0 0 0 0 0 0 0 0 0 0 0 0 0 0 0 0 0 0 6 0 0 0 0 0 0 0 0 0 0 0 0 0 0 0 0 0 0 0 0 0 0 0 0 0 0 0 0 0 0 0 0 0 0 0 0 0 0 0 0 0 0 1 0 0 0 0 0 0 0 0 0 0 0 0 0 0 0 0 0 0 0 6 0 1 0 0 0 0 0 0 0 0 0 0 3 0 0 0 0 0 0 0 0 0 0 0 0 0 0 0 0 0 0 0 0 0 0 8 0 2 0 0 0 0 0 0 0 0 0 0 0 0 0 0 0 0 0 0 0 0 0 0 0 0 0 0 0 0 0 0 0 0 27 3 8 0 0 12 0 10 0 0 0 0 0 0 0 0 0 1 0 0 0 0 0 0 0 0 0 0 0 0 0 0 0 0 0 0 0 0 0 0 0 0 0 0 0 0 0 0 0 0 0 0 0 0 0 0 0 0 0 0 0 0 0 0 0 0 0 0 0 0 0 0 0 0 0 0 0 0 2 0 0 0 0 0 0 0 0 0 0 0 0 1 0 4 0 0 0 0 0 0 0 0 0 0 0 0 0 0 0 0 0 0 0 0 0 0 0 0 1 0 0 0 0 0 0 0 0 0 0 0 0 0 0 0 0 0 0 0 0 0 0 0 0 0 0 0 0 0 0 0 0 0 0 0 0 0 0 0 0 0 0 0 0 0 0 0 0 0 0 0 0 0 13 0 7 0 0 0 0 1 0 0 0 0 0 0 0 0 0 0 0 2 0 0 0 0 0 0 0 0 0 0 0 0 1 0 0 0 0 0 0 0 0 0 0 0 0 0 0 0 0 0 0 0 0 0 0 0 22 0 0 0 0 0 0 0 0 0 0 0 0 0 0 0 0 0 0 0 0 0 0 0 0 0 0 0 0 0 0 0 0 0 0 0 0 0 0 0 0 0 0 0 0 0 0 0 0 0 0 0 0 0 0 0 0 0 0 0 0 0 0 0 0 0 0 0 0 0 0 0 0 0 0 2 0 1 0 0 0 0 0 0 0 0 0 0 0 0 0 6 0 4 0 0 0 0 0 0 0 0 0 0 0 0 0 0 1 0 0 0 0 1 0 0 0 0 0 0 0 0 0 0 0 0 0 0 0 0 0 0 0 0 0 0 0 0 0 0 0 0 0 0 0 0 0 0 0 0 0 0 0 0 0 0 0 0 0 0 0 0 0 0 0 0 0 0 0 0 0 0 0 0 0 0 0 0 0 0 0 0 0 0 0 0 0 0 0 0 0 0 0 0 3 0 0 0 0 0 0 0 0 0 0 0 0 0 0 0 0 0 0 0 0 0 0 0 0 0 0 0 0 0 0 0 0 0 0 0 0 0 0 0 0 0 0 0 0 0 0 0 0 0 0 0 0 0 0 0 0 0 0 0 2 0 0 0 0 0 0 0 0 0 0 0 0 0 0 0 0 0 1 0 2 0 0 0
Manes.01G010600.v6.1 0 0 0 0 0 0 0 0 0 0 0 1 0 0 0 0 0 0 0 0 0 0 0 0 0 0 0 0 0 0 0 0 0 0 0 0 0 0 0 0 0 0 3 0 0 0 0 0 0 0 0 0 0 0 0 0 0 0 0 0 0 0 0 0 0 0 0 0 0 0 0 0 0 0 0 0 0 1 0 0 3 0 0 0 0 0 0 0 0 0 0 0 0 0 0 0 0 0 0 0 0 0 0 0 0 0 0 0 0 0 0 0 0 0 0 0 0 0 0 0 0 0 0 0 0 0 0 0 0 0 0 0 0 0 0 0 0 0 0 0 0 0 0 0 0 0 0 0 0 0 0 0 0 0 0 0 0 0 0 0 0 0 0 0 0 0 0 0 0 0 0 0 0 1 0 0 0 0 0 0 0 0 0 1 0 0 0 0 0 0 0 0 0 0 0 0 0 0 0 0 0 0 0 0 0 0 0 0 0 2 0 0 0 0 0 0 0 0 0 0 0 0 0 0 0 0 0 0 0 0 0 0 0 0 0 0 0 0 0 0 0 0 0 0 0 0 0 0 0 0 0 0 0 0 0 0 0 0 0 0 0 0 0 0 0 0 0 0 0 3 0 0 1 0 1 0 0 0 0 0 0 0 0 0 0 0 0 0 3 0 1 0 2 0 0 0 0 0 0 0 0 0 0 0 0 1 0 0 0 0 3 0 0 0 0 0 0 0 0 0 3 0 0 0 0 0 0 0 0 0 0 0 0 0 0 0 0 0 0 0 3 0 0 0 0 0 0 0 0 0 0 0 0 0 0 0 0 0 0 0 0 0 0 0 0 0 0 0 0 0 0 0 0 0 0 0 1 0 0 0 0 2 0 0 0 0 2 0 0 1 0 0 0 0 0 0 0 0 0 0 0 0 0 0 0 0 0 0 0 0 0 6 0 0 0 0 1 0 0 0 0 0 0 0 0 0 0 0 0 0 0 0 0 1 0 0 1 0 0 0 2 0 0 0 0 0 0 0 0 0 0 0 0 0 0 3 0 0 0 0 0 0 0 0 0 0 0 0 0 1 0 1 1 0 0 0 0 0 0 0 0 0 0 0 0 0 0 0 0 0 0 0 1 0 0 2 0 0 0 0 0 0 0 0 0 0 0 1 0 0 0 0 0 0 0 0 0 0 0 0 0 0 0 0 0 0 0 1 0 0 0 0 0 0 0 0 0 2 0 0 0 0 1 0 0 0 0 1 0 0 0 0 0 0 0 0 0 0 0 0 0 0 0 0 0 0 0 0 0 0 0 0 0 3 0 0 2 2 4 0 2 0 0 0 0 0 0 0 2 0 0 0 0 0 0 0 0 0 5 0 0 0 0 2 0 0 1 7 1 1 2 0 0 2 0 0 0 0 0 0 0 5 0 0 0 0 0 0 0 0 0 0 0 0 0 0 0 2 0 0 0 0 0 0 0 0 0 0 6 0 0 0 4 0 0 0 0 0 1 0 0 0 0 0 0 0 0 0 0 0 0 0 0 0 4 0 0 0 0 0 0 0 0 5 4 0 0 0 0 1 0 0 0 1 2 0 0 0 0 2 0 0 0 0 0 0 0 0 0 0 0 0 0 0 1 0 0 0 0 1 0 0 0 0 1 0 0 0 0 1 0 0 0 0 0 0 0 1 1 0 2 0 0 0 0 0 0 0 0 4 0 0 0 0 1 0 0 0
Manes.01G010700.v6.1 26 3 0 1 13 5 5 0 1 0 8 1 9 0 2 1 0 2 2 4 11 1 2 4 13 10 10 0 1 1 26 0 0 0 0 5 17 0 23 0 6 10 1 61 3 8 7 2 2 3 17 9 1 1 3 6 6 3 2 5 17 4 2 0 2 47 10 0 4 0 36 14 34 1 0 15 0 4 2 0 46 5 3 1 3 148 46 14 3 9 37 7 11 7 0 0 3 2 0 2 1 1 0 1 0 0 4 1 0 2 2 0 0 0 0 0 1 6 1 1 1 1 2 0 0 0 0 2 0 10 0 35 6 2 0 1 5 3 1 1 0 5 2 1 0 1 22 2 2 0 3 19 3 3 3 3 11 1 0 1 1 3 0 4 3 0 172 0 0 1 8 22 8 0 0 4 13 5 2 0 5 20 2 20 12 3 63 0 6 6 5 0 5 3 9 9 13 65 17 29 5 2 14 15 2 6 7 17 4 2 11 11 25 8 3 1 2 4 1 4 3 1 12 4 3 4 4 47 0 1 12 15 6 13 5 1 1 5 4 2 6 2 4 1 1 0 1 0 5 0 10 4 2 1 1 2 1 0 5 0 7 1 2 1 1 13 3 1 9 4 2 0 4 15 3 0 5 0 111 6 2 4 7 3 10 3 1 7 58 24 1 13 11 28 11 1 37 2 23 2 0 6 2 2 9 1 10 0 3 2 8 1 4 33 8 4 4 3 10 24 3 3 5 4 11 4 1 4 3 1 7 6 0 4 9 4 13 3 4 0 2 0 2 7 2 5 2 5 7 1 1 3 6 0 5 12 7 2 5 4 4 0 0 37 1 1 12 1 4 9 3 7 2 4 18 2 8 11 6 19 13 12 5 14 32 6 2 7 3 1 10 1 8 4 65 0 2 5 5 15 6 7 18 2 6 12 5 3 14 49 1 6 18 4 5 0 2 2 0 43 1 11 44 2 7 5 5 2 17 4 27 1 6 3 8 0 4 14 25 16 32 15 10 3 6 16 1 7 16 8 8 6 32 8 6 7 3 5 3 9 24 12 4 3 17 18 4 9 3 0 14 8 1 1 2 0 0 1 5 11 10 6 0 6 2 6 0 4 5 0 6 6 4 4 0 41 14 1 1 2 3 1 2 2 1 24 1 0 1 0 1 0 0 6 3 19 5 4 1 0 3 4 0 3 0 4 9 1 0 1 8 5 1 0 1 7 6 5 6 1 1 7 2 2 4 1 10 0 0 1 97 1 1 12 8 10 5 0 46 2 14 3 15 4 3 16 128 22 13 47 49 181 3 38 140 54 91 54 18 69 35 63 13 9 2 11 237 14 30 6 27 108 5 1 71 28 22 51 19 27 76 19 63 7 53 14 55 45 16 31 21 50 14 17 3 2 209 0 21 4 18 26 53 2 26 43 22 1 13 9 3 39 87 8 46 1 32 157 3 8 2 164 80 12 12 23 110 13 21 50 10 55 20 4 8 25 15 0 26 8 27 30 54 18 4 7 6 16 78 1 13 7 20 24 7 21 2 6 26 2 88 27 50 15 1 1 0 45 0 7 2 23 24 10 17 1 3 76 4 98 2 5 4 5 1 34 15 140 7 3 7 2 170 6 10 1 49 3 16 6 6 2 6 16 3 61 7 16 6 8 130 21 5 6 3 4 5 11 31 6 27 4 65 116 3 164 8 9 3 31 118 46 77 9 2 33 45 13
Manes.01G010800.v6.1 8 5 15 13 21 3 2 11 4 5 8 16 7 7 20 7 4 2 6 4 4 5 4 11 11 5 6 1 2 11 3 7 3 6 7 9 11 5 8 14 5 19 8 6 6 16 8 8 16 8 16 8 20 16 2 2 9 14 4 6 23 4 16 0 13 11 11 5 9 12 8 14 37 0 1 5 8 10 1 16 17 11 21 9 6 43 7 21 8 25 14 5 10 5 0 4 34 4 10 9 6 12 6 14 0 14 9 11 5 2 7 9 3 2 0 5 19 7 14 11 6 7 1 6 18 8 3 4 1 4 3 4 7 26 2 5 25 3 11 17 7 22 4 21 15 16 11 5 20 0 8 23 7 21 14 15 13 2 12 2 7 12 6 20 5 11 11 5 0 9 5 9 7 9 1 11 7 3 6 0 19 27 8 18 11 9 12 11 16 18 16 20 15 14 24 38 25 15 8 57 13 24 10 15 11 12 12 10 11 19 16 27 15 8 15 13 13 17 2 15 16 10 17 12 25 10 0 8 1 31 15 18 16 10 14 5 7 9 9 16 24 13 22 5 19 18 13 8 11 15 23 16 18 3 17 10 0 13 10 12 10 20 10 16 16 10 20 9 9 14 44 15 10 13 15 17 18 0 3 15 23 15 7 29 5 34 17 26 18 7 13 9 10 12 8 31 6 22 10 6 12 22 11 11 9 7 9 8 5 9 16 14 18 14 6 12 4 5 7 8 13 5 13 14 13 26 8 21 10 4 4 9 0 23 13 21 1 12 5 4 6 0 7 10 4 21 17 14 17 6 4 23 16 26 24 22 7 16 10 10 24 15 15 11 19 21 13 21 10 4 26 23 12 16 15 8 25 29 13 12 12 53 18 14 12 18 20 13 9 12 3 0 38 1 23 1 19 8 8 7 10 16 6 8 11 11 18 10 11 18 8 22 10 27 6 13 17 0 17 4 22 25 15 10 21 8 28 8 6 13 12 22 23 18 17 16 18 16 12 29 7 4 10 13 36 25 9 11 0 23 16 39 9 11 15 12 30 12 9 7 14 18 14 13 18 1 22 33 13 25 23 15 23 16 16 11 8 3 21 12 14 16 17 15 15 6 0 12 6 9 16 16 15 18 18 10 8 17 21 5 2 2 3 5 33 6 6 9 13 10 21 7 15 30 7 4 11 15 2 2 15 4 20 27 14 12 20 13 11 28 3 5 18 10 25 12 4 8 11 12 7 10 15 21 14 13 7 16 7 8 1 14 18 18 19 7 18 28 14 19 7 13 52 13 10 6 20 4 9 11 20 12 0 7 26 10 26 4 24 2 9 20 6 25 8 10 2 11 3 6 6 7 5 6 37 9 15 1 11 11 10 6 4 9 21 5 7 4 15 12 5 3 6 19 14 5 4 0 22 11 31 12 4 10 30 9 2 0 1 4 0 8 11 25 21 12 1 13 1 8 8 24 7 22 14 8 14 17 8 11 3 4 8 13 30 5 10 1 7 18 34 5 8 6 17 15 3 28 7 29 3 13 16 9 12 3 12 12 12 13 25 5 10 1 22 5 1 6 0 4 0 9 4 6 10 9 23 13 4 8 4 14 8 4 22 5 10 0 8 9 10 7 25 5 34 5 23 3 7 12 4 6 7 10 0 0 8 9 12 8 9 9 5 3 0 4 24 27 21 29 25 19 14 14 9 21 20 10 15 16 15 23 3 4 9 14 11 20
Manes.01G010900.v6.1 0 0 0 2 0 0 0 0 0 0 0 0 0 0 0 0 0 0 0 0 0 0 0 0 0 1 0 0 0 0 0 0 0 0 0 0 0 0 0 0 0 0 0 0 0 0 0 0 0 0 0 0 0 0 0 0 0 0 0 0 0 0 0 0 0 0 0 0 0 0 0 0 1 0 0 0 0 1 0 0 0 0 0 0 0 0 0 0 0 0 0 0 0 0 0 1 0 0 0 0 0 0 0 0 0 0 0 0 0 0 0 0 0 0 0 0 0 0 0 0 1 0 0 0 0 0 0 0 0 0 0 0 0 1 0 0 0 0 0 0 0 0 0 0 0 0 0 0 0 0 0 0 0 0 0 0 0 0 0 0 0 0 0 0 0 0 0 0 0 0 0 0 0 0 0 0 0 0 0 0 0 0 0 2 0 0 0 0 0 1 0 0 0 0 0 0 0 0 0 1 0 0 0 0 0 0 0 0 0 0 0 0 0 0 0 0 0 0 0 2 0 0 0 0 0 0 0 0 0 1 0 0 0 0 0 0 0 0 0 0 0 0 0 0 0 0 0 0 0 0 0 0 0 0 0 0 0 0 0 0 0 0 0 0 0 0 0 0 0 1 0 0 0 0 0 1 0 0 0 0 1 0 0 0 0 0 0 0 0 0 0 0 0 0 0 0 1 0 0 0 3 0 0 0 0 2 0 0 0 0 2 0 0 0 0 0 1 1 0 0 0 0 0 0 0 2 0 0 0 0 1 1 0 0 0 0 0 0 0 0 0 0 0 0 0 1 1 0 0 0 0 0 0 0 0 1 0 0 0 0 7 3 0 0 0 0 0 0 0 0 0 0 0 0 0 0 0 0 0 0 0 0 1 0 0 0 0 0 0 0 0 0 0 0 0 0 1 0 0 0 0 2 0 0 0 0 0 0 0 0 0 1 0 0 0 0 1 0 0 0 0 1 0 0 0 0 0 0 0 0 0 3 0 0 0 0 0 0 0 0 0 0 0 0 0 0 0 0 0 0 0 0 0 0 0 0 3 0 0 0 0 1 0 0 0 0 0 0 0 0 0 0 1 1 0 0 0 0 0 0 0 0 0 0 0 0 0 0 0 0 0 0 0 0 0 0 0 0 0 0 0 0 0 0 0 0 0 1 0 0 0 0 0 0 0 0 0 0 0 0 0 0 0 0 0 0 0 0 0 0 0 0 0 0 0 0 0 0 0 0 0 0 0 0 0 0 0 0 0 0 0 0 0 0 0 0 0 0 0 0 0 0 0 0 0 0 0 0 0 0 0 0 0 0 0 0 0 0 0 0 0 0 0 0 0 0 0 0 0 0 0 0 0 1 0 0 0 0 0 0 0 0 0 0 0 0 0 0 0 0 0 0 0 0 0 0 0 0 1 0 0 0 0 0 0 0 0 0 0 0 0 0 0 0 0 0 0 0 0 0 0 0 0 0 0 0 0 0 0 1 0 0 0 0 0 0 0 0 0 0 0 0 0 0 0 0 0 0 0 0 0 0 0 0 0 0 0 0 0 3 0 0 0 0 0 0 0 0 0 0 0 0 0 0 0 0 0 0 0 0 0 0 0 0 1 0 0 0 0 0 0 0 0 0 0 0 0 0 0 0 0 0 0 0 1 0 0 0 0 0 0 0 0 0 0 0 0 0 0 0 0 0 0 0 0 0 0 0 0 1 0 0 0 0 0 0 0 0
Manes.01G011000.v6.1 164 22 256 54 118 120 82 159 58 34 205 127 78 12 92 86 34 3 65 13 82 21 86 67 45 35 35 36 12 71 61 33 74 40 70 74 53 112 40 36 65 71 71 31 36 88 40 78 90 29 122 62 115 72 25 54 55 71 31 29 73 104 177 3 39 203 49 68 40 49 95 81 82 4 3 44 48 140 12 61 103 33 58 34 27 227 114 178 81 85 119 45 41 44 0 68 249 46 116 28 26 151 50 78 3 33 156 77 151 71 43 115 45 78 0 18 125 39 57 23 41 145 40 87 56 16 74 38 21 33 40 73 108 216 31 61 41 45 61 19 22 191 70 92 77 104 75 56 59 1 37 66 36 59 28 52 127 101 114 43 50 158 54 137 45 34 61 89 0 94 59 133 68 108 74 78 140 50 92 0 138 195 98 184 118 54 122 104 93 115 62 135 123 90 253 81 54 139 57 291 44 34 132 52 59 78 68 145 50 123 32 36 72 52 109 72 70 207 29 225 60 93 107 70 204 43 3 50 11 163 47 58 197 9 112 48 66 83 53 52 35 34 273 62 179 48 30 128 56 140 27 31 142 49 209 31 6 141 28 105 41 51 99 82 203 63 43 84 40 60 42 64 144 55 124 61 53 0 58 103 182 41 32 389 22 297 78 51 162 95 141 41 24 120 34 127 17 44 110 77 125 51 24 173 92 68 39 25 108 20 54 54 68 128 51 202 29 44 150 53 59 13 52 260 67 202 21 47 77 14 39 49 1 58 62 80 65 46 67 38 50 2 39 89 40 107 45 55 88 48 72 41 40 123 35 71 25 61 196 31 37 70 17 154 85 112 29 45 148 38 116 35 36 53 36 73 167 46 66 109 11 101 62 24 59 52 67 41 38 106 41 4 29 1 325 1 233 116 42 35 43 23 30 27 71 43 37 54 49 48 17 56 41 24 35 36 51 26 45 44 51 137 27 45 532 103 149 54 50 106 100 159 69 59 163 75 163 63 45 163 161 67 77 26 131 112 75 21 12 322 70 102 58 48 186 109 114 86 85 215 94 31 106 50 263 50 109 86 42 285 76 62 178 41 26 185 67 72 59 26 66 46 108 29 85 45 0 151 14 23 131 41 144 53 43 53 39 75 24 2 38 45 45 16 28 109 52 64 74 70 112 41 95 33 32 54 73 112 31 31 140 46 104 32 26 46 36 71 31 30 108 40 71 41 38 83 38 37 13 29 50 49 74 51 33 127 32 87 14 35 24 50 144 65 73 117 127 235 29 54 66 44 364 65 104 115 96 49 98 32 94 101 0 132 141 40 109 52 102 29 18 90 64 139 46 39 86 38 123 38 74 45 71 54 60 44 134 25 125 52 60 67 68 94 103 46 41 51 74 39 17 91 35 130 28 35 80 1 146 44 48 139 48 67 27 38 58 3 109 35 2 54 63 87 38 67 28 69 7 29 46 87 69 179 77 60 213 124 125 57 56 128 125 87 78 43 245 2 123 88 80 36 66 102 91 80 75 103 80 151 68 57 130 158 84 87 91 211 60 130 88 37 149 69 105 50 0 93 2 43 4 37 75 29 53 88 37 50 59 112 49 65 151 50 118 12 22 22 52 49 32 41 125 20 116 55 56 58 62 54 98 84 79 55 60 61 58 87 44 66 48 43 124 73 1 27 61 122 57 75 12 65 58 78 92 91 105 111 78 153 57 97 124 54 163 64 59 86
Manes.01G011100.v6.1 194 143 256 93 200 95 78 147 81 67 137 218 86 56 207 100 49 30 51 59 59 40 80 141 93 75 77 46 25 75 89 30 45 70 171 82 51 121 199 72 41 80 60 29 73 61 80 84 145 53 102 82 185 150 79 31 82 109 60 104 178 104 183 3 146 159 128 64 72 75 95 100 427 7 13 40 67 112 71 196 82 43 136 96 106 221 296 351 122 158 153 49 51 91 7 149 195 96 227 110 180 65 72 216 2 93 129 160 201 200 78 97 88 245 4 45 78 118 69 26 75 86 90 150 175 56 41 45 47 81 74 39 173 243 39 133 66 62 104 103 161 143 86 113 329 466 82 107 145 5 164 69 105 123 64 142 57 128 169 68 103 140 58 163 102 102 38 69 4 194 114 91 161 155 162 275 95 80 187 1 326 213 125 440 255 171 226 269 350 226 668 226 124 138 287 168 114 140 63 410 86 103 107 73 57 126 162 64 85 105 67 68 42 60 97 97 104 85 10 181 113 209 114 78 95 47 6 18 3 253 127 195 59 14 76 91 139 34 56 59 39 59 102 110 46 68 83 33 58 104 40 43 54 60 179 38 1 56 77 61 45 81 41 123 194 83 134 27 46 42 160 128 51 53 125 72 110 1 13 91 105 71 46 100 22 166 68 76 58 61 64 118 56 47 63 98 36 73 17 43 62 78 85 48 43 41 26 42 66 46 25 66 86 24 41 127 22 54 26 35 35 12 35 65 56 104 58 82 27 35 38 22 0 26 37 62 75 67 37 55 53 1 61 15 33 57 82 56 47 76 79 53 62 36 41 71 28 134 49 42 28 75 52 73 153 68 50 54 79 34 142 70 59 118 39 85 171 49 96 82 43 192 71 103 65 106 72 63 38 36 56 1 86 0 43 0 177 104 54 33 60 24 31 51 57 46 32 82 101 41 45 59 52 91 32 44 63 14 45 31 65 97 24 43 84 61 71 180 72 18 40 48 79 54 50 33 68 65 72 39 35 37 74 35 23 55 70 37 3 81 56 71 67 73 65 45 46 156 118 62 61 38 104 102 53 24 42 81 52 266 57 45 182 57 72 105 122 285 129 57 55 86 116 94 240 21 0 116 49 100 50 46 145 60 116 24 60 67 46 26 17 78 66 32 62 91 68 66 85 158 58 65 60 34 37 17 81 73 63 47 74 47 90 59 35 38 43 110 39 42 39 41 98 59 26 50 37 22 53 47 45 49 129 59 82 55 48 104 25 66 7 49 178 83 346 124 151 326 53 221 66 43 790 66 133 155 95 41 114 65 167 63 4 76 153 71 87 42 158 19 47 20 83 384 177 59 105 113 52 59 147 99 127 114 77 121 104 16 84 34 84 47 23 95 135 59 46 51 87 46 66 72 45 283 57 45 31 2 161 44 93 74 45 33 40 31 265 1 176 131 26 20 31 75 23 92 6 27 31 48 64 83 38 199 78 122 155 95 130 28 188 25 103 72 110 79 70 0 122 155 294 41 35 143 111 113 252 76 128 211 112 192 104 180 147 104 105 80 109 117 111 74 104 55 104 73 10 82 5 45 5 69 36 38 41 94 49 57 88 216 99 98 58 99 90 20 45 29 54 80 29 97 36 31 60 65 57 54 44 54 138 153 51 26 75 56 89 41 36 46 122 45 52 170 2 73 212 32 59 90 31 114 34 36 123 209 315 62 139 167 80 199 91 66 185 116 115 82
Manes.01G011200.v6.1 1 1 0 21 0 1 12 0 0 0 0 27 0 0 1 0 28 0 10 0 0 5 1 24 1 0 13 0 2 0 0 6 0 3 0 0 16 1 1 0 1 25 4 0 0 0 8 0 2 0 0 20 0 1 0 0 17 0 1 0 0 20 1 0 0 0 7 0 9 0 0 28 0 0 1 1 30 2 0 1 0 15 0 6 0 0 25 0 1 1 0 38 1 7 0 4 0 8 0 8 0 0 6 0 0 0 0 15 0 0 0 0 10 2 0 0 1 15 0 0 5 0 23 0 12 0 0 4 0 3 0 0 29 0 0 0 0 5 0 9 1 0 10 0 17 1 0 24 0 0 0 0 13 0 13 15 0 7 0 14 0 0 5 1 0 0 0 17 0 7 1 1 2 0 32 9 0 23 0 0 1 0 19 1 13 2 0 1 0 29 0 0 0 20 1 1 0 1 14 0 3 0 0 27 0 0 0 0 19 0 0 0 0 6 0 6 4 1 3 1 0 0 1 6 0 1 0 0 1 1 0 22 0 0 1 0 1 0 16 1 0 0 0 23 0 25 0 0 6 0 6 0 0 0 0 7 0 0 3 0 1 0 0 18 0 2 3 0 1 1 2 0 0 0 0 0 0 0 0 10 0 0 0 0 25 0 5 0 0 1 0 0 0 0 9 0 0 1 0 11 0 3 0 0 3 0 3 0 0 17 0 0 0 0 8 0 1 0 0 7 0 0 0 0 1 1 0 0 1 4 0 0 0 0 5 0 11 0 0 31 0 0 0 0 3 0 1 0 0 27 0 1 0 0 3 0 0 14 0 5 0 0 1 0 12 0 4 0 0 9 1 3 3 0 0 14 0 4 0 1 2 3 4 0 1 16 0 4 0 0 12 0 8 0 0 0 0 2 0 0 21 0 0 0 0 8 0 1 0 0 5 0 2 0 0 21 0 0 0 0 10 0 0 0 0 43 1 11 0 0 6 0 0 1 0 4 1 0 0 0 7 23 0 0 0 2 0 6 0 1 8 0 2 0 0 32 0 5 0 0 6 0 3 4 0 8 0 0 0 0 0 12 0 4 0 0 1 1 7 0 0 21 0 0 0 0 0 0 4 0 0 22 0 4 0 0 0 0 2 0 0 1 2 0 0 0 6 0 3 2 0 1 0 0 0 0 22 0 0 0 0 4 1 2 0 1 10 0 4 0 0 7 0 3 1 0 2 0 0 0 0 3 1 1 1 0 6 0 0 0 0 6 1 2 0 0 30 1 5 2 0 14 7 6 1 27 1 6 1 4 2 1 0 0 0 0 1 2 0 2 0 0 8 1 38 0 0 11 0 0 2 1 19 0 1 1 0 3 0 0 3 0 4 2 6 1 0 30 1 1 0 0 15 4 3 0 0 0 1 9 0 0 2 0 1 0 4 0 2 2 0 0 0 2 4 1 0 1 0 5 0 3 6 3 2 0 1 3 0 0 1 0 1 0 15 0 0 0 0 0 2 3 0 14 2 8 0 0 0 0 1 0 1 26 0 19 0 0 45 0 0 1 2 22 0 1 0 1 0 0 0 0 0 11 0 6 3 0 13 0 10 4 0 21 0 0 1 0 5 0 1 1 0 2 3 5 1 2 8 0 9 1 0 0 2 10 25 0 0 0 1 0 0 0 0 0 0 3 9 0 0 2 0 2 0 0 0 0 12 0 0 0 1 13 0 11 1 15
Manes.01G011300.v6.1 2 2 11 9 3 1 6 21 12 0 8 5 10 0 2 3 5 1 10 1 1 4 12 19 2 2 8 0 2 1 1 4 17 3 0 3 10 9 2 3 3 17 7 14 1 1 2 13 1 2 4 13 5 24 3 1 17 7 6 1 1 3 4 0 2 1 2 4 14 1 2 11 17 0 0 2 5 23 4 0 1 11 7 18 4 3 14 24 7 7 1 15 28 11 0 9 13 8 24 5 13 1 6 21 0 10 9 24 5 0 5 1 3 1 0 1 5 35 16 5 4 4 9 3 18 3 1 2 2 17 0 0 7 9 9 0 0 15 12 1 0 9 12 30 8 0 2 5 34 0 10 4 13 12 33 1 4 4 7 12 5 4 8 13 7 16 1 3 0 3 1 2 4 25 6 3 2 14 16 0 0 7 5 58 7 6 2 8 22 13 9 27 1 11 65 43 7 4 46 51 19 11 9 22 14 43 8 1 9 48 21 45 9 18 27 54 3 2 1 45 10 4 3 11 25 11 0 3 2 31 35 3 1 5 37 21 15 8 5 22 8 1 13 8 13 19 2 2 6 34 7 0 8 7 17 16 0 4 9 9 6 1 0 6 7 9 4 5 10 21 4 0 4 11 5 4 3 0 1 12 22 81 6 4 11 38 18 0 8 13 17 95 18 4 20 11 18 17 11 15 29 15 4 4 7 23 21 6 1 15 25 28 22 4 17 33 45 4 6 16 18 19 11 6 14 19 10 15 10 23 25 2 1 5 9 14 11 2 5 6 16 0 6 1 6 14 28 7 4 11 7 12 9 0 13 12 0 1 7 40 17 3 2 5 10 11 46 14 2 22 30 33 18 4 4 0 38 29 2 9 36 36 18 20 1 14 10 20 9 4 5 0 18 2 9 0 12 24 5 3 11 21 20 0 4 21 15 35 9 22 10 55 28 8 3 10 17 17 7 8 11 36 22 8 10 14 12 10 3 0 20 32 52 15 1 24 21 83 24 3 20 12 25 2 2 29 7 25 0 3 22 22 51 0 9 12 14 52 8 5 13 31 29 5 6 8 17 36 10 22 2 3 20 18 9 0 18 2 12 6 4 35 4 25 0 2 0 26 7 6 13 13 29 12 1 23 6 6 4 1 2 6 2 19 19 3 0 10 6 4 11 15 31 17 10 5 52 17 2 1 2 5 15 37 8 5 5 17 3 8 4 13 21 11 1 1 21 13 27 18 2 17 18 17 24 6 19 11 21 3 6 26 20 47 0 5 10 52 22 5 5 26 34 24 5 8 2 9 18 24 2 1 2 21 43 5 5 11 6 10 6 1 17 6 6 4 0 8 10 18 1 1 6 13 15 6 3 1 18 18 3 1 4 28 18 0 5 9 17 19 8 0 11 21 10 2 3 0 13 12 19 14 21 37 12 1 2 0 6 2 0 7 13 21 10 1 9 6 1 15 1 9 9 7 10 2 0 16 21 31 7 4 18 9 12 3 0 0 14 25 17 9 8 9 17 28 2 1 12 16 7 9 5 4 17 29 3 15 14 28 18 4 2 27 27 10 1 0 0 4 1 2 5 5 19 12 5 2 2 14 11 6 0 2 11 20 5 16 13 42 41 4 15 4 21 7 11 0 6 31 1 7 1 5 6 41 1 11 9 18 12 8 5 5 0 7 0 5 17 26 4 3 7 10 11 6 1 3 8 16 14 9 1 29 15 41 15 10
Manes.01G011400.v6.1 299 135 325 4738 7606 175 668 291 5849 3161 179 360 391 2757 5513 180 865 110 2431 2764 220 653 316 5635 3169 140 350 558 1626 2749 208 528 487 3781 5008 231 399 180 543 2065 139 1524 175 3571 2806 113 381 293 1199 4339 176 764 174 2042 2057 83 269 176 2247 2469 145 587 315 34 2186 185 192 335 3267 4063 133 661 153 100 769 160 842 741 2869 2838 108 393 170 3322 944 97 181 368 4117 4816 142 273 574 2070 40 3361 437 1363 476 4428 22394 279 996 458 53 31718 267 1025 649 4399 14135 172 1339 170 126 2332 235 757 459 3075 2727 211 799 170 3704 7887 74 1692 57 6590 4054 126 704 457 2828 6940 158 1079 618 5422 5020 460 806 439 1094 1019 182 762 591 84 5386 153 676 453 4492 1561 264 995 487 9225 23167 314 624 315 5367 10758 104 1544 24 3611 4931 372 638 426 803 2538 189 717 575 4 947 241 1389 651 4305 1658 163 301 132 2213 1292 453 140 834 530 16421 29967 343 1013 974 27202 11810 249 1901 160 19494 22668 354 1004 641 24134 27669 516 1406 504 1397 800 322 398 745 6652 5098 286 3068 668 8064 149 264 40 1027 13938 4277 221 2030 755 13760 11956 493 512 874 3575 11409 1225 551 1462 4572 7558 406 345 1427 5983 4019 432 432 1208 3533 123 367 590 617 8967 6076 285 545 514 2909 9714 561 937 1400 8905 3662 520 588 861 2576 4712 32 146 1033 1189 15386 7952 338 1095 1254 20256 17351 307 1886 489 10431 13510 314 1898 1087 5055 7281 434 1221 1109 5161 1428 306 2112 1270 12338 6128 212 1037 959 9028 6316 427 893 1134 6868 16268 677 3425 1113 9231 4456 486 1091 646 2790 2258 539 1909 1156 13206 83 316 1795 1088 12930 4584 166 929 741 152 11996 234 2198 508 23907 9132 354 1584 248 13155 11249 300 3230 1460 10137 7526 540 1306 1794 4290 2058 258 824 905 17628 14315 338 1693 783 19911 11888 6587 265 484 717 10448 9615 196 4465 308 906 8514 384 1410 399 5076 4199 337 465 42 3182 580 374 78 415 2305 3148 214 808 658 4727 10222 295 899 857 14943 22495 439 229 587 16037 11051 205 730 375 9781 3807 371 711 1056 4890 7844 637 515 837 755 751 163 1987 1792 7394 8790 113 1805 1021 15375 10548 227 1757 2334 3952 11775 154 6062 243 14015 371 236 3375 532 9822 4341 223 4429 980 4775 4371 196 1626 2053 4228 5655 264 660 814 16631 4418 728 280 1354 600 10147 19690 219 1110 99 2499 8558 243 475 207 8065 6030 182 42 968 9881 3734 355 925 541 4082 4253 238 3098 240 9410 19280 363 539 1641 5182 27777 226 482 818 10462 16159 425 566 713 20909 7354 276 1027 586 10989 18332 337 895 704 13834 5295 319 6507 1116 6994 17724 210 934 753 10135 16420 303 754 296 30116 21911 287 718 288 6451 18387 368 1513 373 9239 8972 85 2005 708 9849 4046 203 2009 1468 3649 9626 382 822 1764 24827 22749 646 131 499 986 2207 1640 117 50 395 4235 3547 223 100 92 2054 5315 150 281 322 851 841 121 337 848 3680 1357 219 297 554 5344 4556 210 255 255 2875 269 122 772 1131 2546 1808 182 295 380 3485 6748 144 422 536 4102 3958 159 25 484 3459 12729 169 435 500 4325 2933 636 31 581 1965 71 170 316 482 1718 879 72 923 84 1265 1413 274 263 471 1095 2030 212 635 541 7044 957 167 546 462 3631 1991 368 12 465 4343 2439 298 177 400 646 5370 2175 288 320 475 3073 5281 166 454 171 4208 2748 209 1005 692 3276 4769 163 401 360 4800 26 177 27 361 93 4929 143 386 412 2154 4437 155 254 166 2041 2401 217 541 257 3835 5955 236 1059 534 4260 9493 245 241 449 4372 1906 93 572 422 1973 1977 112 975 293 6354 3531 260 272 432 884 2407 229 331 20 880 1395 197 661 312 3822 1977 175 669 492 2491 415 230 438 421 2202 5690 216 846 250 2186 6018 566
Manes.01G011500.v6.1 74733 1296 3185 609 185 20986 1341 2727 325 91 23753 1548 2016 576 142 19383 764 558 167 307 22814 535 2417 435 432 17781 666 2334 309 254 34954 564 2141 255 126 60661 1183 1110 15026 192 19054 1375 1436 191 363 33979 597 2025 264 198 49495 1794 2769 130 116 19463 1045 2649 6935 1124 14982 991 4353 126 202 71203 1093 1499 183 206 40927 2585 4942 171 322 31052 2192 2405 103 269 12668 2011 3155 150 361 36718 3137 7069 293 256 40971 787 2776 4150 86 259 62726 1559 3117 392 70 35304 2537 6526 320 106 59500 3913 5516 208 948 65607 1603 5592 169 398 65287 968 2337 157 69 18117 913 2108 988 128 10435 2109 724 307 36 20466 3230 5223 199 84 28736 2630 3976 262 73 128648 1192 3460 116 146 38422 899 2876 85 99 82086 2215 2701 216 209 23811 2041 4090 271 328 97259 1371 2176 110 214 17177 1628 218 489 103 47275 2875 3617 68 47 23364 6248 2983 29 88 62299 2115 11104 134 289 100450 996 1509 87 50 3897 33290 1291 5468 648 251 77786 2382 9878 567 149 78463 3798 1657 769 332 98989 1472 4102 627 555 69095 1406 3745 531 114 59389 635 6226 645 137 49511 1690 7865 475 337 44902 1146 9824 431 168 69279 1360 7332 175 267 95025 673 4469 157 451 150490 1944 4933 216 219 82737 1899 7384 527 743 65129 1812 8184 489 455 79097 888 3960 403 360 84097 1038 5381 178 754 170612 1574 5635 206 92 39695 2492 3515 217 161 241 3313 1685 3538 643 296 57753 618 2702 908 356 65000 3509 3881 627 397 19386 1128 3719 369 873 92215 1306 5157 1045 105 26860 1354 4085 1155 471 22451 4941 7591 969 607 46531 1556 4386 287 212 26431 2101 2824 700 418 47413 2416 4503 336 177 117738 3758 3474 1100 106 107830 3117 9391 1585 1134 33008 1753 5310 353 422 83425 2458 6121 570 454 91089 3077 2648 661 447 92637 3995 8935 475 144 36802 1397 8361 608 162 114719 1603 6575 659 496 65447 1820 5282 325 441 210 48000 3086 4357 577 98 77375 194 5543 4842 214 77527 1951 4371 124 137 82339 1381 105 244 294 75756 190 1179 184 63 30340 2949 2543 488 129 15405 2082 2925 228 136 84259 1363 3206 196 124 62826 2240 3719 201 121 48524 621 3017 838 616 36828 497 2190 105 301 19262 1370 6937 89 319 19119 1145 3485 272 229 47974 1001 1682 94 416 57579 4408 1126 349 443 23628 2202 2235 128 191 93899 1315 3008 41 56 40238 524 4917 211 327 55550 1854 5749 291 171 6155 49478 1548 5094 415 106 48102 1495 5635 442 116 54058 2216 2899 210 107 17637 73 3551 131 218 14548 1330 3629 108 67 23876 7362 2514 373 423 3873 1355 2062 257 139 50642 2282 4650 145 52 45466 3951 4443 360 116 76267 3020 3466 119 192 60984 3120 7042 75 145 26116 7788 4131 88 223 70979 5359 8138 232 224 110915 894 2896 65 397 64536 1574 2144 250 85 18704 3175 4719 59 52 5344 3667 5667 86 48 51766 2912 7467 111 300 102160 2023 20046 155 117 3158 34719 1196 2161 433 110 55833 410 2728 255 99 21539 725 2604 304 154 43647 1121 6888 2168 420 61184 1259 2437 814 826 27334 726 2787 191 206 36786 375 2074 305 19984 15130 1248 3960 281 1640 25485 776 3122 157 450 34824 1083 3727 866 808 26758 37 6389 155 1562 2752 697 2483 45 638 4335 178 3354 882 150 23843 621 3422 108 221 3047 1004 858 191 258 26053 398 3890 804 202 27180 1055 2675 158 783 15654 1362 2633 341 182 3300 116 4154 173 656 572 10315 759 2125 208 44 22707 2110 4227 138 68 16285 1626 1093 132 33 19179 924 2067 150 133 28388 1682 2476 178 34 2708 50 1035 170 33 22619 597 1326 203 74 21678 655 5279 72 65 10000 753 1475 126 97 17497 1026 1161 88 67 49506 277 3330 87 82 11142 905 2027 90 193 31595 2217 3225 179 149 23557 805 1529 26 95 27724 732 150 257 116 39063 990 2249 129 112 23630 939 2544 49 70 53682 541 3945 127 139 41730 205 1716 61 66 568
Manes.01G011600.v6.1 1 0 0 2 1 2 2 2 0 1 2 0 1 0 1 1 1 0 0 0 2 5 1 0 0 1 0 3 3 1 2 5 1 1 0 3 1 1 0 1 2 9 1 2 0 3 2 1 0 2 2 4 1 1 1 4 0 1 0 0 1 3 0 0 0 0 0 1 0 1 5 3 1 0 0 2 3 1 1 1 1 1 1 2 0 1 1 0 1 1 1 1 1 0 1 0 0 5 3 1 6 7 2 2 0 2 1 1 3 0 1 4 6 0 1 0 6 0 2 0 0 5 0 1 1 6 0 2 0 2 6 0 1 0 13 2 1 6 4 0 1 12 2 13 0 0 2 6 4 1 0 1 1 1 1 1 2 3 6 0 1 3 5 6 0 0 1 4 0 0 0 2 1 5 0 0 1 1 2 0 1 4 4 1 0 0 3 1 2 1 1 4 3 1 8 4 0 1 1 0 8 3 7 2 0 0 0 10 3 8 3 3 6 3 3 4 3 6 0 7 3 0 4 3 8 0 0 7 0 2 2 2 6 0 5 1 1 6 0 6 4 1 4 0 2 2 1 3 2 3 0 2 4 2 8 0 0 2 1 7 1 4 5 7 3 1 0 14 2 5 3 2 4 1 1 3 1 0 0 3 2 5 0 2 3 2 0 5 5 4 3 8 1 4 2 2 0 8 10 3 5 0 1 5 4 4 2 2 1 5 4 4 9 1 1 1 1 0 1 4 0 0 1 5 4 2 0 0 11 3 6 2 0 5 10 12 11 3 3 5 4 0 3 3 1 10 3 6 5 8 2 2 2 10 1 15 0 1 11 0 1 2 1 5 3 6 3 8 1 5 2 1 3 0 9 2 8 6 4 4 16 4 13 3 9 13 7 4 6 8 6 0 1 0 1 0 14 5 3 2 2 12 0 0 15 4 3 0 5 3 0 9 6 6 22 4 8 2 2 6 17 12 1 5 7 0 8 4 0 2 4 9 3 7 1 0 5 0 2 2 4 0 6 1 2 3 1 0 0 1 4 6 8 1 6 0 4 3 1 4 0 8 0 4 5 3 2 3 12 1 4 1 1 3 7 5 3 0 5 0 7 9 2 5 1 1 0 3 0 3 4 2 5 3 1 8 2 9 0 2 2 5 9 0 10 5 1 2 2 0 5 4 4 2 0 2 0 8 0 2 13 1 12 1 2 4 3 4 0 0 2 3 2 2 4 2 5 5 0 3 8 1 0 3 5 3 4 4 1 3 0 9 7 2 0 0 1 3 0 1 6 1 3 1 0 1 1 1 5 2 1 1 0 0 0 0 2 0 1 1 0 4 1 0 0 0 0 0 1 1 0 1 3 0 2 2 2 0 0 0 4 3 3 2 0 0 4 0 1 1 1 2 4 2 3 1 1 0 1 3 1 2 0 8 0 0 0 0 2 0 0 8 2 2 0 0 1 1 0 3 1 5 4 3 0 0 0 4 0 0 0 0 0 0 0 0 0 0 1 0 0 2 0 2 2 2 0 7 0 1 0 2 1 0 0 4 2 2 6 6 0 0 4 5 8 0 0 0 0 2 0 2 4 6 2 1 6 6 1 1 0 0 1 1 5 0 2 0 1 4 1 0 20 3 8 3 0 2 0 0 0 0 0 0 0 0 4 6 3 1 0 0 7 2 0 1 1 8 8 0 4 3 6 0 2 0 0 2 2 1 1 0 6 0 3 1 0 2
Manes.01G011700.v6.1 0 0 4 0 0 0 0 5 0 0 0 0 1 0 0 1 0 0 0 0 0 0 1 0 1 0 0 0 0 0 0 0 1 2 0 0 0 2 0 0 0 0 0 0 0 0 0 1 0 0 0 1 1 0 0 1 0 6 0 0 0 2 0 0 0 1 0 2 0 0 0 0 0 0 0 0 0 2 2 0 0 0 0 0 0 0 0 0 0 1 0 0 1 0 0 0 1 0 2 0 0 0 0 2 0 0 0 2 1 0 0 0 0 0 0 1 0 0 0 0 0 0 0 0 0 0 1 0 0 0 0 0 0 3 0 0 0 0 0 0 0 0 0 0 0 0 0 2 2 0 0 0 0 0 0 0 0 0 1 0 0 1 0 3 0 0 0 1 0 0 0 0 0 6 0 0 0 1 0 0 0 0 0 1 0 0 0 0 0 0 0 1 0 0 4 0 0 0 0 6 0 0 0 0 2 0 0 0 0 1 0 0 0 0 0 0 0 0 0 1 0 1 0 0 3 0 0 0 0 3 0 0 1 0 1 0 0 0 0 2 0 0 2 1 0 0 0 0 0 1 0 0 0 0 1 0 0 0 0 0 0 0 0 2 1 0 0 0 0 0 0 0 0 0 1 0 0 0 0 0 1 0 0 0 0 5 0 0 0 0 0 0 0 0 0 1 0 0 0 0 0 0 0 0 0 0 0 0 0 1 3 1 0 0 0 0 0 0 0 0 1 0 0 0 0 1 0 0 0 0 2 0 0 0 0 2 0 0 0 0 2 0 0 0 1 2 0 0 0 0 0 0 0 0 0 2 1 0 0 0 0 0 0 0 2 3 0 0 0 0 3 0 0 0 0 0 1 0 0 0 0 1 0 0 0 0 3 0 0 0 0 0 0 0 0 0 0 0 0 0 0 0 0 0 1 0 0 0 0 0 0 3 0 0 0 0 2 0 0 0 0 1 0 0 0 0 0 1 2 0 0 0 0 0 0 0 0 0 0 0 0 2 0 0 0 0 0 0 0 1 0 0 0 0 0 0 0 0 0 0 0 1 0 0 0 0 0 0 0 0 0 0 1 0 0 0 0 0 0 0 0 0 1 0 0 0 0 4 0 0 0 0 1 0 1 0 0 1 0 0 0 0 0 0 0 0 0 0 0 0 0 0 1 0 0 0 0 1 0 0 0 0 0 0 0 0 0 0 0 0 0 0 1 0 0 0 0 1 0 0 0 0 0 0 0 3 0 0 0 0 0 0 1 0 0 1 0 1 0 0 0 0 4 0 0 0 0 0 2 0 0 0 0 5 0 0 0 0 1 0 0 0 0 0 0 0 0 0 3 0 0 1 2 0 0 0 0 0 1 0 0 0 0 2 0 0 0 0 0 0 0 0 0 4 0 0 1 0 2 0 0 0 1 0 0 0 0 0 0 0 0 0 0 2 0 0 0 0 0 0 0 0 1 0 0 0 0 0 3 0 0 0 0 0 0 0 0 0 0 0 0 0 0 0 0 1 1 0 0 3 0 0 0 3 1 0 0 0 0 5 2 0 0 0 1 0 0 0 0 0 0 0 0 0 2 1 0 0 0 3 0 0 0 0 0 0 0 0 0 2 0 0 0 0 3 0 0 0 0 4 0 0 0 0 0 0 0 0 0 3 0 0 1 0 0 0 0 0 0 0 0 0 0 0 2 0 0 0 0 3 0 0 0 0 0 0 0 0
Manes.01G011800.v6.1 54 6 115 51 75 59 24 70 16 15 82 40 85 22 85 58 33 8 24 12 57 40 71 39 40 37 40 22 18 46 46 30 49 39 36 62 18 30 30 56 42 49 33 14 26 41 53 40 45 19 52 74 45 54 12 41 44 55 18 36 44 54 54 1 32 47 31 40 58 29 41 78 75 3 1 61 53 72 39 61 43 55 73 44 13 49 50 78 66 55 30 47 83 53 0 41 117 90 127 94 37 88 50 97 2 17 97 124 135 27 44 70 91 62 0 16 81 67 73 35 61 95 89 40 78 57 34 54 14 54 21 25 57 95 12 34 85 84 92 21 55 159 71 179 57 30 49 103 130 0 36 76 90 103 29 101 68 123 125 42 27 98 73 92 27 38 22 61 0 44 37 65 34 103 66 66 35 73 94 0 88 124 95 122 153 94 95 95 52 80 54 108 52 68 181 137 81 152 87 284 69 72 71 51 48 56 89 66 70 130 30 62 140 79 90 149 97 86 7 150 75 92 102 94 164 70 9 66 3 140 140 111 160 61 144 73 133 111 31 146 54 54 293 119 174 56 46 88 66 116 72 46 79 67 152 158 2 84 70 128 28 63 58 40 135 51 92 113 123 157 93 57 87 127 132 57 110 2 39 129 136 75 62 116 106 196 22 24 159 89 72 83 42 130 85 101 8 103 123 68 159 61 29 88 90 123 72 123 70 50 126 165 206 103 104 124 90 49 101 71 109 40 110 118 109 121 36 84 89 73 111 61 1 145 139 142 143 47 51 76 79 4 95 58 71 110 51 133 97 66 71 92 58 86 97 189 84 80 110 223 174 91 68 127 71 120 102 95 77 72 105 58 46 57 51 80 140 59 69 117 81 133 90 54 129 125 41 41 108 55 41 0 59 11 144 5 139 111 68 73 104 97 45 7 55 90 86 73 21 111 31 111 90 68 44 59 156 34 58 85 90 133 55 106 194 70 117 66 71 75 62 95 139 131 75 95 135 103 41 148 119 133 83 50 77 131 56 21 8 112 116 136 29 89 108 81 109 166 92 123 135 106 122 46 153 89 113 52 152 189 87 98 146 76 36 100 107 13 128 100 78 137 37 34 41 75 0 137 40 49 76 73 84 68 72 47 57 93 55 24 53 42 102 43 76 68 14 38 31 33 144 51 80 92 65 100 59 121 28 55 119 57 120 44 98 131 68 107 42 40 44 84 74 92 77 80 91 84 36 41 84 93 98 131 92 57 107 92 78 66 51 76 117 91 20 44 174 128 48 48 70 53 292 76 31 66 71 52 109 40 55 39 9 66 72 30 74 18 48 13 13 33 39 77 29 60 26 25 40 53 36 37 68 59 21 23 44 17 74 32 68 17 41 99 38 10 62 44 64 29 16 51 48 81 17 27 44 2 86 38 35 40 37 86 36 59 14 0 33 14 1 54 59 54 30 42 14 36 1 59 36 67 65 79 54 81 57 62 81 28 23 68 63 71 43 11 42 1 59 61 48 36 46 59 125 101 47 76 72 117 38 48 36 47 63 36 72 71 74 89 39 38 80 80 93 34 3 47 1 51 6 34 34 56 89 35 58 59 65 52 50 82 87 54 161 23 55 44 57 107 39 36 97 36 100 34 61 32 60 69 46 51 30 59 20 22 59 45 46 78 73 79 104 47 1 49 32 43 43 85 39 69 40 53 87 27 26 44 73 104 33 30 74 85 56 93 35 33
Manes.01G011900.v6.1 0 0 0 0 0 0 0 0 0 0 0 0 0 0 0 0 0 0 0 0 0 0 0 0 0 0 1 0 0 0 0 0 0 0 0 0 0 0 0 0 0 0 0 7 0 0 0 0 0 0 0 2 0 0 0 0 0 0 0 0 0 0 0 0 0 0 0 0 0 0 0 0 0 0 0 0 0 0 0 0 0 0 0 0 0 0 0 0 0 0 0 0 0 0 0 0 0 0 0 0 0 1 0 0 0 0 0 1 0 0 0 0 0 0 0 0 0 1 0 0 0 0 0 0 0 0 0 0 0 0 0 0 0 0 0 0 0 0 0 0 0 0 1 0 0 0 0 0 0 0 0 0 0 0 0 1 0 0 0 0 1 0 0 0 0 0 0 0 0 0 0 0 0 0 0 0 0 0 0 0 0 0 0 1 2 0 0 0 0 0 0 0 0 0 0 4 2 0 0 0 0 0 0 0 0 1 0 0 1 0 0 6 0 0 0 1 0 0 0 0 0 0 0 0 0 0 0 0 0 0 0 0 0 0 0 0 0 0 0 0 0 0 0 0 0 0 0 0 0 0 0 0 0 0 0 0 0 0 0 0 0 0 0 0 0 1 0 0 0 0 0 0 0 1 0 0 0 0 0 0 0 0 1 0 0 0 0 1 0 0 0 0 0 0 0 0 5 0 0 1 0 0 0 0 0 0 0 0 0 0 0 0 0 0 0 0 0 0 0 0 0 0 0 0 0 0 0 0 0 0 0 0 0 0 0 0 0 0 0 0 0 0 0 0 0 0 0 0 0 0 0 1 1 0 0 0 0 0 0 0 0 0 0 0 0 0 1 0 0 0 0 0 4 0 0 0 0 0 0 0 0 0 0 0 0 0 0 0 0 0 0 0 0 0 0 0 0 2 0 0 1 0 2 0 0 0 0 4 1 0 0 0 0 0 0 0 0 5 0 0 0 1 1 0 0 0 0 0 0 0 0 0 2 0 0 0 0 2 0 0 0 0 1 0 0 0 0 0 0 0 0 0 8 0 0 0 0 0 1 1 0 0 0 0 0 0 0 0 0 0 0 0 0 0 3 0 0 0 0 0 0 1 0 6 0 0 0 0 1 0 0 0 0 0 0 2 0 0 0 0 0 0 0 0 0 0 0 0 0 0 0 0 0 0 0 0 0 0 0 0 0 0 0 1 0 0 0 0 0 0 0 0 0 0 0 0 0 0 0 0 0 0 1 0 0 0 0 0 0 0 0 0 0 3 0 0 0 0 5 0 0 1 0 7 0 2 0 0 0 7 0 0 0 1 10 3 0 2 0 1 4 0 0 0 0 0 2 0 6 1 0 0 0 0 0 1 0 0 1 2 0 0 0 0 5 0 0 3 1 2 0 0 2 0 2 0 0 0 0 0 0 0 1 0 1 0 0 0 0 0 0 0 1 0 2 0 0 7 0 0 0 1 9 0 5 0 0 2 0 2 0 0 4 0 0 0 0 0 0 1 0 4 0 2 0 0 0 0 0 0 4 0 0 4 1 1 0 0 0 0 11 1 0 3 0 3 0 0 0 0 0 0 0 0 0 0 0 0 0 1 0 0 0 1 0 1 0 0 0 0 3 0 1 0 0 0 10 0 0 0 0 0 0 0 0 0 0 0 1 0 1 0 0 0 0 0 0 0 0 0 5 0 0 7 0 7 0 0 0 3 1 1 0 0 0 3 1 1
Manes.01G012000.v6.1 120 0 0 1 0 35 0 0 0 0 12 2 1 1 0 19 0 1 0 0 38 0 1 2 0 25 0 0 0 0 23 0 2 1 0 64 0 2 3 0 64 0 1 0 0 56 1 0 0 1 24 0 3 0 1 92 1 3 9 0 18 0 1 1 1 47 1 0 0 0 81 0 1 0 0 140 0 0 0 0 25 0 0 0 0 5 0 0 0 0 43 1 0 6 0 0 39 0 0 3 1 41 0 0 0 0 35 0 0 0 4 66 0 0 0 2 76 0 0 0 0 53 0 0 1 0 5 0 1 0 1 60 2 1 0 0 60 1 0 0 0 467 0 0 0 0 69 0 1 0 0 127 0 2 2 0 68 2 0 1 0 159 0 0 0 0 39 0 0 1 0 64 0 0 0 1 78 9 0 0 0 70 1 0 0 0 105 0 1 0 0 0 152 0 0 1 0 54 0 4 1 0 93 0 0 0 0 61 0 0 0 0 101 0 0 1 0 136 0 0 0 0 34 0 0 1 0 22 1 0 1 0 144 1 0 0 0 83 0 0 0 0 9 0 1 0 1 33 0 0 0 1 63 0 1 0 0 39 0 0 0 0 32 0 0 0 1 129 1 0 0 0 14 1 0 0 0 0 5 0 0 0 0 8 0 1 6 2 7 0 0 0 0 9 0 0 0 0 64 0 0 5 0 13 1 4 5 0 63 0 1 2 0 4 3 0 0 0 4 0 0 0 0 36 0 0 0 0 43 4 0 0 0 25 0 4 0 0 26 0 1 0 1 47 0 0 0 1 107 0 0 0 0 68 0 0 6 0 16 0 0 0 0 128 0 1 2 0 74 0 0 0 0 0 83 0 0 0 0 28 0 0 0 0 141 1 0 0 0 87 0 1 0 0 1 0 0 0 0 63 0 0 0 0 5 0 1 0 0 106 0 0 0 0 101 1 0 0 0 59 0 0 0 0 24 1 0 0 1 6 0 0 0 0 16 0 0 0 0 9 0 1 0 1 20 0 0 0 0 14 0 0 0 0 85 0 0 0 0 37 0 0 2 0 33 0 0 0 0 1 97 0 0 1 0 159 0 0 2 0 128 0 1 0 0 35 0 0 0 0 4 0 0 0 0 13 0 1 2 0 9 0 0 0 0 48 0 2 0 0 36 1 4 0 0 74 1 0 0 0 146 0 0 1 0 7 0 1 0 0 102 2 0 0 0 91 0 0 0 3 78 0 0 1 0 20 0 0 0 0 41 0 0 0 0 130 0 1 1 0 134 0 4 0 0 0 68 2 0 1 0 188 2 0 0 0 52 1 2 0 1 111 0 3 19 1 49 0 1 1 2 108 1 1 1 0 110 0 0 1 315 24 0 9 3 11 44 1 3 1 0 67 0 3 1 1 127 0 10 0 6 1 0 1 1 1 3 2 1 1 1 45 0 1 0 0 41 0 3 3 2 70 1 1 0 0 54 2 0 0 0 58 0 2 1 0 8 0 0 0 1 0 11 0 2 4 0 82 1 2 0 0 25 4 0 0 0 14 0 0 0 1 222 0 0 1 0 16 0 0 0 1 126 1 0 1 0 156 0 0 0 0 53 0 3 0 0 81 2 2 1 1 105 0 2 0 0 13 0 2 0 1 38 1 0 0 2 76 0 0 0 0 126 0 0 0 0 43 1 0 0 0 105 2 0 1 0 32 0 3 0 0 137 0 1 0 1 0
Manes.01G012100.v6.1 10 1 4 2 9 4 1 1 0 0 7 9 1 0 1 11 1 0 2 1 3 6 0 4 1 4 1 1 3 2 9 1 0 2 0 5 1 1 8 0 7 0 1 0 0 5 1 3 3 1 9 7 3 0 0 3 2 9 4 6 7 2 4 0 1 3 6 3 5 0 1 12 13 1 1 7 4 5 1 8 5 2 1 0 1 7 6 2 3 1 8 1 1 2 0 0 18 9 6 1 2 14 6 27 0 9 18 16 15 3 1 19 13 7 0 0 13 3 5 3 2 4 9 3 9 0 1 9 1 3 1 6 6 14 0 3 7 10 5 0 1 33 12 4 8 6 8 5 7 0 4 10 7 5 5 2 6 11 12 3 0 24 10 14 0 2 1 7 0 8 3 19 7 29 8 2 8 11 15 0 8 25 12 42 6 13 28 12 6 5 3 16 7 3 9 6 3 0 3 21 2 2 12 20 5 29 13 2 3 6 2 2 1 3 4 1 0 4 2 30 5 8 8 1 3 1 2 2 0 6 1 4 42 22 20 10 11 14 8 10 2 5 6 2 0 5 2 5 6 6 0 2 8 4 8 2 0 18 5 5 3 5 7 4 4 4 2 7 7 8 3 1 10 3 3 1 5 0 2 24 17 10 24 23 6 23 10 17 4 0 5 8 3 10 3 10 3 11 21 21 18 13 2 10 1 8 13 4 6 4 5 13 10 32 5 15 10 5 24 2 4 11 19 24 7 10 4 6 17 10 9 9 0 31 50 1 9 16 7 3 1 1 4 7 1 7 7 3 6 3 0 1 3 6 3 14 8 1 5 8 6 4 1 7 2 3 6 2 4 4 6 3 1 5 12 10 5 6 5 12 23 9 9 10 7 5 9 7 6 13 5 0 2 0 3 1 5 2 0 0 4 5 5 3 1 2 0 0 4 5 2 8 4 8 2 4 2 5 6 2 8 4 8 6 18 12 5 8 7 7 1 8 6 12 4 3 10 5 11 8 4 8 7 1 27 43 7 34 0 26 13 14 16 5 11 10 29 12 4 5 6 14 13 5 27 18 6 15 10 23 11 4 12 4 1 16 8 2 6 1 7 3 3 7 1 7 0 18 12 5 10 3 12 7 1 2 3 1 1 4 4 5 11 1 1 2 1 6 5 4 12 5 2 19 3 13 15 10 2 5 2 3 3 1 0 4 5 4 3 1 9 9 6 5 10 6 8 0 0 1 5 4 5 2 3 2 7 7 5 5 3 13 8 7 4 6 24 14 10 5 7 19 33 25 11 7 2 0 5 5 3 3 0 0 7 2 6 1 2 2 0 2 1 7 0 1 4 1 7 7 2 3 4 5 2 2 12 13 6 1 6 3 3 9 4 1 2 4 3 1 1 1 6 3 0 0 2 0 9 6 3 1 1 2 5 3 4 0 7 0 0 2 10 6 1 1 0 5 0 3 0 9 10 9 4 3 1 8 1 6 2 2 4 5 3 0 7 0 5 7 4 3 2 0 0 5 0 2 3 6 0 3 13 4 0 3 0 5 13 1 9 2 9 0 7 4 0 1 0 4 0 1 7 8 5 10 6 3 3 3 5 4 12 4 5 0 0 15 9 8 5 1 2 6 7 0 5 2 4 6 3 2 4 0 0 0 3 6 10 0 8 3 11 0 0 3 1 8 3 4 3 2 8 7 7 3 3 0 3 4 9 0 13 3 9 5 1 4
Manes.01G012200.v6.1 11 3 3 79 53 16 16 9 24 29 12 41 9 16 24 13 48 2 23 4 40 42 9 43 19 2 23 11 20 30 6 25 4 43 23 23 40 7 8 19 20 106 7 92 19 19 46 15 16 21 11 63 0 52 22 4 35 4 23 25 1 59 1 0 14 5 9 3 28 60 11 93 3 0 7 14 59 12 66 6 1 43 2 35 7 4 25 3 38 25 6 57 16 53 2 26 5 93 3 285 62 12 74 4 2 97 5 151 21 33 92 19 64 3 0 9 14 28 9 58 37 9 79 2 19 43 8 54 2 46 30 2 38 8 43 46 1 32 3 44 11 28 54 7 10 16 26 31 1 1 34 10 54 3 40 13 6 74 20 103 48 43 32 4 58 97 1 65 0 22 60 17 31 3 7 17 8 58 0 0 19 20 62 13 96 50 21 46 2 56 4 4 5 125 7 59 81 30 152 7 31 39 9 78 0 22 70 19 25 3 67 56 23 28 23 19 12 16 2 25 27 32 24 41 6 31 8 16 0 11 51 13 14 38 9 31 41 4 35 5 27 22 6 22 21 31 18 7 20 6 53 30 3 18 6 28 1 10 33 3 21 17 18 78 5 37 32 7 36 17 79 12 1 29 10 17 26 1 1 65 8 40 88 31 17 30 115 153 8 50 7 55 58 18 42 8 44 57 17 88 24 92 27 7 46 6 52 39 10 19 3 24 33 29 46 10 20 25 13 26 7 12 16 13 56 8 64 35 2 16 12 24 0 14 90 14 40 54 7 28 3 2 40 13 32 2 50 17 23 49 2 34 42 6 33 9 23 29 4 51 6 66 12 9 40 14 22 44 15 62 16 56 39 29 15 83 7 60 42 12 60 14 71 50 26 172 17 97 26 7 46 1 39 0 31 11 4 35 5 24 20 36 57 12 40 58 13 61 77 57 26 9 92 26 16 46 5 37 18 27 24 70 25 42 44 62 5 51 29 27 58 9 63 84 15 27 14 56 55 12 43 24 35 51 23 102 5 78 5 23 50 3 23 55 11 87 19 77 46 20 56 2 53 54 39 42 11 114 48 9 17 48 11 60 48 23 19 0 36 50 10 111 5 82 37 10 0 17 52 31 7 85 1 41 29 4 42 2 45 19 42 45 12 59 34 19 23 7 59 50 8 51 4 35 22 20 93 13 79 77 33 29 4 79 25 65 69 24 21 70 11 76 20 24 48 13 36 1 73 43 21 63 4 60 77 1 68 10 27 29 6 80 3 95 11 4 77 13 35 76 26 89 17 106 36 86 7 43 18 32 8 10 0 8 27 46 10 7 8 32 26 6 23 5 9 10 5 10 18 44 16 5 34 3 18 29 6 26 7 18 21 12 29 11 12 4 13 25 0 46 20 8 53 11 33 23 10 0 8 30 70 1 30 64 32 17 15 0 3 22 2 10 36 3 17 11 4 45 1 39 63 5 17 7 17 15 6 24 5 19 4 33 28 7 54 22 11 0 2 43 13 150 0 47 12 39 12 30 12 7 13 55 8 17 2 54 29 5 51 25 12 7 22 94 4 47 1 15 1 5 1 26 14 17 5 66 29 25 28 0 37 31 14 73 5 21 52 12 53 1 51 36 20 77 11 47 19 1 27 5 14 15 21 69 3 57 59 24 35 32 17 54 13 37 0 17 6 5 42 18 40 14 13 89 4 9 3 10 32 1 8 24 36 24 5 70 23 33
Manes.01G012300.v6.1 71 9 181 233 210 88 105 54 67 69 73 92 72 33 223 41 184 21 106 18 59 614 104 208 210 30 172 26 90 92 9 228 63 472 53 38 291 30 32 328 99 865 203 143 28 50 128 19 42 47 89 704 102 297 102 144 258 83 92 44 4 122 34 4 55 21 50 35 233 153 30 1010 20 7 19 126 609 105 201 87 50 732 23 242 10 21 179 34 202 147 18 281 66 158 5 84 41 158 158 259 58 132 358 135 3 154 114 774 30 43 90 26 302 8 3 4 105 392 103 220 177 83 181 6 168 125 36 298 7 230 181 19 225 58 69 112 64 402 105 548 47 384 470 301 29 12 123 496 416 2 166 86 220 163 215 287 57 355 68 141 129 144 396 172 193 276 28 370 1 60 60 34 205 221 30 242 52 459 59 0 78 131 243 154 506 230 79 520 85 498 66 169 61 291 391 314 446 180 1696 151 944 779 139 2116 171 913 688 177 470 694 872 776 431 1061 159 1032 399 119 71 172 123 190 188 1113 339 376 8 228 9 321 1105 556 601 791 285 233 221 366 398 519 590 485 411 193 77 264 129 143 377 126 813 352 78 277 117 601 14 250 422 46 194 302 294 392 104 313 429 102 532 151 321 151 245 1064 119 144 214 2 106 510 156 307 801 44 1404 129 261 152 471 322 118 304 105 377 627 269 292 667 344 326 167 340 70 217 913 522 1455 868 59 1756 300 811 635 335 496 239 389 284 261 1349 328 266 506 73 828 408 333 357 566 771 270 1333 11 298 1757 221 530 201 39 403 148 7 475 601 1851 363 617 210 562 1335 79 784 920 307 862 230 493 222 126 1098 215 1127 151 230 239 203 1152 1010 204 1610 170 1541 626 230 248 928 233 1228 429 341 1279 171 526 179 707 1292 86 682 695 76 577 6 1126 89 490 61 187 395 744 269 1240 361 806 248 425 950 259 872 362 1194 515 702 503 964 294 1091 297 624 431 417 1736 454 557 732 267 761 300 116 985 561 1568 814 591 724 156 814 305 400 509 126 218 416 229 122 169 2556 135 345 29 155 2049 936 70 118 197 1485 514 356 115 173 509 181 545 102 240 734 253 386 195 85 195 621 77 397 274 156 381 2 382 439 251 1472 17 409 28 28 1 57 119 204 327 728 203 1072 41 334 796 334 465 139 66 42 53 161 137 100 75 111 217 43 380 563 251 698 245 129 525 166 329 168 74 487 163 671 560 205 2061 238 30 129 102 607 64 401 373 79 310 292 334 58 89 1249 339 1386 973 143 2234 104 478 114 66 1582 245 494 19 14 518 98 468 185 151 406 333 817 213 201 55 228 80 156 114 42 7 71 129 108 114 322 18 92 67 45 185 12 152 241 46 31 95 483 34 30 143 48 109 60 12 186 98 307 110 22 379 74 65 28 75 274 69 174 74 35 450 43 46 101 78 2 46 220 95 145 319 157 169 124 25 4 29 18 3 100 349 21 270 97 51 254 10 485 228 47 307 28 207 84 36 181 34 77 34 167 116 122 155 38 24 2 33 105 46 548 137 284 96 673 264 63 126 80 116 62 23 158 194 401 122 67 918 89 299 263 64 620 200 108 4 20 5 38 23 166 44 488 197 284 300 95 146 20 312 705 56 121 58 138 409 148 248 298 390 150 364 566 175 414 203 47 773 336 99 119 97 1107 12 324 331 297 846 234 138 565 51 175 5 99 23 56 334 33 439 48 166 1076 77 105 13 114 237 93 83 37 137 271 48 509 109 173
Manes.01G012400.v6.1 679 298 472 771 1135 399 445 513 210 136 525 1130 357 155 827 293 1029 115 1209 119 348 605 236 640 446 221 821 731 171 112 214 437 233 809 159 293 1194 493 411 244 268 883 387 1227 106 298 1477 871 1069 359 409 1776 437 824 108 204 914 258 465 295 399 587 410 6 165 521 843 301 421 165 277 1410 960 21 29 143 808 730 585 435 767 1533 1911 859 113 248 3762 1274 1135 1000 419 1189 862 776 5 480 302 1110 326 1043 181 205 599 589 23 125 172 1938 931 412 140 162 1302 193 10 80 214 1415 347 276 246 145 654 124 836 69 94 579 71 916 222 162 1521 213 155 434 207 1066 546 705 282 309 970 379 1020 360 356 1005 397 30 441 165 930 352 1037 480 64 886 480 1396 216 542 776 405 556 582 494 1094 9 1159 284 302 1932 563 567 1808 475 1169 554 2 476 420 745 1096 1913 324 338 1199 440 1452 554 489 255 916 983 964 647 629 1335 1098 1034 314 395 1561 212 1395 410 280 1312 536 1165 1025 501 1236 666 699 181 282 120 1010 284 307 432 1050 338 357 46 469 37 768 1519 376 516 806 716 374 100 80 476 221 157 121 178 389 519 248 104 206 409 517 458 123 187 561 411 351 14 240 454 206 136 136 169 366 327 336 331 198 2111 1502 1600 198 119 428 578 136 181 6 131 915 277 528 247 205 1304 705 217 106 729 1797 372 807 340 479 1235 307 734 555 596 1375 488 1982 179 221 862 208 866 271 157 564 148 920 539 217 580 391 365 289 231 1257 391 276 232 665 1231 425 358 389 226 1296 980 1358 7 259 1244 309 1143 149 204 1155 456 27 188 628 1023 299 1345 281 438 1321 223 636 467 388 679 482 453 371 281 1396 407 567 343 275 903 410 855 223 540 999 883 1363 467 250 136 394 159 2164 200 297 909 402 1053 106 572 1903 435 1110 342 167 921 11 1117 140 318 78 437 855 121 232 1240 1133 565 90 647 1440 761 1038 211 498 484 795 540 622 263 1138 527 372 324 449 1488 937 601 210 698 620 308 483 514 176 770 355 1212 222 117 1167 375 1061 490 135 1359 588 456 81 107 911 254 357 237 166 583 595 381 237 155 707 454 709 145 219 1019 185 476 148 345 882 483 405 303 586 346 1508 1151 979 254 424 1268 190 1495 325 352 2113 522 609 261 232 4 969 372 355 155 887 513 796 97 169 1085 185 574 198 176 276 157 248 227 338 473 261 1061 61 278 611 518 1146 611 458 1426 198 550 99 345 598 261 1177 223 506 921 367 129 217 140 742 823 1252 196 171 768 300 833 96 209 948 588 2275 573 106 2047 222 955 425 121 1020 483 1228 192 307 2281 471 2349 512 288 1166 1368 1101 414 1136 771 2809 2052 1475 644 1457 127 1116 2621 664 443 1397 533 690 690 397 2004 660 586 278 1921 2708 2439 1132 675 590 1693 753 1896 468 283 1143 785 1108 991 229 2431 850 2867 397 449 2620 576 1110 168 785 1375 1853 563 317 362 32 2359 1058 495 258 1568 741 556 245 451 52 527 489 61 173 2234 726 1257 479 59 1161 109 948 181 439 1803 1451 1888 597 1703 5888 3814 547 332 411 2852 693 629 413 319 33 1820 963 2075 1071 266 3876 1034 2805 547 969 4018 601 1073 410 263 5811 1639 2028 171 329 1926 1133 1664 351 703 1655 609 2496 34 629 39 1710 28 321 357 1295 699 419 265 501 1264 1317 758 440 516 1866 343 332 687 440 1419 993 872 109 337 1304 955 459 1991 192 1553 768 1124 390 538 1076 671 1079 1089 262 1333 1583 2612 508 608 532 19 219 275 119 1197 1128 1103 675 425 2307 746 2397 226 269 1496 1252 1069 398 826 2718 366 2919 1047 2463
Manes.01G012500.v6.1 1038 33 195 84 126 402 119 89 45 36 395 141 66 9 99 358 100 17 68 19 353 65 79 65 45 238 82 52 20 20 371 51 103 64 37 831 110 68 122 39 463 176 61 24 23 452 56 81 75 58 806 183 109 77 21 426 85 123 78 45 649 113 119 3 55 816 93 57 54 25 428 118 147 5 12 360 107 112 37 50 481 80 84 53 20 396 151 186 101 75 814 94 83 101 1 47 390 124 85 61 49 397 124 102 7 63 424 169 95 62 44 432 120 54 1 29 761 69 58 19 40 288 47 28 78 14 204 79 9 71 41 305 202 181 27 72 811 123 124 77 24 2025 137 125 179 108 566 110 122 6 65 659 126 108 80 63 539 126 135 32 36 1143 69 77 48 60 237 146 2 126 58 666 147 160 57 117 677 102 173 1 70 967 263 247 146 58 1226 145 152 105 124 148 781 109 141 100 79 1038 151 357 92 62 1309 222 54 202 141 864 124 223 66 71 1210 164 194 73 41 1210 16 205 32 109 787 196 85 55 6 1046 13 231 107 63 1269 53 124 75 86 555 64 138 18 24 835 92 89 42 32 477 73 142 71 48 637 65 143 48 5 378 65 92 23 29 690 74 181 33 104 732 85 122 80 78 543 99 120 52 61 6 65 127 135 83 71 744 60 154 205 108 492 78 83 39 46 319 62 129 20 80 383 121 105 60 28 243 109 92 69 87 249 98 103 115 92 516 82 130 45 80 373 121 65 39 31 512 121 172 19 41 481 77 87 160 2 521 120 179 107 93 393 119 80 5 67 997 110 98 140 80 964 309 58 123 105 764 111 125 44 49 391 54 129 107 68 775 169 149 125 65 756 116 145 137 83 98 779 340 263 120 93 925 81 222 376 90 1023 259 122 87 62 1072 112 3 122 7 1478 18 205 135 56 582 237 183 56 39 932 199 159 112 94 777 84 164 65 129 1103 254 161 75 69 611 196 222 27 69 852 79 121 58 63 344 218 173 90 74 461 110 173 60 32 424 138 135 41 26 1159 296 66 63 3 746 188 179 23 42 755 176 189 112 62 529 77 92 80 59 1151 86 195 104 68 232 403 87 130 104 83 670 134 59 97 30 515 125 99 71 61 430 2 97 46 88 389 103 146 63 33 343 279 110 73 48 183 130 68 20 31 608 216 157 160 74 541 136 99 47 38 492 198 141 69 51 614 142 174 41 44 395 180 119 41 28 682 116 152 55 51 645 65 78 72 38 400 73 106 58 68 526 101 117 28 45 82 129 130 78 74 786 221 213 39 73 620 101 499 90 122 204 440 98 146 62 48 301 8 65 38 28 404 37 98 22 22 454 96 139 99 40 330 49 82 32 50 350 65 82 31 52 318 21 63 43 419 237 89 140 28 35 311 65 122 55 30 575 106 160 36 51 426 3 204 68 88 267 71 99 25 32 76 3 66 46 3 212 24 87 27 68 30 77 13 32 35 195 62 126 62 74 250 130 78 6 51 203 99 70 41 12 352 1 66 118 58 91 215 102 181 102 35 585 57 199 57 70 319 145 53 79 37 330 139 107 48 49 549 131 85 35 3 324 3 47 6 32 402 71 84 50 45 454 83 77 58 50 376 85 99 29 51 279 115 98 38 73 522 62 193 66 35 135 38 99 54 57 380 124 49 21 35 321 65 84 19 23 401 89 2 39 43 491 36 116 68 63 411 81 151 45 84 768 95 124 16 41 712 67 65 54 36 76
Manes.01G012600.v6.1 100 7 11 25 15 79 28 15 19 3 27 38 10 2 18 65 22 3 15 2 59 18 11 21 9 13 23 3 4 4 25 19 17 18 10 83 20 11 9 12 45 39 7 5 8 48 24 7 17 15 58 36 8 20 8 43 34 25 26 13 74 29 16 2 1 86 9 10 22 6 41 41 18 1 1 50 22 20 3 7 32 42 9 38 7 14 25 18 23 24 52 18 20 17 1 4 48 65 15 38 83 32 30 14 0 18 30 42 41 8 5 46 28 14 0 4 93 20 15 6 12 46 26 14 20 5 27 13 3 11 14 39 24 25 4 6 86 46 14 37 14 166 28 14 14 12 55 37 29 2 35 54 29 14 17 32 24 19 24 12 3 101 13 12 15 31 18 28 0 22 32 55 21 18 10 20 83 18 20 0 8 83 38 36 34 15 114 40 12 40 16 26 82 24 34 46 63 251 40 77 53 31 141 60 13 43 43 171 30 28 20 17 141 29 23 30 11 202 3 50 21 41 108 43 62 25 9 122 1 30 33 30 235 0 28 16 6 47 19 26 13 6 75 16 17 23 6 27 21 28 12 18 14 35 19 16 1 21 15 18 12 12 35 19 17 12 12 51 21 36 22 7 22 39 18 12 22 0 12 19 13 30 33 61 8 30 32 41 54 42 16 35 27 61 28 30 48 39 58 29 36 42 11 47 16 16 31 20 48 37 17 22 14 33 22 21 21 13 45 9 17 9 16 112 34 37 15 17 61 30 31 50 1 65 36 22 38 20 49 32 25 0 22 100 29 12 36 8 123 60 6 27 48 147 49 23 9 27 33 31 33 58 7 173 38 31 30 17 76 29 22 31 34 35 31 53 30 37 4 139 46 34 112 37 125 61 16 18 14 38 29 0 36 9 58 0 13 35 14 36 33 38 10 10 120 38 22 46 33 122 11 21 15 12 80 35 30 24 15 23 58 48 12 15 179 70 26 50 43 40 25 22 42 24 38 12 34 13 28 44 20 14 24 17 42 55 3 20 0 44 21 11 16 6 95 59 24 40 11 39 24 8 28 9 65 21 36 18 9 50 53 39 45 23 13 102 35 18 33 7 55 75 12 60 22 38 0 33 11 8 19 33 22 15 10 36 77 13 24 34 27 17 13 11 14 39 35 14 32 20 24 25 18 38 2 105 38 31 17 5 108 23 23 27 18 66 49 17 16 17 34 33 26 23 12 74 17 8 25 23 48 34 13 9 8 26 34 24 14 3 39 38 16 24 4 41 51 32 44 14 84 35 62 39 18 32 63 31 23 20 8 37 1 38 81 14 33 32 14 26 12 28 19 17 14 6 48 21 19 39 24 21 21 11 38 23 50 15 16 14 73 33 50 26 26 10 65 34 12 29 17 50 19 26 24 16 26 0 24 25 27 14 13 31 12 0 24 2 14 11 1 21 35 10 15 17 11 38 1 13 0 35 31 15 25 11 60 63 14 30 11 47 23 22 16 5 45 0 19 62 13 33 24 37 27 20 4 60 39 21 11 16 36 45 19 47 10 31 44 40 73 19 110 38 17 5 3 66 0 13 0 19 46 16 15 13 5 86 21 6 14 13 89 19 27 15 17 33 34 21 32 35 72 16 44 18 15 18 17 11 23 15 44 53 11 25 39 33 22 18 42 12 65 29 1 11 9 45 37 30 27 21 43 64 24 37 12 60 55 22 39 15 67 45 22 60 20 19
Manes.01G012700.v6.1 60 8 160 45 90 33 27 72 16 20 81 40 41 3 45 46 34 4 13 13 31 34 42 56 37 27 32 30 22 46 23 27 32 45 43 45 40 34 26 49 50 75 33 20 32 49 40 43 46 31 65 68 67 57 21 22 41 53 28 28 20 32 51 1 33 42 24 35 55 34 52 48 33 0 5 28 42 64 22 41 24 36 42 40 19 29 40 46 47 36 34 24 37 51 0 44 101 36 96 57 68 70 43 57 1 57 83 64 79 23 47 42 40 25 0 11 62 43 65 23 69 62 60 30 49 41 36 41 9 32 46 17 54 85 16 32 39 39 55 43 54 126 52 142 42 25 61 61 111 0 31 69 29 80 41 53 51 44 88 46 40 83 52 104 62 64 9 52 1 32 30 39 37 118 73 41 32 59 72 0 47 117 45 80 41 47 71 64 64 49 35 94 52 57 270 130 51 47 68 177 76 83 103 96 66 83 74 53 77 160 32 72 67 60 85 110 107 97 6 153 60 88 51 75 95 39 10 33 4 134 79 77 88 53 114 40 107 78 70 151 43 75 177 53 101 63 51 63 76 86 59 86 56 69 122 77 2 71 50 66 68 66 74 114 96 58 90 68 44 70 70 96 81 46 84 90 94 1 6 61 106 44 89 82 35 122 89 67 103 43 39 35 35 59 45 155 20 83 29 77 95 33 33 48 64 46 81 72 58 77 91 72 115 63 38 110 48 54 46 77 37 32 73 93 82 115 44 76 92 47 122 92 2 49 67 125 85 91 31 64 91 5 113 97 47 150 44 111 87 110 42 45 56 69 36 122 42 32 125 27 53 58 19 71 115 130 61 83 79 74 133 73 54 95 44 135 128 75 115 151 69 154 213 129 146 218 83 58 104 66 123 2 110 7 82 14 166 111 62 42 61 71 48 66 77 46 94 39 74 124 38 82 53 113 87 97 133 44 124 68 116 167 24 91 163 92 107 126 80 53 115 220 67 110 50 48 137 32 41 76 58 61 62 85 100 103 59 48 10 109 73 164 34 56 185 65 181 68 63 44 39 45 83 68 169 41 117 87 70 160 46 33 85 46 33 86 65 27 94 80 78 96 37 58 41 14 1 87 29 48 55 90 59 68 51 44 64 83 67 14 25 33 70 57 62 40 32 57 50 55 60 51 68 48 38 51 55 112 52 54 87 51 102 28 65 76 66 78 32 65 52 44 80 26 36 56 55 67 31 39 71 79 97 69 63 100 72 98 26 29 17 68 107 49 18 63 74 99 26 47 69 38 235 49 38 53 34 30 58 28 40 35 3 51 42 30 40 19 38 20 14 35 39 34 70 29 10 13 46 42 19 32 49 68 24 24 66 23 45 26 50 20 48 90 26 16 48 45 49 36 26 32 59 76 40 53 39 0 83 32 41 64 32 82 27 41 12 0 26 23 2 29 20 50 17 38 2 19 6 40 22 37 38 59 47 50 56 67 47 9 24 16 29 36 31 24 30 3 34 74 38 34 42 33 89 69 31 55 23 89 19 48 31 35 76 78 56 60 81 107 44 30 67 89 126 33 2 32 1 57 2 26 36 50 68 67 43 44 23 29 59 54 62 29 84 20 45 55 36 72 34 47 70 33 102 55 40 30 63 93 43 68 36 83 17 66 56 59 57 84 20 67 75 106 0 44 35 68 27 64 41 80 62 85 83 9 27 110 67 67 12 49 59 38 68 44 39 28
Manes.01G012800.v6.1 220 35 685 383 1035 146 169 220 183 114 345 279 288 102 415 117 93 33 186 51 115 75 350 404 214 131 127 92 112 223 134 60 247 147 194 137 154 155 101 197 155 225 285 140 194 114 213 184 340 146 276 290 476 442 177 154 184 394 173 314 180 194 249 4 201 176 161 198 230 160 159 235 490 15 23 166 259 339 225 321 278 113 166 309 161 193 387 340 532 491 157 252 235 291 4 239 411 336 761 328 309 203 181 316 9 164 313 328 273 333 338 165 285 97 2 65 372 288 213 124 211 242 180 127 375 102 83 114 19 322 82 98 417 396 118 172 154 255 206 173 93 487 287 526 290 337 194 302 505 8 185 161 355 370 179 248 279 301 389 294 198 225 123 441 246 183 130 180 2 343 219 211 179 548 268 245 261 203 518 0 356 280 220 512 432 197 219 167 436 337 380 501 197 189 1313 469 257 294 217 406 288 277 170 170 146 370 363 171 145 436 207 266 191 176 228 327 215 174 54 250 444 317 222 206 643 219 26 118 7 451 327 216 358 144 257 229 314 177 170 276 285 137 337 317 328 217 234 136 203 419 280 152 195 183 412 257 5 114 148 259 165 191 187 255 399 257 326 195 176 218 358 292 257 224 307 335 405 1 71 356 332 274 218 307 154 399 281 258 288 209 332 545 204 208 218 508 162 333 165 203 335 374 140 246 179 212 211 164 200 146 186 387 367 130 151 420 214 152 155 212 277 148 169 280 267 441 136 235 222 230 207 210 4 198 290 286 260 233 103 238 152 11 135 104 113 404 264 208 165 288 210 261 195 210 152 307 156 211 337 169 205 450 216 231 235 306 202 163 168 143 301 248 227 310 119 272 586 399 355 151 244 400 260 248 275 369 165 348 289 214 208 6 430 31 357 14 982 500 191 165 242 162 185 154 110 206 118 367 218 221 132 393 388 419 151 241 311 203 206 78 304 428 152 264 338 247 260 217 144 108 200 248 433 371 222 182 486 417 244 167 304 117 348 171 133 355 279 196 42 366 310 481 309 262 179 211 351 518 341 278 324 125 420 322 285 166 336 281 219 701 174 257 426 318 269 246 283 38 421 242 147 274 234 242 322 127 8 355 204 360 176 138 439 266 156 124 141 351 188 61 83 126 170 95 233 126 103 159 200 335 204 138 290 365 197 97 216 242 185 206 200 111 337 211 204 144 195 240 187 199 58 145 108 235 142 134 170 175 204 138 175 270 403 328 308 161 195 341 142 235 57 156 591 359 178 148 366 340 209 224 86 171 876 286 270 333 194 215 340 280 365 180 10 273 504 150 205 92 290 111 191 160 278 361 254 112 65 222 276 187 201 116 323 188 225 214 292 95 308 198 247 83 168 421 351 160 128 178 279 244 108 148 159 390 201 332 104 6 229 223 213 347 263 171 296 218 119 8 176 253 7 111 176 314 130 225 18 124 26 250 287 233 181 483 307 327 393 372 285 154 140 139 361 351 503 201 251 3 216 579 437 131 119 337 670 451 221 231 231 568 527 450 165 322 427 255 377 314 252 517 419 235 359 285 517 368 2 178 3 122 10 185 117 160 274 235 232 149 195 276 240 294 197 306 281 159 174 83 191 341 182 214 261 128 382 240 333 88 276 293 279 425 72 204 112 419 279 239 135 181 229 203 257 367 10 204 402 138 185 296 263 433 117 188 347 316 249 177 426 564 207 306 210 227 299 311 307 259
Manes.01G012900.v6.1 25 8 24 37 49 17 21 26 16 11 26 20 15 4 42 25 17 3 18 1 20 21 19 52 14 4 34 28 10 16 10 15 24 21 10 20 23 14 19 19 14 41 7 50 11 12 25 12 14 8 17 42 17 27 7 9 24 19 33 8 5 19 13 0 13 12 17 9 26 9 7 57 32 1 0 15 35 39 10 19 18 20 24 14 10 27 59 40 41 33 31 50 38 20 0 21 37 30 27 24 20 25 19 18 1 7 15 45 42 8 22 15 23 22 0 12 21 42 43 5 45 35 30 11 67 39 14 27 4 25 36 2 28 26 8 16 10 24 37 14 3 64 37 40 9 14 19 29 32 1 8 12 22 15 27 39 12 42 36 30 17 24 21 26 16 21 16 31 0 17 13 11 13 42 14 27 12 24 34 0 31 29 30 87 52 11 16 32 13 40 15 34 21 31 63 41 13 18 70 94 35 44 39 39 21 31 53 37 25 37 27 27 34 26 42 60 62 32 2 74 25 33 37 31 127 27 0 18 0 67 50 28 32 31 39 24 19 23 39 67 56 38 113 39 86 52 30 33 51 58 40 46 20 40 100 49 1 18 33 52 29 23 21 76 79 38 43 19 55 38 43 32 36 61 77 70 52 0 12 48 29 16 22 76 72 53 17 33 57 52 17 36 34 50 36 56 32 39 49 56 75 49 25 48 43 31 53 27 11 34 51 61 82 62 32 51 21 23 42 25 34 38 34 71 74 81 34 27 40 50 56 33 0 33 78 87 20 36 22 43 51 0 18 30 45 45 33 66 58 75 17 40 37 22 22 41 17 27 64 60 24 85 33 34 34 84 40 32 26 23 72 35 27 28 32 68 73 73 75 18 29 41 55 30 57 94 38 49 38 23 84 0 44 0 47 1 93 86 44 27 57 51 31 49 36 41 31 30 35 42 20 46 42 82 21 63 33 28 50 40 59 107 67 48 88 91 117 68 40 68 54 120 86 91 43 59 73 70 67 59 116 62 73 36 67 101 25 12 1 69 33 55 60 68 47 32 83 53 35 45 72 20 50 35 83 40 68 25 94 110 31 73 46 48 28 28 57 24 48 31 20 64 14 35 16 25 0 40 22 19 13 38 35 28 17 17 16 13 29 1 25 8 38 19 31 18 2 19 12 9 22 20 30 58 31 31 37 52 14 12 51 31 40 55 42 41 26 58 23 32 10 36 24 24 8 21 53 34 53 28 27 45 39 47 44 10 66 31 9 26 27 66 53 71 12 10 55 50 84 16 13 31 79 35 10 32 35 67 40 65 28 51 3 62 217 54 23 133 17 55 48 25 54 38 24 72 37 24 93 38 21 15 26 25 113 25 10 57 39 73 19 6 87 34 67 18 31 79 7 73 42 21 26 50 18 37 44 3 39 34 27 39 101 48 87 66 33 1 12 23 0 19 107 23 47 17 4 89 5 55 23 58 77 32 35 56 27 72 45 95 15 24 87 28 73 41 4 1 32 38 42 59 24 50 78 70 27 33 137 35 75 37 5 125 53 71 46 43 44 55 104 21 28 50 34 45 3 15 0 38 8 33 27 32 44 30 16 28 43 53 32 46 17 50 69 48 21 57 40 40 63 18 27 27 52 63 135 18 49 41 25 26 16 41 7 45 45 25 40 58 154 56 30 45 2 68 20 14 40 36 23 13 28 82 33 152 14 40 30 49 96 32 18 76 28 67 44 86
Manes.01G013000.v6.1 1 0 0 2 0 2 0 2 0 0 0 0 0 0 0 1 0 0 0 0 2 3 0 0 0 0 0 0 0 2 0 0 0 0 0 4 0 0 0 0 2 1 1 0 0 1 3 1 2 0 0 3 1 4 0 2 0 0 3 0 2 0 2 0 1 0 0 2 2 0 0 7 1 0 0 2 13 1 2 0 2 6 0 0 0 2 3 0 0 0 1 0 0 1 0 0 0 0 0 0 0 2 1 5 0 1 2 8 0 0 0 1 7 1 0 2 2 4 1 0 0 0 0 0 1 0 0 2 0 0 0 1 0 0 0 0 4 1 1 0 0 8 3 2 0 0 1 7 4 0 0 4 2 5 0 0 0 3 1 2 1 1 3 0 0 0 0 0 0 0 1 2 1 3 0 0 2 1 0 0 1 1 8 1 0 0 1 4 0 0 0 1 4 0 12 0 0 2 1 0 0 0 14 5 6 0 0 1 5 2 1 0 12 3 4 5 0 3 6 5 2 0 4 4 1 2 0 0 0 0 1 1 23 0 5 0 0 1 1 5 2 0 0 2 0 0 0 0 2 0 1 0 2 0 0 6 0 3 3 0 0 2 3 3 1 5 6 0 2 2 0 0 2 0 1 0 0 0 20 7 4 1 0 6 13 6 0 0 13 19 8 4 0 39 2 7 1 0 6 1 3 0 0 7 10 1 0 0 0 1 1 3 2 4 1 1 0 0 14 6 3 0 0 6 1 0 1 0 9 3 0 2 0 7 10 1 0 0 1 1 0 0 0 2 4 3 2 0 12 0 1 0 0 7 3 7 0 0 1 12 5 8 0 6 0 1 0 0 2 9 0 2 0 0 8 24 1 0 0 11 0 7 4 0 26 13 1 0 2 0 0 0 5 3 4 0 0 0 0 7 15 0 4 0 5 6 5 0 0 11 2 1 3 1 7 5 1 0 1 24 15 6 3 1 3 3 0 1 3 26 10 12 5 0 3 6 2 0 0 2 5 0 0 0 19 17 1 5 0 12 12 6 0 0 6 7 2 1 0 11 0 1 0 0 40 8 7 0 0 0 6 1 1 0 0 3 7 0 6 1 3 10 1 2 1 3 0 0 0 0 2 13 2 1 1 2 4 6 0 0 1 2 0 2 6 3 0 5 0 0 4 0 1 1 0 9 8 0 1 0 0 1 1 3 0 4 0 4 0 2 4 4 0 1 0 4 0 2 1 0 1 13 2 8 9 0 10 0 1 0 2 12 4 7 1 0 33 6 1 1 2 1 8 0 0 1 3 1 1 0 0 1 0 2 2 1 2 12 0 0 0 0 2 0 0 0 1 0 2 0 0 5 0 1 0 0 0 7 0 3 4 0 1 4 0 0 2 5 0 1 1 1 1 0 0 0 7 0 0 0 0 0 0 0 0 0 2 0 0 0 0 6 0 0 0 0 16 4 0 1 1 1 0 0 0 0 0 1 1 2 0 0 3 0 0 0 5 0 2 0 0 4 1 0 2 0 0 0 6 1 0 0 0 0 2 1 0 0 2 0 0 0 3 7 1 0 0 9 0 1 0 0 2 3 2 1 1 3 0 1 3 0 12 5 0 0 0 3 5 0 2 0 4 5 0 0 0 0 1 1 4 1 0 0 0 0 2 1 1 2 2 0 3 1 0 0 0 2 0 1 0 0 1 4 6 0 0 1 2 1 1 0 0 2 0 4 0 2
Manes.01G013100.v6.1 98 0 1 0 0 0 0 0 1 0 44 2 0 1 0 1 0 2 0 1 243 0 2 0 2 45 0 0 0 0 11 0 1 2 0 0 0 0 5 0 112 2 0 0 0 2 0 0 0 1 1 0 0 0 0 146 0 3 19 3 51 2 0 0 0 69 0 0 0 0 109 0 2 0 0 151 1 2 0 0 0 0 0 0 0 3 0 2 0 1 65 0 4 4 0 0 0 1 0 1 1 0 0 0 0 0 19 0 0 0 0 44 1 0 1 0 0 1 0 0 0 49 1 0 2 0 13 0 0 0 0 88 3 1 0 1 0 0 1 0 1 370 0 0 0 0 0 1 0 0 0 0 0 0 0 1 48 0 0 1 1 404 0 0 0 0 24 0 1 1 0 190 1 0 0 0 281 26 0 0 1 91 1 6 0 0 82 1 0 1 0 0 288 2 2 2 0 1 2 0 3 0 441 1 0 2 4 289 2 0 2 1 1 0 1 0 1 350 0 25 2 0 0 0 0 2 1 0 5 0 0 0 0 0 3 1 1 204 0 1 0 0 134 1 1 1 1 160 1 0 1 1 27 1 4 4 1 255 0 11 1 2 258 0 2 1 3 230 0 3 0 0 34 0 1 0 0 0 6 0 1 3 0 0 13 0 9 2 2 1 0 4 0 3 1 1 0 13 409 1 7 6 0 678 4 7 2 4 231 12 14 8 4 7 2 0 0 2 557 11 4 6 1 449 2 4 1 0 26 4 3 17 0 1 4 27 19 6 96 2 3 0 0 258 1 9 6 3 4 5 1 0 3 2 1 3 0 0 248 1 4 0 2 2 2 0 5 2 407 5 5 1 2 2 239 4 3 5 4 0 3 1 5 4 1880 0 5 1 0 170 0 3 6 1 0 0 1 5 0 611 5 2 7 0 1 2 1 0 1 400 11 4 1 0 136 3 2 0 1 219 2 4 3 3 988 3 7 0 1 425 4 14 1 0 846 10 13 2 2 1245 0 3 0 6 649 5 4 5 19 498 6 2 0 0 212 10 3 1 1 942 3 5 2 0 920 0 6 2 0 3 160 1 1 0 0 556 1 0 2 0 139 5 4 1 0 0 0 0 2 0 10 0 1 1 0 0 0 1 0 0 76 1 2 0 1 0 3 0 0 0 55 0 4 0 0 260 0 1 0 0 177 0 1 0 0 244 2 5 0 0 0 7 0 0 1 98 1 0 0 0 225 1 0 0 0 7 2 0 0 0 49 0 1 0 0 34 0 5 0 1 0 1 6 0 0 1 1 3 5 1 0 35 0 4 0 0 32 1 0 0 1 0 0 6 13 0 26 2 5 0 2 71 1 5 1 0 96 0 4 0 447 1 1 3 0 0 115 1 4 1 1 3 0 0 5 2 2 0 3 0 8 2 0 9 0 0 16 1 2 1 0 0 0 0 0 3 30 0 3 6 0 10 1 4 13 0 62 0 0 0 0 380 0 8 1 1 224 0 1 1 0 0 11 2 2 2 0 0 0 1 1 1 18 1 0 0 1 0 0 0 0 5 479 0 0 2 1 4 0 0 0 0 120 0 1 3 0 192 1 1 1 0 0 0 0 0 2 1 0 1 1 0 202 1 5 0 0 82 1 2 0 0 0 0 0 0 0 17 0 1 1 1 237 0 1 1 0 0 1 0 0 0 0 0 0 0 1 305 0 1 0 0 108 0 2 0 1 0
Manes.01G013200.v6.1 0 0 0 0 0 0 0 0 0 0 0 0 0 0 0 0 0 0 0 0 0 0 0 0 0 0 0 0 0 0 0 0 0 0 0 0 0 0 0 0 0 0 0 0 0 0 0 0 0 0 0 0 0 0 0 0 0 0 0 0 0 0 0 0 0 0 0 0 0 0 0 0 0 0 0 0 0 0 0 0 0 0 0 0 0 0 0 0 0 0 0 0 0 0 0 0 0 0 0 0 0 0 0 0 0 0 0 0 0 0 0 0 0 0 0 0 0 0 0 0 0 0 0 0 0 0 0 0 0 0 0 0 0 0 0 0 0 0 0 0 0 0 0 0 0 0 0 0 0 0 0 0 0 0 0 0 0 0 0 0 0 0 0 0 0 0 0 0 0 0 0 0 0 0 0 0 0 0 0 0 0 0 0 0 0 0 0 0 0 0 0 0 0 0 0 0 0 0 0 0 0 0 0 0 0 0 0 0 0 0 0 0 0 0 0 0 0 0 0 0 0 0 0 0 0 0 0 0 0 0 0 0 0 0 0 0 0 0 0 0 0 0 0 0 0 0 0 0 0 0 4 0 0 0 0 0 0 0 0 0 0 0 0 0 0 0 0 0 0 0 0 0 0 0 0 0 0 0 0 0 0 0 0 0 0 0 0 0 0 0 0 0 0 0 0 0 0 0 0 0 0 0 0 0 0 0 0 0 0 0 0 0 0 0 0 0 0 0 0 0 0 0 0 0 0 0 0 0 0 0 0 0 0 0 0 0 0 0 0 0 0 0 0 0 0 0 0 0 0 0 0 0 0 0 0 0 0 0 0 0 0 0 0 0 0 0 0 0 0 0 0 0 0 0 0 0 0 0 0 0 0 0 0 0 0 0 0 0 0 0 0 0 0 0 0 0 0 0 0 0 0 0 0 0 0 0 0 0 0 0 0 0 0 0 0 0 0 0 0 0 0 0 0 0 0 0 0 0 0 0 0 0 0 0 0 0 0 0 0 0 0 0 0 0 0 0 0 0 0 0 0 0 0 0 0 0 0 0 0 0 0 0 0 0 0 0 0 0 0 0 0 0 0 0 0 0 0 0 0 0 0 0 0 0 0 0 0 0 0 0 0 0 0 0 0 0 0 0 0 0 0 0 0 0 0 0 0 0 0 0 0 0 0 0 0 0 0 0 0 0 0 0 0 0 0 0 0 0 0 0 0 0 0 0 0 0 0 0 0 0 0 0 0 0 0 0 0 0 0 0 0 0 0 0 0 0 0 0 0 0 0 0 0 0 0 0 0 0 0 0 0 0 0 0 0 0 0 0 0 0 0 0 0 0 0 0 0 0 0 0 0 0 0 0 0 0 0 0 0 0 0 0 0 0 0 0 0 0 0 0 0 0 0 0 0 0 0 0 0 0 0 0 0 0 0 0 0 0 0 0 0 0 0 0 0 0 0 0 0 0 0 0 0 0 0 0 0 0 0 0 0 0 0 0 0 0 0 0 0 0 0 0 0 0 0 0 0 0 0 0 0 0 0 0 0 0 0 0 0 0 0 0 0 0 0 0 0 0 0 0 0 0 0 0 0 0 0 0 0 0 0 0 0 0 0 0 0 0 0 0 0 0 0 0 0 0 0 0 0 0 0 0 0 0 0 0 0 0 0 0 0 0 0 0 0 0 0 0 0 0 0 0 0 0 0 0 0 0 0 0 0 0 0 0 0 0 0 0
Manes.01G013300.v6.1 0 1 5 18 21 4 2 4 26 6 2 2 6 0 5 8 6 2 5 2 12 10 9 25 9 3 16 2 8 5 2 7 7 24 3 6 26 1 0 15 8 51 9 24 12 9 15 7 14 11 1 10 2 21 8 3 12 5 13 12 1 18 6 0 2 2 1 3 18 17 10 47 12 0 9 3 25 15 10 2 5 24 0 7 0 3 17 8 12 16 3 11 10 14 0 6 7 27 18 21 47 20 13 14 1 39 13 10 8 4 20 3 20 1 0 7 33 14 21 18 16 26 26 0 35 21 15 23 1 51 14 3 1 7 2 7 10 22 21 39 26 56 24 26 21 20 15 15 9 1 19 16 35 17 49 30 13 11 11 27 20 10 7 9 15 11 7 6 1 9 4 4 7 21 0 20 7 15 17 0 4 20 15 41 27 13 4 9 4 8 11 3 11 13 55 43 41 28 36 14 48 60 14 31 10 41 33 21 15 34 13 46 54 18 26 22 30 18 0 15 21 11 22 28 61 22 0 13 0 31 32 30 14 3 19 15 18 25 9 40 12 25 57 11 29 28 9 11 20 21 28 14 18 9 34 13 9 10 13 23 18 15 23 18 24 19 29 10 15 14 32 10 9 16 26 16 15 0 10 34 46 58 50 88 16 44 160 68 21 17 9 19 7 12 15 36 25 39 26 29 34 22 19 25 16 23 40 23 11 21 55 33 44 19 8 28 13 41 45 32 27 16 22 29 24 26 30 21 22 10 46 35 1 28 27 64 53 42 10 15 18 0 39 18 11 37 13 40 46 47 8 43 39 35 39 56 26 34 42 11 36 25 6 13 41 46 44 45 22 20 17 28 21 22 13 22 23 30 57 37 21 22 47 30 56 46 16 42 33 16 16 0 31 3 29 0 38 34 16 27 28 41 24 22 57 31 29 36 51 38 9 33 43 71 18 16 41 32 25 26 71 71 13 30 85 33 48 27 22 12 32 44 57 57 32 21 43 34 29 24 24 26 37 30 52 25 9 25 1 54 55 55 41 24 56 50 51 29 26 25 26 18 44 17 49 16 46 59 36 23 15 32 16 60 56 32 18 0 44 30 4 20 1 24 11 4 0 23 33 32 11 23 18 27 12 8 10 10 11 9 8 10 7 8 23 14 18 13 21 32 21 11 8 25 10 15 32 48 29 42 34 16 30 20 21 33 30 26 21 38 6 18 6 16 16 12 16 13 43 25 9 24 11 37 35 10 23 22 16 13 11 32 32 46 12 2 52 23 33 15 6 12 22 31 14 30 5 6 7 20 38 1 1 15 79 17 10 25 1 14 23 8 10 1 7 12 1 3 6 11 4 9 4 13 58 20 6 20 13 16 13 4 4 10 25 5 10 30 4 27 23 6 15 9 9 16 11 0 10 20 40 12 25 26 29 43 2 2 1 6 1 5 14 3 17 10 9 43 2 24 10 8 19 8 23 10 7 23 4 33 13 11 15 20 37 8 5 1 4 20 7 18 8 1 32 38 7 28 23 25 12 19 3 4 6 23 46 7 23 18 114 34 14 32 18 10 0 23 0 20 0 12 20 16 34 21 15 18 12 22 6 42 34 20 31 6 53 10 11 38 21 25 26 4 31 29 31 4 14 16 10 14 4 13 0 23 36 18 35 35 45 8 19 16 2 17 12 7 32 15 12 5 15 21 20 25 6 23 12 16 70 30 8 10 1 29 19 6
Manes.01G013400.v6.1 209 62 174 60 156 99 55 147 43 39 133 205 105 15 173 49 36 16 50 44 62 32 53 75 103 86 68 35 21 47 114 23 57 30 73 182 47 84 71 31 80 30 47 20 62 72 47 68 104 47 117 74 104 66 29 50 39 40 50 49 139 67 156 2 81 178 79 41 56 55 96 73 264 6 6 40 73 110 26 116 54 38 56 28 42 247 239 274 143 200 149 29 80 46 3 95 284 68 138 65 86 88 67 172 2 69 111 118 145 129 27 77 75 122 2 21 109 58 33 38 49 66 41 81 88 17 48 24 27 60 36 35 89 119 19 45 64 64 60 30 77 148 52 78 318 223 42 71 50 6 30 64 34 66 35 87 53 41 121 46 30 92 34 111 34 26 14 42 1 79 42 89 64 89 111 114 60 35 106 2 193 164 105 233 89 49 120 86 101 93 148 105 95 49 99 46 35 101 9 288 25 27 75 19 29 45 23 37 29 40 14 20 40 29 63 35 81 57 6 93 31 51 81 44 63 14 0 24 0 183 53 57 51 5 42 23 34 30 13 27 14 13 65 40 78 34 25 34 19 80 25 17 39 40 121 6 1 35 25 50 10 20 46 40 117 41 31 20 8 33 48 35 41 5 63 51 105 0 2 54 95 26 18 85 8 173 53 79 17 30 35 42 8 15 10 48 6 17 8 24 58 15 40 25 6 21 14 9 36 4 18 25 38 12 9 68 10 11 8 11 16 5 8 38 20 50 10 45 12 10 18 14 0 8 26 16 13 28 20 22 22 1 9 7 12 29 24 13 21 35 59 31 28 23 9 28 7 45 32 14 14 15 15 51 103 74 23 24 75 8 137 34 13 37 22 49 93 56 50 33 7 107 26 42 32 51 61 22 22 35 14 1 27 3 24 1 85 66 36 7 34 19 4 10 28 21 16 30 32 40 19 25 15 30 15 17 24 6 3 10 33 83 10 37 59 21 21 24 16 13 23 33 47 44 27 16 52 9 19 12 20 7 26 14 7 12 41 14 0 55 26 21 12 49 48 19 20 90 51 32 21 21 73 54 50 15 57 55 12 185 70 31 185 33 27 51 48 94 68 28 23 27 53 20 50 11 0 89 18 68 33 25 64 39 52 20 16 18 11 2 12 32 35 8 23 77 50 70 48 80 36 41 30 32 20 21 57 41 26 19 42 34 42 26 16 31 37 65 24 32 33 17 72 36 13 47 23 8 22 28 37 26 53 16 35 50 18 58 22 34 12 27 97 45 182 101 192 258 14 107 42 13 385 54 86 99 69 42 97 18 135 27 6 56 53 11 51 37 108 3 17 52 43 294 76 24 44 38 57 31 52 63 54 48 39 42 87 36 95 17 50 17 17 56 62 53 19 26 58 11 9 41 33 153 52 22 51 0 141 44 83 34 31 26 16 28 115 2 145 46 2 13 7 80 20 55 2 24 2 28 38 81 30 175 67 115 111 50 63 17 101 20 77 72 40 69 87 0 81 47 150 36 17 79 62 54 59 52 59 249 44 94 146 98 46 55 41 50 53 95 68 41 97 53 113 51 5 45 3 27 2 56 61 26 38 51 71 27 53 131 41 75 76 49 83 24 38 6 57 40 16 17 26 37 33 52 23 37 44 20 113 100 18 14 49 38 44 40 17 29 44 31 64 65 1 31 99 35 20 35 22 66 28 15 53 63 128 98 90 124 42 123 33 38 98 56 92 62
Manes.01G013500.v6.1 8 0 6 18 16 6 3 12 1 2 12 3 3 7 6 6 23 0 2 0 5 12 8 25 1 2 13 14 14 2 1 17 5 28 5 3 8 1 1 9 5 36 12 18 0 3 7 3 4 5 2 47 2 4 4 10 21 22 15 10 1 4 3 0 5 7 1 3 17 6 2 11 0 0 0 1 12 9 4 5 2 33 5 22 7 0 3 2 6 0 0 6 3 8 0 2 1 9 7 23 18 7 3 10 0 27 1 25 13 3 16 3 16 0 1 0 6 11 14 32 14 4 4 1 6 8 3 6 0 24 5 2 10 3 17 8 0 5 5 14 10 13 8 10 2 1 9 18 10 1 9 3 5 3 22 10 4 8 7 17 8 10 7 12 18 15 0 13 0 1 4 2 7 5 0 3 1 22 7 0 9 3 9 11 12 4 14 18 2 12 2 1 1 9 7 23 25 5 75 15 36 37 10 52 3 42 72 23 45 19 64 56 29 18 28 22 5 8 4 38 21 19 8 18 23 35 0 25 1 22 55 12 27 28 35 22 16 15 26 34 22 18 19 15 4 16 31 7 22 11 30 21 8 15 20 41 1 15 10 6 94 28 7 46 17 57 35 5 26 17 13 10 11 33 15 19 12 2 4 10 2 17 42 4 29 11 48 15 30 32 13 32 33 20 17 19 15 29 17 43 19 33 1 9 34 20 55 44 3 30 34 27 35 34 26 39 40 23 9 20 11 24 14 25 49 36 23 9 12 28 40 18 0 22 24 16 30 35 5 17 20 1 36 22 42 10 79 13 18 29 4 19 24 4 38 12 8 8 3 56 33 67 9 18 21 8 60 57 10 40 18 62 37 20 6 63 28 28 45 14 41 18 51 23 24 33 30 56 21 13 69 0 60 2 23 9 2 32 19 3 29 15 33 51 18 22 12 51 57 25 9 24 45 55 9 36 20 42 38 5 17 52 14 17 45 35 39 42 52 2 4 12 19 20 6 17 15 17 33 11 15 16 11 36 21 89 10 31 0 10 30 13 5 15 5 36 22 18 14 18 3 12 34 13 24 9 7 54 19 16 3 17 5 15 37 12 10 2 19 13 5 30 7 37 10 3 0 2 22 12 9 35 16 27 6 14 30 13 31 20 13 22 34 18 28 3 9 5 10 11 12 30 28 36 16 3 18 25 10 8 22 29 17 30 23 9 47 16 11 29 5 41 12 15 17 7 34 11 24 14 9 28 10 32 36 4 37 6 27 2 4 27 8 34 2 0 44 21 18 4 8 20 26 61 16 11 2 5 8 12 1 1 0 10 3 12 4 8 8 13 12 3 6 2 0 4 0 3 8 16 1 1 1 0 4 8 1 9 15 13 6 3 18 4 0 0 9 30 17 21 14 1 14 10 3 2 2 0 3 7 14 6 9 23 19 8 3 1 2 4 0 3 12 0 12 4 0 15 1 20 10 3 19 1 6 2 4 21 4 12 1 10 12 1 26 1 2 0 6 29 2 15 7 5 5 25 4 3 1 6 3 1 5 7 4 16 5 5 38 10 3 24 13 30 6 9 0 5 0 5 1 7 3 14 3 10 10 9 2 2 11 13 1 7 3 19 10 0 14 7 20 14 9 5 12 34 5 3 8 14 20 8 7 36 1 28 34 6 19 23 7 14 10 14 1 34 1 7 19 11 22 21 12 28 7 3 0 1 7 9 6 7 10 6 2 12 12 5
Manes.01G013600.v6.1 82 7 108 150 143 42 43 45 49 23 47 31 50 13 93 44 64 20 68 11 55 59 50 148 62 25 76 26 50 100 44 46 44 79 46 48 76 30 26 77 44 134 40 83 56 56 85 61 72 74 49 124 68 155 78 38 75 59 68 42 12 51 37 0 8 37 26 34 140 76 54 186 30 1 5 53 132 83 87 67 9 85 24 122 16 47 68 71 116 67 47 122 89 106 0 57 83 128 103 132 153 62 64 80 2 101 83 139 43 89 175 31 105 13 0 37 39 79 92 57 89 100 127 12 172 107 26 86 3 143 92 34 75 97 59 79 41 111 67 141 97 155 96 164 76 56 99 171 143 4 79 46 103 100 120 143 64 159 68 143 144 102 102 94 108 127 19 119 2 84 89 72 68 124 107 84 35 138 44 2 70 93 114 173 174 111 50 73 29 124 29 144 69 114 334 288 134 72 107 181 170 186 72 221 76 177 273 108 117 239 199 215 64 106 139 276 100 42 9 82 139 134 55 105 55 138 18 46 1 147 205 117 107 57 124 152 109 69 91 167 161 92 129 85 76 64 62 41 57 96 112 113 48 96 97 126 3 43 70 54 139 99 50 190 58 116 86 43 113 111 197 96 100 162 140 181 131 3 25 137 108 120 190 120 139 182 208 248 191 117 83 171 90 86 80 104 26 131 144 213 160 202 55 76 141 117 133 83 28 94 165 97 199 108 80 142 107 54 97 91 87 122 139 87 206 139 101 80 60 71 89 98 4 45 158 98 94 122 27 79 42 3 132 49 54 76 157 193 83 150 45 119 125 55 58 106 62 89 99 148 122 190 46 87 99 90 128 156 57 97 126 161 188 175 51 143 166 157 341 98 102 73 130 102 146 337 74 212 257 59 198 4 276 6 197 9 104 276 121 59 184 116 146 184 79 85 96 119 172 109 47 169 173 318 39 102 165 140 175 80 205 244 62 145 87 120 108 139 65 95 132 246 234 160 70 159 186 127 100 137 160 244 202 193 111 431 55 181 9 108 173 227 129 131 85 147 192 173 154 97 183 69 268 125 183 99 181 207 194 138 50 130 105 133 145 46 84 12 266 230 33 126 21 129 30 30 1 85 76 61 65 121 136 156 88 60 38 90 128 33 32 42 67 85 117 46 43 57 81 128 71 62 74 192 85 69 125 153 58 70 52 82 88 117 72 61 113 99 53 159 33 83 45 66 59 38 99 97 99 154 49 210 106 158 186 42 128 61 108 66 16 116 127 186 48 23 215 134 54 69 52 87 195 109 86 142 36 40 60 111 77 34 1 79 123 111 35 33 40 62 44 27 72 48 92 57 14 30 61 88 37 49 41 28 84 97 45 59 68 82 59 14 73 133 54 17 39 113 64 83 65 23 79 88 59 78 48 1 64 84 133 55 97 76 135 117 22 3 28 79 1 49 93 49 56 34 8 62 3 112 56 57 107 51 85 28 46 84 45 56 23 62 89 53 191 31 28 0 48 133 54 82 37 132 167 227 60 66 53 104 73 123 33 41 84 225 177 57 137 93 158 116 65 171 123 92 1 54 4 53 4 126 43 122 72 140 76 61 42 31 85 144 57 107 51 109 143 33 107 100 89 39 135 101 148 131 70 14 166 106 71 85 44 122 38 111 87 84 105 83 57 176 69 89 0 72 75 40 98 64 99 82 78 108 76 64 37 88 110 84 71 92 51 108 33 111 124 51
Manes.01G013700.v6.1 102 7 375 1 11 6 11 98 0 4 56 88 319 0 0 58 22 15 3 2 5 5 283 1 3 9 12 140 2 2 2 5 47 1 0 15 12 106 19 0 2 31 263 2 2 37 20 211 1 0 4 3 74 2 0 129 17 262 3 19 3 10 211 2 5 1 11 109 5 0 4 24 145 0 2 5 22 361 1 0 176 18 322 3 16 2 6 114 2 5 2 6 127 21 2 1 17 10 75 1 0 3 4 73 0 0 15 35 265 4 0 4 10 91 0 1 7 17 57 1 0 6 18 91 7 0 10 15 33 4 0 38 38 239 3 0 2 7 144 2 2 5 12 146 0 0 87 10 95 0 0 17 7 14 0 1 11 15 301 1 2 4 4 159 1 0 37 7 1 3 0 9 7 254 0 0 2 11 234 0 0 13 3 52 3 1 4 3 45 0 0 77 1 15 19 13 2 3 19 199 2 3 13 39 54 0 2 56 20 202 1 4 0 6 107 2 1 2 0 33 3 1 0 8 69 0 11 0 2 105 4 0 0 10 100 0 1 6 10 190 0 1 19 8 127 0 1 11 4 193 0 0 13 4 84 2 0 13 3 70 0 0 6 6 269 3 1 60 7 313 2 0 36 7 129 2 0 0 1 5 51 7 2 1 1 319 2 1 116 55 81 10 42 44 12 32 1 29 8 16 229 17 0 2 8 160 8 6 7 35 320 18 7 3 1 49 1 0 5 8 210 6 6 8 25 231 2 1 14 20 35 27 0 2 20 46 11 4 18 4 111 1 3 2 2 37 6 3 4 20 35 3 3 1 8 79 7 1 41 3 138 4 6 5 12 39 6 2 3 8 74 2 2 1 3 90 554 1 0 235 0 168 30 32 4 43 153 10 2 93 9 1 3 4 0 7 79 0 0 2 14 119 2 0 0 5 82 0 0 4 10 323 0 0 7 8 201 1 2 3 10 275 1 37 12 9 66 3 0 2 18 305 0 0 0 7 301 2 0 2 21 16 1 3 0 4 79 2 0 1 20 215 0 0 5 17 169 0 0 2 12 198 0 1 0 14 218 5 1 266 8 22 348 1 0 6 14 15 1 0 157 21 87 3 25 0 0 117 1 1 49 24 248 5 1 110 46 27 15 1 1 35 26 1 1 102 28 157 0 0 45 13 166 0 5 6 31 191 1 0 62 17 431 0 1 6 17 376 0 0 13 16 68 1 1 3 8 28 2 11 0 8 139 0 1 60 18 142 4 1 0 7 201 0 0 4 10 34 2 0 5 21 531 2 0 14 6 9 151 2 0 110 1 81 6 3 101 9 260 6 24 9 0 58 1 1 35 6 226 2 3 14 7 94 4 2 2 3 327 1 0 29 30 362 13 3 130 15 283 5 25 65 17 190 0 7 93 2 743 1 2 79 9 238 1 0 4 0 83 3 0 7 1 63 1 4 0 13 3 1 2 9 8 114 0 0 123 22 297 1 1 5 24 246 0 8 12 0 373 14 1 12 4 31 416 0 1 5 9 63 0 5 5 11 239 0 1 14 2 174 1 1 3 44 428 0 0 10 1 176 0 1 5 2 171 1 1 3 17 160 2 0 3 8 39 0 1 6 5 38 0 0 53 1 373 4 1 3 7 149 0 1 77 17 217 0 0 12 8 96 1 0 6 6 1 0 0 132 25 242 0 7 46 8 132 0 2 8 32 192 0 1 2 0 65 0 7 7
Manes.01G013800.v6.1 4 2 22 34 62 5 20 6 7 0 3 19 15 1 12 1 14 5 11 5 2 5 21 57 13 0 13 1 10 4 4 11 7 14 5 1 25 4 1 31 1 16 12 9 8 3 18 5 25 11 2 61 13 53 4 2 23 15 13 9 3 30 16 0 2 1 20 6 26 5 4 9 7 1 2 3 16 18 13 8 6 21 2 32 2 4 21 16 33 33 1 19 5 17 0 31 4 13 12 19 6 4 9 18 1 6 7 20 13 0 9 2 3 5 0 5 4 18 7 2 10 7 20 6 44 0 2 6 1 5 9 0 12 17 2 5 6 19 8 12 3 10 8 22 24 10 5 25 26 2 7 4 21 14 15 24 0 11 18 7 13 4 9 17 16 2 1 17 0 10 0 2 12 21 16 9 4 13 8 1 12 9 36 22 66 32 2 7 9 70 5 24 3 19 52 27 6 2 33 42 8 6 3 36 8 21 13 6 19 30 34 4 10 26 7 55 23 6 1 13 5 4 8 29 32 38 0 3 0 35 18 14 9 5 6 21 16 3 2 11 6 5 1 6 10 15 9 4 5 8 1 4 0 5 9 20 0 0 2 4 13 4 1 13 6 17 7 2 19 21 34 5 0 2 10 15 7 0 0 13 35 34 14 8 25 16 18 12 5 16 15 12 6 6 7 20 22 4 6 23 8 13 2 11 10 19 27 8 0 12 5 50 29 2 7 14 28 4 1 0 17 5 4 1 18 24 9 3 0 8 2 15 0 6 18 12 11 12 3 27 2 3 3 0 11 6 22 20 8 20 7 34 3 2 4 19 1 20 6 11 22 11 5 2 22 21 25 38 6 20 14 27 9 10 3 6 51 48 2 4 24 43 24 0 6 35 13 50 13 1 10 0 43 1 20 0 26 45 12 3 17 9 6 11 4 14 14 42 10 1 16 18 20 35 2 28 30 17 12 9 19 12 2 8 18 22 13 7 4 18 15 34 56 20 3 27 26 59 24 0 22 24 14 3 3 26 9 24 0 7 16 20 19 8 1 5 24 92 12 1 9 10 82 12 3 7 33 28 26 14 1 13 22 50 7 3 7 1 83 12 1 10 8 20 5 5 0 7 5 4 3 15 21 28 2 0 14 15 10 4 0 2 7 1 3 4 9 6 34 9 7 10 17 25 9 4 20 12 19 0 10 15 12 11 17 7 15 10 7 3 8 11 2 21 7 3 14 5 17 0 2 12 29 38 13 4 26 22 17 19 0 12 31 53 3 2 30 13 7 3 4 24 60 43 22 32 9 16 8 26 20 2 1 3 44 6 5 4 11 8 0 3 11 9 13 5 0 1 6 31 1 5 16 15 5 2 1 7 10 9 3 1 10 25 12 5 0 16 27 3 1 0 30 12 8 11 8 1 3 17 18 0 8 8 8 17 6 2 1 2 0 0 16 12 34 8 0 25 2 24 7 5 22 12 38 3 0 20 13 0 6 1 19 19 14 3 2 1 1 21 7 14 1 23 22 44 1 3 9 19 13 9 2 8 30 17 20 2 45 16 34 6 0 12 20 23 1 2 1 7 1 43 0 9 27 46 13 1 13 15 38 13 10 5 14 4 5 0 9 20 25 13 0 3 21 7 22 4 14 15 18 12 2 10 1 23 12 3 24 6 16 4 4 11 0 6 2 4 1 3 15 7 1 7 12 9 8 0 21 19 16 15 3 23 11 39 1 12
Manes.01G013900.v6.1 2 6 1 18 13 1 7 7 19 5 0 15 2 3 24 0 4 2 4 5 2 7 1 1 5 4 5 1 1 6 0 10 1 11 8 0 9 3 4 3 2 9 2 2 3 0 4 2 13 5 2 34 1 16 6 2 5 2 9 2 2 11 4 0 11 0 1 1 7 3 0 13 4 1 0 0 13 9 13 17 2 21 1 17 4 4 14 8 28 15 0 8 0 8 1 2 0 11 0 23 16 1 5 4 1 13 0 25 16 14 5 2 16 4 0 0 2 7 5 9 25 6 17 4 13 6 0 11 0 21 5 0 10 4 20 8 0 27 3 14 16 1 24 3 40 17 0 18 2 0 7 0 17 1 9 19 1 13 2 8 9 1 7 2 15 17 0 24 0 2 5 3 17 2 27 25 1 14 2 0 26 1 25 15 18 8 0 21 2 23 12 6 2 8 3 4 9 6 10 4 4 10 1 8 1 19 13 1 13 2 5 6 3 17 2 9 20 3 1 14 6 16 2 15 5 5 0 2 2 1 8 14 1 0 3 2 9 1 10 0 0 1 6 1 16 11 4 2 17 6 9 7 1 4 10 4 1 0 2 7 7 2 1 7 11 4 3 1 5 3 7 8 1 4 7 3 4 0 0 11 2 10 11 0 6 9 18 8 2 8 3 11 13 11 2 8 3 18 1 7 4 0 2 3 5 3 5 6 0 7 1 19 20 3 3 5 15 4 0 12 1 6 4 1 9 4 15 11 1 11 9 8 0 1 19 9 25 15 3 19 5 0 9 4 7 7 6 13 2 19 0 21 8 0 4 0 8 7 2 10 4 11 7 3 18 9 18 9 3 16 7 10 10 7 1 11 0 10 6 2 11 4 14 16 1 16 4 14 4 0 2 0 7 3 6 0 3 9 7 0 15 1 8 3 4 7 4 16 15 1 2 2 4 15 2 12 4 7 9 0 29 9 4 3 8 17 6 6 13 5 12 1 22 24 0 3 4 6 9 0 2 5 9 7 3 12 0 26 0 4 7 5 8 5 0 3 2 19 5 1 4 3 22 5 2 3 1 12 2 12 1 10 5 0 3 0 16 2 17 7 1 13 1 17 6 0 0 2 6 12 0 8 4 5 7 2 5 1 7 0 1 4 4 3 6 1 5 4 9 5 0 17 4 18 1 0 10 4 8 1 1 16 5 5 7 5 15 8 7 8 0 10 3 13 10 2 17 0 1 1 1 7 2 27 7 1 9 6 8 10 0 11 1 5 9 1 35 5 7 1 1 3 8 18 5 16 0 4 6 6 9 1 0 2 1 1 0 8 5 1 5 0 6 13 11 2 0 4 0 9 1 1 16 1 1 3 0 4 4 3 0 1 1 2 3 6 2 7 4 1 4 1 2 2 6 11 0 0 6 6 10 0 10 3 1 4 5 0 5 6 0 1 17 6 9 2 0 1 0 9 4 8 5 4 20 4 0 16 4 0 1 0 9 0 8 1 1 0 1 23 10 3 1 7 6 30 1 1 3 2 9 6 0 6 0 19 5 7 25 14 2 1 0 20 2 2 0 0 0 5 0 11 1 7 3 3 6 0 9 1 16 33 1 7 3 1 12 0 10 7 4 6 1 13 10 19 8 3 9 1 17 10 1 8 7 0 36 0 8 2 6 6 0 0 0 0 2 0 10 3 16 12 0 6 4 1 3 6 9 3 2 5 2 22 9 20 5 7
Manes.01G014000.v6.1 0 0 0 1 0 0 0 0 3 0 0 0 0 0 0 2 0 0 0 0 0 3 0 1 0 0 0 0 0 0 0 0 0 0 0 0 0 1 0 0 0 2 0 0 1 0 1 0 0 0 0 3 0 0 0 0 2 1 0 0 0 1 1 0 0 0 0 0 2 0 0 2 0 0 0 0 1 0 0 0 0 3 0 0 0 1 0 0 0 0 1 0 0 0 0 0 0 8 1 1 0 0 2 0 0 0 0 1 0 0 1 0 1 0 0 0 0 0 0 0 1 0 2 0 1 0 0 1 0 8 0 0 0 0 0 0 0 7 2 1 1 0 4 0 1 0 0 5 0 0 0 0 3 0 4 2 2 2 3 3 1 1 2 0 1 1 0 2 0 0 0 0 0 0 0 1 0 2 0 0 0 0 0 0 3 1 0 0 0 2 0 2 1 2 2 3 7 0 2 0 0 3 0 0 0 0 1 0 3 1 0 4 0 7 0 0 0 1 0 2 0 0 3 6 0 0 0 3 0 0 0 2 1 7 1 1 2 0 5 0 3 1 0 1 0 2 0 0 3 0 4 1 0 2 2 5 0 0 2 0 2 1 0 2 0 0 2 0 8 2 3 2 0 0 0 0 1 0 0 6 1 1 0 1 3 1 0 0 3 2 1 5 4 2 6 1 0 13 2 11 0 1 1 1 1 0 5 0 0 0 5 0 9 1 0 0 0 2 0 7 1 0 2 1 3 5 2 0 0 5 8 2 0 3 5 1 2 0 0 4 1 0 3 4 5 1 0 1 4 9 0 0 0 0 3 0 0 2 0 4 2 4 1 0 0 0 3 6 0 3 1 1 0 0 0 4 0 1 3 3 0 0 8 1 1 2 0 3 0 0 4 0 5 0 0 1 0 0 1 0 16 2 2 6 0 3 3 2 0 0 1 0 0 8 1 4 6 3 1 0 5 0 0 0 4 7 0 1 0 0 0 0 7 0 1 2 2 0 0 0 8 0 1 1 4 18 0 0 0 2 0 1 6 1 0 0 1 1 0 1 4 0 3 0 1 3 0 0 0 2 0 4 1 1 0 0 4 0 4 1 1 10 0 0 1 0 0 4 0 4 0 4 0 4 1 0 6 0 3 1 2 2 2 1 1 0 0 0 4 0 0 0 2 0 5 1 0 0 0 0 0 4 1 0 1 0 6 2 0 0 0 6 4 0 2 0 0 0 0 1 0 0 1 10 2 0 3 0 5 0 0 1 0 1 0 0 2 0 3 0 0 0 0 5 1 1 0 0 0 4 0 0 0 0 7 1 0 0 0 0 1 0 1 0 0 0 0 0 2 0 0 0 0 0 1 0 0 0 0 0 0 0 2 1 1 0 0 1 1 2 1 0 0 0 0 2 0 0 3 1 6 1 1 3 2 0 0 0 0 0 0 0 10 1 1 0 0 2 1 0 1 0 5 0 3 0 1 3 0 1 0 0 1 0 0 0 0 0 0 1 0 0 1 0 0 8 0 0 0 0 1 1 0 0 0 4 1 0 0 2 3 1 0 7 0 0 0 0 0 0 0 1 1 2 0 2 0 0 0 0 0 2 0 1 0 0 0 0 2 0 2 0 0 0 0 0 2 0 3 0 0 2 0 4 0 0 0 0 2 0 0 0 0 2 0 0 0 0 1 2 0 2 0 10 1 4 0 0 1 0 5 0 0 5 0 6 2 0
Manes.01G014100.v6.1 0 0 28 1 0 1 1 6 0 0 5 1 4 0 0 0 3 2 0 0 0 0 9 3 0 4 0 0 0 1 0 0 4 2 1 0 1 1 0 2 1 5 8 0 3 0 2 0 1 0 0 2 14 0 0 0 4 5 0 0 0 0 3 0 2 1 0 0 0 0 1 8 2 2 0 0 0 3 1 1 3 0 1 0 0 4 4 2 0 0 0 2 17 4 0 0 3 3 13 4 0 1 0 20 0 0 6 1 2 0 0 0 0 1 0 0 0 6 5 0 5 2 3 0 0 3 0 1 0 4 1 0 0 0 0 0 0 1 1 0 0 0 1 37 0 0 0 0 9 0 1 0 1 12 0 2 19 0 1 0 0 0 1 25 0 0 0 0 0 0 0 0 1 45 4 1 0 5 9 0 0 5 1 9 2 1 0 1 12 2 0 7 0 0 43 0 1 0 5 8 1 1 0 0 5 0 1 0 2 38 0 0 0 1 0 2 4 0 0 6 0 2 0 1 21 0 0 1 0 5 1 0 1 0 2 0 3 1 1 22 0 7 12 1 2 0 0 0 0 5 0 1 1 0 4 0 0 0 2 3 0 0 0 4 4 0 0 0 0 5 0 0 3 3 6 3 3 0 0 2 4 1 0 4 0 2 4 0 0 1 1 0 0 0 1 4 0 2 2 0 2 0 2 1 1 4 2 0 0 0 3 0 3 0 0 3 3 1 0 5 4 5 5 0 2 9 1 2 1 0 2 6 0 0 1 5 1 1 0 2 4 0 1 2 0 10 0 2 1 0 5 0 0 0 1 3 0 0 6 6 2 0 2 0 1 7 0 4 1 0 8 1 2 0 5 0 27 0 0 4 0 5 2 0 3 1 2 0 6 3 0 1 0 0 0 0 9 3 1 1 1 4 0 0 0 0 1 0 0 2 1 24 0 0 0 2 9 0 2 0 6 12 0 1 3 1 5 1 0 0 0 6 2 0 0 3 6 2 0 0 0 3 6 0 0 4 2 0 0 1 5 33 0 0 2 2 9 0 2 0 0 0 0 0 0 0 1 0 0 9 2 1 2 0 0 1 3 0 0 3 0 1 0 0 0 0 0 2 3 0 20 6 16 0 0 0 0 7 0 0 1 0 1 0 0 5 1 5 0 1 12 0 9 0 2 2 3 7 0 0 2 1 10 1 7 0 1 4 0 0 3 0 1 0 0 3 1 20 0 0 1 5 29 1 0 3 3 4 0 0 0 0 29 1 0 0 2 9 0 3 5 3 31 0 0 0 0 0 7 0 0 0 1 12 0 1 4 1 2 0 0 1 1 2 0 1 0 1 3 3 0 0 1 3 0 0 0 2 11 0 1 2 0 2 3 0 0 1 2 0 0 3 0 5 0 1 6 0 1 1 0 25 4 0 0 0 0 0 0 0 0 3 0 4 0 3 0 1 0 2 1 3 0 1 0 0 1 0 0 0 0 0 0 0 0 0 0 0 0 0 2 1 5 3 2 1 0 0 1 9 0 0 1 2 10 0 3 6 3 4 0 0 0 0 32 0 0 0 0 0 0 0 0 2 17 4 0 0 1 5 0 0 0 0 10 0 0 0 0 34 1 0 11 0 16 0 2 0 1 6 3 1 0 0 0 0 0 13 1 0 0 5 0 0 0 0 0 1 1 0 0 2 2 1 6 0 0 4 0 19 0 0 1 2 1 1 0 2
Manes.01G014200.v6.1 4 0 5 5 0 12 0 4 0 0 5 4 0 0 0 16 4 0 1 0 10 3 0 0 0 4 0 2 1 0 0 9 2 1 0 4 1 3 1 0 12 16 3 0 0 4 3 6 0 0 6 1 2 0 0 3 1 4 9 0 0 0 4 0 0 1 0 1 0 0 2 3 0 0 1 8 3 7 0 0 2 0 1 0 0 0 1 2 0 0 1 0 0 1 0 1 1 6 0 1 0 0 2 0 1 0 0 5 0 0 0 0 8 0 0 0 5 1 1 0 0 3 0 0 0 0 1 0 0 7 0 1 0 0 0 0 2 0 0 1 11 8 1 0 0 0 3 2 0 0 0 1 1 2 0 2 0 1 1 2 0 5 2 1 0 0 1 1 0 0 0 3 0 0 0 0 0 1 0 0 0 2 6 2 0 0 5 2 0 11 0 1 5 0 2 2 0 5 1 0 0 0 6 3 2 1 0 11 2 2 0 0 13 2 12 0 0 1 0 12 0 0 7 3 3 0 0 3 0 2 0 3 15 1 3 0 0 6 4 3 1 0 0 27 5 4 1 7 21 2 0 0 1 7 13 8 1 16 1 0 8 1 5 53 7 12 0 0 1 0 0 0 18 46 6 13 0 0 0 1 0 1 0 0 0 2 0 0 2 2 1 1 0 3 1 2 0 0 5 1 0 0 0 5 0 1 0 0 7 2 1 0 0 6 0 1 0 0 5 0 1 0 0 11 0 0 0 0 2 1 4 0 0 0 2 6 1 0 2 2 2 0 0 6 0 2 0 1 16 1 0 0 0 10 0 1 0 1 3 0 1 5 0 3 2 4 0 0 5 0 5 0 0 0 1 51 4 0 0 6 0 4 3 0 7 42 1 11 0 0 5 1 8 1 3 0 6 1 0 10 5 2 0 0 20 3 1 0 0 7 2 2 0 1 4 2 1 0 0 6 0 11 0 0 11 0 0 4 0 9 0 1 0 0 4 0 1 0 0 0 2 8 0 0 9 0 0 0 8 18 0 3 0 0 1 4 7 1 0 8 0 0 7 0 33 0 0 7 0 0 1 0 2 1 0 3 2 0 4 0 2 2 0 0 0 1 0 1 0 0 1 12 2 3 2 2 1 8 8 0 10 3 5 4 0 11 0 2 5 0 4 11 1 1 0 7 3 1 3 0 8 1 2 0 0 9 0 12 0 0 2 3 2 0 0 4 0 2 0 0 1 1 1 1 0 5 3 1 0 0 0 1 2 0 0 1 3 2 0 0 1 0 6 0 0 0 2 5 1 4 0 1 0 3 0 0 1 0 2 0 0 1 2 0 1 0 1 1 2 0 0 1 2 0 0 0 1 1 2 0 14 0 1 2 2 0 5 1 5 0 0 6 13 13 8 0 3 0 1 1 0 1 2 4 0 0 1 0 0 1 0 0 1 0 2 0 0 1 0 2 0 0 2 6 5 0 0 1 0 0 0 0 0 0 0 2 4 0 0 0 0 7 0 8 9 2 0 5 0 2 0 0 2 0 0 0 1 1 2 9 0 0 8 11 3 3 0 8 0 3 0 0 3 3 5 0 0 5 0 0 3 0 8 0 1 2 0 0 0 0 4 0 2 5 3 0 1 1 16 0 0 0 2 4 0 1 6 2 0 3 0 0 4 37 0 9 0 0 6 2 0 0 4 5 1 0 0 1 2 0 1 0 2 1 2 3 0 2
Manes.01G014300.v6.1 0 0 116 3 0 3 2 19 7 4 0 0 0 0 0 5 2 0 3 0 0 0 0 0 2 1 0 1 0 0 0 0 0 0 0 3 6 20 0 0 0 0 2 0 0 2 3 11 2 0 0 0 0 2 0 0 6 13 2 1 0 0 0 0 0 0 0 0 0 0 0 0 0 0 0 1 1 1 4 0 3 0 5 5 4 0 0 0 0 0 0 0 0 0 0 3 23 3 66 7 4 6 5 35 0 0 0 0 0 0 0 0 0 1 0 0 6 5 38 9 32 0 0 0 2 0 3 5 5 0 0 0 1 3 0 0 0 0 3 0 2 7 3 52 5 1 0 0 0 0 1 3 0 0 0 0 0 0 0 0 0 0 1 0 0 0 0 0 0 0 0 0 2 44 21 0 1 13 41 0 4 0 0 0 0 0 0 1 0 0 0 0 0 0 0 0 0 0 0 0 0 0 2 0 10 2 0 0 0 0 0 0 0 0 5 0 0 0 0 5 0 0 0 0 1 0 0 0 0 0 0 0 0 0 0 0 0 0 0 0 0 0 0 0 3 0 0 0 0 0 0 0 0 0 2 0 0 0 0 0 0 0 0 0 0 0 4 0 0 1 0 0 0 0 0 0 0 0 0 0 1 0 0 4 0 11 13 1 0 2 2 0 0 0 0 0 0 0 0 0 1 0 0 2 0 22 0 0 3 1 23 0 9 0 2 17 2 1 0 0 0 0 1 0 0 0 0 0 2 0 8 5 0 0 0 17 0 0 0 0 1 0 0 0 0 0 0 0 0 0 0 0 0 0 0 0 0 0 0 0 0 0 0 0 0 3 0 0 0 0 1 0 0 2 0 2 0 0 0 2 0 22 1 0 1 7 1 3 2 0 0 0 0 0 0 0 0 0 0 0 0 0 0 0 0 0 2 0 0 0 0 0 0 0 0 0 0 0 0 0 2 3 0 1 0 0 2 0 0 0 1 0 0 0 2 4 15 0 0 0 8 7 5 0 0 0 0 2 0 0 6 42 0 2 0 0 0 0 0 5 5 23 5 1 0 0 0 0 0 1 5 5 13 4 0 1 0 0 0 0 4 2 10 0 1 6 0 0 0 0 15 4 48 1 2 0 0 0 0 0 0 0 2 0 0 0 0 0 0 0 1 3 26 2 3 0 0 0 0 0 0 0 0 0 0 0 1 1 0 0 0 1 1 0 0 0 0 0 0 0 0 0 0 0 0 7 2 17 0 2 0 0 0 0 0 0 0 0 0 0 0 0 1 0 0 0 1 0 25 2 3 2 1 27 5 0 5 0 16 5 0 0 0 1 0 1 0 1 33 1 1 6 7 23 5 0 1 7 27 2 1 0 0 0 0 0 0 0 2 0 0 1 0 34 7 1 0 0 1 0 0 8 11 2 4 1 0 0 4 0 1 0 0 0 0 0 0 0 0 0 1 0 0 14 0 0 2 4 15 6 0 0 0 1 0 0 0 0 3 0 0 0 0 0 0 0 0 2 1 39 4 4 0 1 0 0 0 0 0 9 0 0 5 0 44 2 0 0 0 0 0 0 2 0 14 3 0 0 0 0 0 1 12 11 29 4 8 0 0 0 0 0 0 0 0 0 0 0 0 0 0 0 0 0 0 11 0 0 0 4 0 0 0 0 0 0 0 10 4 17 12 8 4 0 25 1 2 0 0 1 0 0 0 0 0 0 0 0
Manes.01G014400.v6.1 0 0 0 0 0 0 0 1 0 0 0 0 0 0 0 0 0 0 0 0 0 0 0 0 0 0 0 0 0 0 0 0 0 0 0 0 0 0 0 0 0 0 0 0 0 0 0 0 0 0 0 0 0 0 0 0 0 0 2 0 0 0 0 0 0 0 0 0 0 0 0 0 0 0 0 0 0 0 0 0 0 0 0 0 0 0 0 0 0 0 0 0 0 0 0 1 0 0 0 0 0 0 0 0 0 0 1 0 0 0 0 0 0 0 0 0 0 0 0 0 0 0 0 0 1 1 0 1 0 0 0 0 0 0 0 0 0 0 0 2 10 0 0 0 0 0 0 0 0 0 0 0 0 0 0 0 0 0 0 0 0 0 0 1 1 0 0 0 0 0 0 0 0 0 0 0 0 1 0 0 0 0 0 0 0 0 0 0 0 0 0 0 0 0 2 1 0 0 0 0 0 0 0 0 0 0 0 0 0 0 0 1 0 0 1 0 0 0 0 0 0 0 0 0 1 2 0 0 0 0 0 0 0 0 0 0 0 0 0 1 0 0 0 0 1 0 0 0 0 0 1 0 0 0 0 0 0 0 0 0 0 0 0 0 0 0 0 0 0 0 1 0 0 0 0 0 0 0 0 0 0 0 0 0 1 1 3 0 0 0 0 0 0 0 0 0 0 0 1 0 0 0 0 0 0 0 0 0 0 0 0 0 0 0 0 0 0 0 0 0 0 0 0 0 0 0 0 0 0 0 0 0 0 0 0 0 0 0 0 0 0 0 0 0 0 2 0 0 0 0 0 0 0 0 0 0 0 0 0 1 1 2 0 0 0 0 1 1 0 0 0 1 0 0 0 0 0 0 0 0 0 0 0 0 0 0 2 0 0 0 0 0 0 0 0 0 0 0 0 0 0 0 2 0 0 0 0 1 3 1 0 0 0 0 0 0 1 0 0 0 0 0 0 0 0 0 0 3 1 0 0 0 0 0 0 0 2 0 0 0 1 0 2 0 0 0 0 0 0 0 0 0 0 0 0 0 1 0 0 0 0 3 0 0 0 0 0 0 0 0 0 0 0 1 0 0 0 0 0 0 0 0 0 0 0 0 0 0 0 0 0 0 0 0 0 0 0 0 0 0 0 0 0 1 0 0 0 0 0 0 0 0 1 0 0 0 0 0 0 0 0 1 0 0 0 0 0 0 0 0 0 0 0 0 0 0 0 0 4 0 0 0 0 0 0 0 0 0 0 0 0 0 0 0 0 0 1 3 2 0 0 0 0 0 0 0 0 0 0 0 0 0 0 1 4 0 0 0 0 0 0 0 0 0 0 0 0 0 0 0 0 0 0 0 0 0 0 0 0 0 0 0 0 0 0 0 0 0 0 0 1 0 0 0 0 0 0 0 0 1 0 0 0 3 0 0 0 0 0 0 0 0 0 0 1 0 0 0 0 0 0 2 0 0 0 0 0 0 0 0 0 0 0 0 0 0 0 0 0 0 0 0 0 0 0 0 0 0 0 0 0 0 0 0 0 0 0 0 0 0 0 0 0 1 0 0 0 0 0 1 0 0 0 0 0 0 0 0 0 0 0 0 0 0 0 0 0 0 0 0 0 0 0 0 0 0 1 0 0 0 0 0 0 2 1 0 1 0 0 3 0 0 0 0 0 0 0 0 0 0 0 0 0 0 0 0 0 0 0 0 0 0 0 0 0 0 0 0
Manes.01G014500.v6.1 45 4 22 3 5 12 8 10 4 0 125 84 28 8 6 20 2 1 1 3 25 36 5 8 0 22 2 7 5 1 50 56 3 4 1 25 3 9 11 2 44 19 22 0 4 35 3 8 0 2 68 35 19 19 0 25 12 27 2 1 28 3 12 0 3 42 5 3 2 1 8 10 9 0 1 19 95 18 1 0 58 23 16 3 0 27 48 22 12 3 69 3 3 14 0 8 17 19 11 14 0 4 1 20 0 0 17 88 2 0 0 2 57 9 0 0 33 1 0 0 0 13 3 4 2 0 13 1 4 0 0 2 10 4 5 1 24 22 8 4 20 32 17 8 19 6 10 128 11 1 1 15 9 2 4 26 11 23 20 4 0 18 75 1 2 0 9 16 0 2 5 27 4 7 1 27 32 17 4 0 0 61 55 13 14 12 32 84 31 13 1 6 14 10 14 4 0 28 5 17 0 1 18 56 52 0 0 27 58 12 2 0 15 41 18 3 3 13 2 29 0 1 61 5 3 5 0 18 2 5 0 71 41 0 17 1 1 19 5 7 11 1 11 48 8 3 4 5 6 2 6 1 11 1 15 19 0 11 6 4 1 14 19 6 14 9 3 16 1 6 4 2 17 4 15 6 5 1 4 12 7 0 1 126 0 19 5 0 40 69 6 1 4 83 0 32 0 2 46 8 11 5 0 59 3 0 11 1 13 2 0 5 3 148 2 10 0 2 30 3 4 0 0 29 1 7 1 0 6 5 2 6 0 7 0 10 0 4 4 38 2 1 2 5 8 3 0 1 30 4 8 0 1 7 3 3 0 4 33 5 9 4 3 18 35 9 2 2 29 0 8 4 1 0 27 338 15 5 3 29 2 65 96 0 41 35 4 3 2 21 5 0 30 1 179 6 25 10 0 32 89 5 1 1 49 20 8 2 0 10 33 2 0 1 8 7 3 0 0 24 66 6 0 1 74 1 2 3 5 33 4 31 13 0 70 4 22 2 0 75 1 3 1 2 79 13 6 4 0 143 4 5 0 0 12 2 9 11 0 86 0 3 28 0 82 5 15 0 1 7 13 0 19 5 0 31 63 8 71 3 11 7 29 0 0 17 0 9 0 1 17 50 9 16 9 61 36 18 2 0 17 97 20 2 0 27 6 4 18 0 18 42 4 0 0 7 0 3 19 0 23 1 7 3 0 34 2 103 1 0 16 22 7 12 0 26 3 0 0 0 11 45 1 4 8 15 18 7 1 0 7 51 7 12 0 92 110 10 4 2 29 2 48 23 10 4 19 15 18 1 9 9 1 1 1 0 22 14 29 2 1 18 29 10 5 4 30 0 8 4 1 7 57 17 4 0 9 19 5 0 19 7 0 9 11 7 7 11 21 0 0 22 28 27 13 4 14 0 8 5 0 6 5 6 3 2 10 0 6 4 0 10 6 2 1 0 2 1 0 2 3 14 1 8 20 0 15 3 19 0 15 30 7 7 3 0 79 1 6 2 1 50 8 33 6 5 0 31 16 11 2 0 126 5 21 0 1 21 3 9 0 4 23 29 2 9 0 35 1 9 1 0 5 103 0 26 3 8 4 42 13 18 37 0 5 0 1 14 71 2 4 0 12 13 7 5 3 14 45 3 1 0 18 0 6 0 24 31 3 4 5 1 17 1 0 7 4 8 0 20 0 0 9 9 2 4 0 17 104 13 1 1 11 5 3 7 0 3
Manes.01G014600.v6.1 0 0 0 0 0 0 0 0 0 0 0 0 0 0 0 0 0 0 0 0 0 0 0 0 0 0 0 0 0 0 0 0 0 0 0 0 0 0 0 0 0 0 0 0 0 0 0 0 0 0 0 0 0 0 0 0 0 0 0 0 0 0 0 0 0 0 0 0 0 0 0 0 0 0 0 0 0 0 0 0 0 0 0 0 0 0 0 0 0 0 0 0 0 0 0 0 0 0 0 0 0 0 0 0 0 0 0 0 0 0 0 0 0 0 0 0 0 0 0 0 0 0 0 0 0 0 0 0 0 0 0 0 0 0 0 0 0 0 0 0 0 0 0 0 0 0 0 0 0 0 0 0 0 0 0 0 0 0 0 0 0 0 0 0 0 0 0 0 0 0 0 0 0 0 0 0 0 0 0 0 0 0 0 0 0 0 0 0 0 0 0 0 0 0 0 0 0 0 0 0 0 0 0 0 0 0 0 0 0 0 0 0 0 0 0 0 0 0 0 0 0 0 0 0 0 0 0 0 0 0 0 0 0 0 0 0 0 0 0 0 0 0 0 0 0 0 0 0 0 0 0 0 0 0 0 0 0 0 0 0 0 0 0 0 0 0 0 0 0 0 0 0 0 0 0 0 0 0 0 0 0 0 0 0 0 0 0 0 0 0 0 0 0 0 0 0 0 0 0 0 0 0 0 0 0 0 0 0 0 0 0 0 0 0 0 0 0 0 0 0 0 0 0 0 0 0 0 0 0 0 0 0 0 0 0 0 0 0 0 0 0 0 0 0 0 0 0 0 0 0 0 0 0 0 0 0 0 0 0 0 0 0 0 0 0 0 0 0 0 0 0 0 0 0 0 0 0 0 0 0 0 0 0 0 0 0 0 0 0 0 0 0 0 0 0 0 0 0 0 0 0 0 0 0 0 0 0 0 0 0 0 0 0 0 0 0 0 0 0 0 0 0 0 0 0 0 0 0 0 0 0 0 0 0 0 0 0 0 0 0 0 0 0 0 0 0 0 0 0 0 0 0 0 0 0 0 0 0 0 0 0 0 0 0 0 0 0 0 0 0 0 0 0 0 0 0 0 0 0 0 0 0 0 0 0 0 0 0 0 0 0 0 0 0 0 0 0 0 0 0 0 0 0 0 0 0 0 0 0 0 0 0 0 0 0 0 0 0 0 0 0 0 0 0 0 0 0 0 0 0 0 0 0 0 0 0 0 0 0 0 0 0 0 0 0 0 0 0 0 0 0 0 0 0 0 0 0 0 0 0 0 0 0 0 0 0 0 0 0 0 0 0 0 0 0 0 0 0 0 0 0 0 0 0 0 0 0 0 0 0 0 0 0 0 0 0 0 0 0 0 0 0 0 0 0 0 0 0 0 0 0 0 0 0 0 0 0 0 0 0 0 0 0 0 0 0 0 0 0 0 0 0 0 0 0 0 0 0 0 0 0 0 0 0 0 0 0 0 0 0 0 0 0 0 0 0 0 0 0 0 0 0 0 0 0 0 0 0 0 0 0 0 0 0 0 0 0 0 0 0 0 0 0 0 0 0 0 0 0 0 0 0 0 0 0 0 0 0 0 0 0 0 0 0 0 0 0 0 0 0 0 0 0 0 0 0 0 0 0 0 0 0 0 0 0 0 0 0 0 0 0 0 0 0 0 0 0 0 0 0 0 0 0 0 0 0 0 0 0 0 0 0 0 0 0 0 0 0
Manes.01G014700.v6.1 2 0 68 1 0 3 0 18 0 1 16 2 3 0 1 5 1 0 4 0 2 3 17 0 1 7 1 0 2 3 0 1 6 2 1 3 0 3 11 2 3 0 10 0 0 2 2 4 1 1 5 0 41 3 0 1 5 13 0 1 3 2 11 0 3 5 3 9 1 3 0 5 13 0 0 2 2 9 1 1 9 0 1 1 0 63 9 6 1 0 3 8 15 8 0 5 40 3 40 2 0 18 2 52 0 0 19 1 0 0 2 0 1 3 0 0 7 7 12 4 16 10 4 2 11 3 0 0 0 0 1 1 0 15 0 0 1 2 5 2 0 8 0 62 7 7 0 2 55 1 2 2 1 31 1 1 34 0 8 1 0 2 4 42 0 4 0 2 1 1 0 1 1 44 7 7 0 5 13 0 7 11 2 32 1 4 2 7 15 4 1 41 0 2 48 1 0 0 10 58 0 3 6 6 18 2 0 1 10 88 3 0 1 6 3 15 13 2 0 10 0 4 0 3 30 3 1 0 0 29 6 5 0 2 21 1 4 2 1 34 0 1 46 7 10 3 1 3 4 15 5 9 5 4 22 2 0 0 5 18 0 5 3 3 22 1 8 2 2 9 3 3 8 2 10 3 14 1 1 7 2 4 0 2 1 6 3 2 1 0 14 2 1 0 3 12 0 2 2 1 14 2 6 3 3 8 1 0 0 10 21 4 14 0 8 18 4 2 0 0 9 4 11 2 2 22 1 3 4 3 0 0 0 1 2 15 0 5 0 4 6 0 12 0 3 31 3 9 0 3 9 1 2 1 0 27 0 0 19 0 7 0 1 0 8 11 0 5 5 0 16 0 0 0 2 0 54 0 1 4 0 15 7 1 5 1 3 0 9 1 8 0 0 0 0 6 27 9 12 2 10 2 0 0 0 1 4 2 0 2 1 43 3 1 2 4 26 1 13 2 2 33 0 11 5 4 11 3 3 4 1 5 1 0 0 3 15 0 2 0 6 0 2 0 0 2 15 0 0 1 1 44 0 13 26 13 9 0 4 0 3 12 3 0 2 6 12 0 11 17 3 7 12 3 0 2 9 0 7 0 4 3 3 0 0 0 0 2 2 2 27 10 45 5 0 4 4 29 4 0 0 2 3 0 0 9 2 14 0 0 40 2 33 1 3 9 4 16 2 2 13 3 21 0 11 10 0 11 7 0 3 0 5 1 10 1 2 45 0 1 3 1 53 8 0 42 0 26 1 0 1 3 30 1 0 6 1 17 1 1 7 5 89 0 0 5 1 3 4 2 0 9 0 29 1 0 7 0 8 0 0 3 3 8 3 10 1 2 14 0 0 3 3 5 0 1 1 2 22 1 1 4 2 13 3 1 0 3 13 0 0 2 1 22 0 3 8 0 5 3 0 54 13 1 2 1 0 0 3 0 0 7 3 6 0 7 0 4 1 5 0 6 7 12 1 2 14 0 5 1 1 2 1 4 3 0 0 0 0 1 3 0 20 6 11 3 3 1 0 25 0 2 7 5 23 1 7 15 14 8 0 5 1 8 33 0 0 0 0 0 0 4 0 2 23 1 4 0 4 8 1 9 1 3 17 4 0 0 1 35 2 0 4 7 17 1 7 3 4 25 0 8 4 2 1 1 0 15 4 3 1 11 1 3 1 5 5 0 0 9 0 17 11 9 23 0 2 2 1 28 0 1 2 7 11 3 0 4
Manes.01G014800.v6.1 437 319 789 6330 9986 368 4046 378 1804 1223 682 7942 462 437 20821 102 7206 209 1431 1275 349 3694 300 1863 5100 230 7526 308 1410 6882 268 7690 230 3105 1711 194 4590 319 645 11225 313 7316 512 656 1906 104 9456 583 4671 2610 129 4103 100 8363 1465 279 6024 675 1223 2146 69 8018 620 58 644 129 3489 422 4305 2805 62 7790 89 176 181 1046 3391 546 2595 3373 155 2055 423 6833 639 92 1408 652 6944 3466 111 2681 938 2363 35 925 186 5786 330 5694 2362 115 3958 270 98 4295 255 6535 703 2680 2405 201 5080 157 25 412 71 5150 229 1391 6428 145 5456 134 6034 1880 160 4915 83 3126 2265 90 5600 205 425 755 326 7746 1134 2462 89 741 11110 761 3510 2615 126 2377 153 80 1537 121 4080 461 2882 3808 151 11499 758 2994 1790 434 5514 246 1643 2023 133 4958 28 2215 870 699 4320 363 4187 4363 126 4727 542 8 3091 541 14524 713 9196 2807 177 10248 46 4655 572 176 153 8546 666 4935 2470 142 2471 364 2808 3588 121 2428 207 3404 1280 370 2950 658 3400 2545 412 5914 1272 17905 7200 195 633 653 1422 3379 312 4724 495 5861 319 46 104 757 6657 8864 132 1445 281 4345 3155 316 2090 406 6905 4402 243 3415 743 6545 3921 149 3634 754 3200 3646 52 8527 422 4473 117 250 5257 312 783 1784 187 4340 669 3865 4463 336 7569 1021 8575 3958 208 5031 507 5449 6556 35 727 9235 1013 5736 2403 2974 3040 2021 1142 1784 1352 11908 607 3678 1728 1165 12935 944 668 4896 864 2915 524 1534 1710 934 5059 788 2825 3463 148 5389 464 6560 7476 394 2941 573 9403 3131 1763 5691 1467 2138 3337 852 5014 474 1360 6038 180 3643 799 2795 23 259 5790 828 4787 1824 100 4927 633 172 3983 85 4248 190 2874 5665 245 4192 365 5519 1979 335 6150 647 3569 6972 360 8557 714 4287 4466 139 5666 1511 4734 3420 1023 4233 1045 3734 5906 2923 286 5023 686 5530 3702 196 5308 732 15324 3791 1268 12262 554 2002 7705 193 2591 38 6165 341 290 181 324 6866 2832 605 4601 531 2211 2153 436 5225 586 1679 1765 336 2063 463 3750 6006 226 8561 762 3523 4857 487 4046 1159 2072 6482 423 3655 268 18314 3956 1895 16032 1577 10406 6075 756 10249 1501 2968 2464 840 11051 8940 9072 1258 586 14380 311 1492 326 1684 11745 394 5713 4683 126 10979 817 8895 5337 513 5352 463 9798 2944 1014 4854 1064 2470 8789 625 589 9416 1589 5331 2177 407 13608 65 8260 2336 381 8192 414 3087 1831 175 35 1178 1085 4670 124 4116 357 6433 12163 857 5548 191 2129 1161 2060 2564 2272 789 4939 182 6394 468 2761 1199 1105 5718 336 8409 2975 110 5266 281 1156 2723 108 8440 479 2781 3630 1047 13004 2001 1137 2870 37 4083 595 7513 3450 214 7492 147 1275 1099 175 6394 607 4283 5854 98 4312 315 6164 3829 54 6097 715 3319 742 137 5441 512 1458 3279 131 6875 1029 5396 4559 2807 305 3445 933 2665 3713 82 83 231 2362 911 364 583 387 707 1018 153 3437 425 3282 3205 112 5003 151 4778 956 342 3337 799 1186 624 246 1643 189 1941 520 62 3011 674 908 956 238 3157 567 4149 1432 203 14478 821 1395 4144 58 59 606 2226 1951 204 4752 571 1716 1955 299 33 735 573 76 149 2045 664 2631 3725 35 3262 95 6710 1419 613 1883 767 5045 2280 280 13363 824 600 470 134 6596 406 1868 463 518 27 372 2509 1570 4616 149 13214 1221 14609 6540 478 1602 769 2001 5913 402 1357 571 5286 2740 272 6081 1401 3868 4136 103 2933 391 1607 55 396 76 308 113 1404 129 2800 320 2205 3458 209 7524 118 3919 7557 2490 12092 615 1432 2875 150 3500 304 2149 2056 450 6543 1211 6852 6431 363 8604 495 5240 4242 93 4857 374 2475 2021 374 8116 1968 616 6786 452 6520 31 2853 2950 236 7879 1063 3044 5710 146 3804 321 351 1113 867 8905 575 240 1912 139 3617 208 3575 1498 7544
Manes.01G014900.v6.1 81 30 278 62 68 84 34 216 51 58 143 110 128 18 85 56 59 9 28 16 60 44 110 75 83 41 69 108 21 90 43 40 88 41 84 38 47 144 62 22 67 70 45 14 50 54 33 92 56 28 105 71 116 114 30 58 84 134 43 54 58 47 159 3 64 58 44 121 49 66 52 92 341 4 1 47 60 181 11 113 85 51 135 51 35 106 161 440 119 127 48 72 86 52 0 43 167 63 89 74 48 80 73 168 5 46 85 79 332 51 42 55 46 107 0 16 63 71 104 10 105 92 84 173 83 59 37 53 33 41 32 31 46 294 23 18 43 79 144 47 55 114 82 116 60 82 44 91 126 4 33 40 93 108 40 72 74 61 181 56 36 77 37 117 41 44 14 70 2 45 37 61 50 146 58 41 41 44 215 0 129 86 112 228 73 53 74 94 102 67 76 116 60 90 140 74 56 60 100 221 54 70 61 56 33 29 60 49 84 153 37 55 32 69 242 97 178 88 22 431 52 157 41 92 239 43 13 19 4 267 91 57 48 6 146 46 112 60 66 135 37 45 81 50 374 38 58 47 61 177 26 34 38 71 358 27 0 48 46 197 26 49 38 72 247 40 38 23 50 129 45 71 47 34 227 50 52 0 16 83 252 52 50 143 58 320 50 91 90 76 157 71 46 84 92 402 22 84 55 79 230 41 32 74 47 124 63 78 75 95 120 70 120 49 41 289 50 62 39 44 134 25 70 120 107 260 34 121 36 26 150 42 0 23 39 134 31 93 19 38 111 4 64 29 29 134 63 90 35 90 67 35 39 51 39 185 43 79 77 51 88 68 33 30 109 265 52 62 69 39 220 55 36 64 29 86 264 48 128 90 39 325 139 92 115 130 148 45 88 41 62 4 59 8 73 11 321 227 43 34 89 192 17 50 53 42 126 36 57 55 50 136 60 107 44 79 154 19 70 44 114 341 11 117 184 127 222 80 79 70 91 349 70 92 51 48 293 40 45 87 66 69 43 79 59 109 96 56 10 132 107 164 38 84 98 55 250 68 117 63 34 65 82 104 77 61 168 58 94 458 46 45 293 52 48 114 108 117 62 45 56 71 200 42 84 15 0 293 30 63 71 69 109 45 95 45 56 94 56 4 34 60 67 14 46 45 79 174 48 67 90 66 115 47 62 30 80 229 30 56 85 63 241 36 90 65 95 178 48 44 40 51 206 38 36 50 50 43 25 34 87 59 76 40 49 96 51 169 22 72 8 55 161 33 40 103 102 250 10 72 40 56 477 45 25 97 26 53 119 26 47 28 0 129 27 34 102 28 131 21 20 28 78 379 101 39 33 56 126 18 36 51 121 136 29 23 66 18 171 25 45 20 43 214 42 38 45 78 141 22 17 33 34 152 32 39 50 0 314 42 56 88 48 137 35 50 29 3 93 34 1 15 25 202 12 134 9 24 15 68 48 44 52 340 72 96 80 82 181 13 39 50 75 133 74 31 63 1 140 53 64 53 19 80 292 51 79 72 56 397 61 112 76 79 102 53 89 82 27 268 58 61 93 111 187 59 4 42 0 95 2 38 61 49 116 102 59 48 98 44 53 67 89 77 266 22 41 19 62 97 31 48 105 24 286 79 38 41 39 149 89 133 21 57 80 32 70 82 66 168 12 43 83 104 0 46 100 58 40 194 34 135 26 46 248 13 72 44 77 135 7 51 87 77 280 58 44 52
Manes.01G015000.v6.1 0 0 0 0 0 4 0 0 0 0 1 0 0 0 0 0 3 0 0 0 2 1 0 1 0 1 1 0 0 0 0 0 1 2 0 1 0 1 0 0 1 0 0 0 0 0 0 0 0 0 0 1 1 0 2 0 1 1 0 0 0 0 0 0 0 0 1 3 2 1 0 2 0 0 0 0 0 1 0 0 1 0 0 2 0 0 0 0 0 0 0 1 1 3 0 1 0 1 0 0 0 2 3 2 0 3 2 1 2 0 0 0 0 0 0 0 0 1 1 0 1 0 1 0 0 0 0 2 0 1 0 0 1 0 0 0 1 3 0 0 2 0 2 1 0 0 0 1 3 0 0 0 0 2 0 2 1 0 0 0 0 2 1 3 1 0 0 0 0 2 0 0 0 0 0 0 0 2 1 0 0 4 3 2 1 1 0 2 0 0 1 2 0 0 3 7 0 0 4 0 2 0 3 4 2 2 0 2 0 6 1 1 1 0 1 3 2 1 1 6 0 1 0 2 1 0 0 0 0 1 1 3 1 0 1 7 1 7 0 0 0 2 2 0 5 1 0 0 1 2 0 1 2 1 4 2 0 1 0 5 1 1 2 9 0 1 0 2 4 0 1 1 1 1 2 0 0 0 0 1 2 1 0 3 3 1 0 0 1 0 0 1 0 0 0 2 0 0 1 1 2 0 0 0 4 3 2 3 0 2 8 5 2 1 0 1 0 0 1 0 1 0 1 1 0 1 0 1 2 9 1 0 0 0 0 3 8 3 0 1 5 0 1 0 3 1 1 3 1 3 0 0 0 1 1 1 0 0 0 0 3 0 0 1 0 2 1 0 0 0 3 2 3 0 1 0 0 0 2 0 0 0 1 5 3 1 1 0 0 3 6 0 1 0 0 0 0 0 1 0 0 1 0 0 0 2 0 1 0 0 0 1 1 0 2 5 2 0 1 0 3 5 0 1 0 3 0 10 0 2 4 3 1 5 1 0 5 0 0 0 1 1 1 3 2 0 1 0 0 1 3 1 3 0 4 0 7 2 0 0 3 1 2 0 0 6 0 0 4 1 2 1 0 0 0 0 2 0 1 0 0 1 1 1 0 0 0 1 0 3 4 0 1 1 1 1 3 3 0 0 0 1 1 1 0 4 0 3 1 0 0 1 0 0 2 1 1 1 0 1 0 3 3 1 3 0 0 2 0 0 1 3 3 0 0 0 1 1 0 0 0 4 0 5 1 1 8 1 0 0 0 3 1 13 0 0 0 1 0 0 2 0 4 4 1 0 0 1 0 0 0 1 0 0 4 0 0 0 0 0 0 1 0 0 1 0 0 0 2 2 0 0 0 0 0 0 0 0 1 0 0 0 2 0 0 0 0 0 1 0 1 0 1 0 0 0 1 0 2 0 0 0 1 6 3 0 0 0 0 0 0 1 3 0 1 0 0 0 0 2 0 0 0 0 0 0 0 0 0 0 0 0 0 1 6 0 0 0 0 0 0 0 2 2 1 0 0 1 0 2 0 0 1 0 4 0 2 0 3 0 0 0 0 10 1 0 0 0 0 0 0 17 1 5 4 0 0 0 0 0 0 3 1 1 1 1 2 1 4 3 3 1 3 4 1 1 0 0 0 1 0 1 0 1 2 6 0 0 2 1 0 0 0 0 0 0 0 1 0 1 0 0 3 2 0 0 0 0 0 1 0 0 3 3 0 4 0 0
Manes.01G015100.v6.1 1 0 0 7 8 0 4 2 2 1 0 0 4 0 0 0 8 2 0 0 2 6 0 2 2 0 0 1 0 0 0 7 2 1 2 0 0 0 0 0 0 0 0 0 1 3 2 1 1 0 0 1 0 0 2 0 2 1 1 2 0 0 0 0 0 0 1 1 6 5 0 0 0 1 0 0 1 3 0 0 0 1 2 4 0 0 0 0 0 3 0 0 1 0 0 0 0 1 0 2 0 1 2 0 0 15 0 0 1 2 0 1 1 0 0 0 0 4 3 0 3 1 1 1 5 0 1 0 0 0 0 0 1 1 0 6 0 0 1 2 0 0 2 0 0 0 1 3 1 0 2 0 0 0 0 6 0 0 1 0 0 1 8 1 3 1 0 5 0 4 4 0 0 0 0 0 2 0 5 0 1 0 3 2 3 1 2 7 1 2 0 0 1 3 0 11 1 1 2 0 1 3 0 3 0 0 4 0 6 0 2 1 0 0 2 0 0 3 0 4 12 2 0 2 1 0 0 2 0 0 6 2 2 0 5 11 8 0 0 0 0 1 0 1 1 1 3 0 1 0 3 0 0 0 2 0 0 1 3 0 1 1 1 2 1 0 0 0 5 2 1 1 0 1 0 1 0 0 0 0 0 1 0 0 15 1 2 0 1 0 0 2 6 1 0 1 0 0 2 1 0 0 2 0 0 0 0 1 0 0 4 2 2 2 1 0 3 4 0 4 0 2 1 0 0 1 0 0 0 0 1 0 0 1 9 1 0 1 0 2 0 0 2 2 15 1 6 5 0 0 0 0 0 2 1 1 0 2 0 0 1 8 0 0 2 1 2 3 2 2 2 1 1 3 0 2 10 0 0 2 1 4 3 0 0 0 0 1 0 0 3 0 2 0 0 0 0 0 2 0 1 0 0 0 0 3 2 0 1 4 1 0 0 0 0 2 1 0 0 1 0 1 0 1 4 4 4 6 0 0 1 0 0 0 0 0 0 0 0 1 0 0 0 0 1 1 0 0 0 1 1 0 0 0 0 0 3 2 3 0 0 0 0 0 0 0 0 5 3 2 0 0 0 2 1 0 2 0 0 0 0 7 0 1 4 1 0 0 1 0 2 7 0 1 3 0 11 0 0 0 2 6 0 0 7 1 5 2 2 2 1 6 0 4 3 0 1 1 0 8 2 8 0 5 3 3 1 1 0 0 1 5 4 3 2 1 0 0 0 0 3 0 0 0 0 0 8 1 0 0 0 2 0 0 0 0 1 2 6 2 1 1 4 21 4 1 0 0 2 0 0 0 0 1 2 3 0 0 1 0 0 0 1 0 2 0 0 0 0 10 6 1 0 0 0 0 0 0 1 0 0 0 4 1 1 4 0 1 0 3 2 2 3 0 0 3 2 0 2 0 4 0 0 3 1 1 0 0 0 0 0 0 1 0 4 2 0 1 0 1 0 0 0 0 3 3 0 1 0 1 0 0 0 1 2 0 0 0 0 0 0 2 0 2 1 4 1 0 0 1 0 0 0 2 0 6 5 1 0 3 2 1 2 0 0 0 0 0 0 4 0 3 0 0 0 4 4 0 2 1 6 5 0 0 1 0 0 0 4 2 7 0 0 0 0 0 0 0 0 1 1 0 2 6 2 0 1 0 0 4 0 0 1 5 0 0 0 3 4 2 9 2 0 0 2 0 1 0 0 2 0 1 3 10 1 3 0 1
Manes.01G015200.v6.1 3 0 1 1 0 1 0 1 0 0 1 2 0 0 0 0 0 0 0 0 0 4 1 0 0 2 0 0 0 0 0 1 0 2 0 1 0 1 1 2 0 2 1 2 2 1 1 2 0 0 0 6 0 1 0 0 2 1 7 0 0 1 1 0 0 2 0 0 1 2 0 1 0 0 0 1 13 1 0 0 2 6 1 2 1 0 2 1 1 0 0 3 1 1 0 0 5 2 1 1 1 2 2 1 0 3 0 2 0 0 0 1 2 3 0 0 0 0 0 0 1 2 1 1 0 3 1 0 0 2 0 0 0 1 1 0 2 1 1 4 1 10 2 1 3 1 2 3 1 0 2 3 0 3 0 0 2 1 3 1 2 2 8 6 1 1 1 2 0 0 2 1 1 2 0 0 0 1 2 0 2 5 2 5 1 3 5 7 1 2 0 2 1 1 3 1 1 0 4 3 0 2 2 8 3 5 6 1 6 8 5 2 5 1 2 0 0 0 0 2 0 0 3 2 1 1 0 0 0 2 0 2 4 4 3 1 5 3 0 2 2 0 1 2 0 1 0 2 2 2 0 0 1 1 1 2 0 6 4 1 1 0 2 1 0 2 3 5 8 7 1 0 2 4 0 0 6 0 0 3 3 4 9 1 8 3 2 1 6 3 6 1 2 10 7 2 1 5 1 2 3 3 2 0 3 6 5 9 0 2 7 5 1 7 3 1 3 1 3 10 3 10 4 2 8 7 0 4 5 1 3 0 0 2 0 0 0 1 0 1 1 1 1 1 2 2 12 1 4 1 0 9 0 0 6 5 0 1 1 16 8 1 0 4 1 0 3 8 0 1 3 5 1 3 2 3 11 7 2 1 0 6 4 0 9 19 1 0 10 1 0 0 0 1 3 0 0 2 0 3 7 9 7 1 1 4 0 2 5 6 3 6 1 5 1 4 1 0 4 7 8 4 3 17 5 6 2 7 0 12 8 13 2 6 3 7 6 8 24 19 6 9 9 4 6 12 0 11 1 3 15 9 3 0 6 10 0 1 1 4 7 8 4 0 5 5 2 3 1 0 7 5 1 1 6 0 7 1 1 3 3 16 0 6 1 0 1 1 1 1 8 2 1 2 4 2 2 6 2 0 2 0 3 2 4 0 1 2 0 0 6 3 2 3 3 1 0 2 0 0 2 0 4 1 1 5 9 0 1 2 0 5 7 0 3 1 2 4 2 0 6 11 1 8 4 0 11 3 2 1 1 4 1 7 0 0 4 2 6 1 4 7 17 3 2 3 5 0 2 1 4 1 0 1 12 3 2 3 0 1 0 0 0 4 6 0 1 0 1 3 0 0 1 0 7 3 1 0 0 1 0 1 0 5 0 0 1 0 3 3 0 1 0 2 3 5 0 0 0 3 3 0 1 26 0 1 0 1 0 0 0 3 1 1 0 0 0 0 0 0 0 0 1 0 0 1 0 1 3 2 0 0 1 3 6 0 1 0 2 0 0 0 3 2 4 0 0 3 6 2 2 0 1 2 0 2 1 3 2 2 4 2 0 1 2 3 0 0 0 2 0 4 1 2 0 0 0 1 1 1 4 1 1 3 0 1 4 0 2 1 8 2 7 0 2 4 1 0 0 0 2 0 6 5 0 6 2 8 6 3 1 0 0 6 0 1 0 0 0 0 0 0 9 8 6 0 1 6 2 1 3 2 3 0 3 1 0 2
Manes.01G015300.v6.1 138 12 327 130 165 115 134 125 68 65 142 135 102 40 239 149 168 39 72 51 108 192 137 189 171 62 150 358 49 83 136 88 157 73 107 114 116 94 60 139 98 159 65 55 81 86 137 200 99 109 147 195 114 137 39 49 154 120 84 98 23 132 94 4 74 119 157 152 142 153 117 284 57 8 5 55 137 202 49 89 52 86 185 78 69 46 203 228 171 185 60 128 153 103 0 66 116 142 117 121 118 119 117 153 5 227 103 100 200 79 92 94 109 43 2 82 154 236 94 53 128 115 127 45 146 73 62 115 26 103 157 62 219 127 24 116 77 131 211 72 167 119 113 98 103 92 131 155 158 6 245 109 104 99 100 159 108 160 152 87 96 186 177 209 72 223 31 150 0 85 139 103 82 87 98 186 78 116 76 0 135 145 397 157 143 128 149 264 65 203 71 170 56 191 229 159 214 98 171 229 94 171 218 239 97 125 189 88 173 223 95 210 57 120 337 173 133 140 32 412 72 127 101 130 138 81 7 58 10 186 181 162 103 121 165 90 116 75 69 99 71 73 212 139 109 129 89 74 80 96 95 70 109 188 123 101 0 107 94 82 51 75 95 196 178 109 138 169 169 201 125 93 92 156 125 97 168 2 8 85 75 85 58 43 126 168 122 159 84 154 68 167 126 30 95 90 38 92 80 129 203 91 45 39 76 57 78 54 102 99 66 110 215 36 65 103 77 95 32 69 62 52 72 73 96 84 18 66 100 97 138 139 1 65 219 113 165 113 84 131 227 8 100 77 112 98 100 171 96 112 57 89 89 73 136 119 85 145 80 116 57 58 53 109 194 155 95 147 99 133 270 101 137 140 80 152 206 135 86 147 118 223 293 147 93 241 181 85 134 123 154 4 163 29 49 15 85 265 83 53 119 104 68 104 98 120 116 121 189 181 76 178 83 168 105 143 183 90 108 82 112 267 47 118 98 65 56 306 110 18 105 105 113 140 12 91 65 94 70 23 87 77 109 49 36 226 54 87 23 66 135 86 86 123 169 135 104 272 90 26 109 99 195 106 72 107 73 166 101 211 44 114 126 85 198 102 178 18 170 91 104 160 188 60 117 45 1 345 37 98 128 155 168 109 258 125 257 137 82 65 418 200 538 52 231 175 135 216 95 99 172 166 135 86 104 73 219 152 74 115 186 186 179 86 114 132 264 315 68 252 115 212 349 93 103 115 160 84 99 164 82 123 107 78 250 177 235 134 54 123 27 121 124 133 82 153 853 404 81 188 157 155 612 170 232 214 41 104 277 68 113 126 9 178 162 86 108 78 85 57 85 77 171 121 91 76 87 122 327 95 146 103 162 196 108 174 114 82 151 102 153 59 214 132 168 70 122 134 206 102 100 129 221 354 90 121 163 3 606 120 193 94 111 177 67 99 43 5 169 68 5 43 58 79 46 126 10 114 6 94 75 111 82 184 111 144 125 234 168 99 64 45 117 101 63 59 246 1 99 151 88 134 80 159 164 144 96 58 136 175 101 110 114 187 159 100 94 122 298 208 100 161 181 209 294 72 4 27 5 218 2 151 123 140 180 124 105 102 74 78 101 130 71 127 56 45 145 100 306 295 109 135 79 98 136 84 101 19 117 113 89 109 70 110 241 67 57 79 95 198 83 119 132 187 1 72 85 91 89 252 98 142 100 229 155 94 37 138 113 164 119 194 141 195 142 178 186 109
Manes.01G015400.v6.1 12 3 11 11 6 6 8 4 6 4 8 13 8 1 28 5 5 0 0 2 4 10 3 10 5 4 18 1 8 11 1 4 5 15 2 1 6 3 2 15 10 32 6 1 11 2 6 4 1 9 5 25 4 10 8 2 20 5 7 8 3 2 5 0 10 2 3 0 3 1 0 17 1 0 0 4 15 10 9 9 3 3 1 5 1 0 3 3 7 0 5 16 7 17 0 2 0 6 5 7 4 5 9 5 2 6 12 27 6 4 10 3 7 0 0 0 2 5 4 0 3 2 16 1 10 1 0 12 0 15 7 6 11 2 0 2 1 12 5 7 15 15 25 17 17 3 5 9 20 1 9 4 11 14 20 27 8 12 14 16 11 3 12 9 9 12 0 8 0 4 0 2 14 9 14 26 2 21 7 0 9 16 39 8 32 16 4 16 5 21 7 7 1 21 14 11 12 9 21 17 20 20 1 14 0 13 6 11 13 14 14 30 6 22 18 31 7 6 1 12 21 9 6 26 20 13 0 4 0 9 22 15 4 7 5 6 3 5 12 13 17 11 9 4 1 6 4 4 17 10 19 8 3 13 7 11 0 5 18 7 12 8 5 18 4 16 25 3 16 12 9 1 1 8 8 9 3 0 1 20 3 18 4 7 14 15 15 12 13 8 3 7 7 7 19 19 8 17 10 33 8 9 11 7 28 15 30 12 4 12 27 18 20 24 14 8 20 17 16 21 7 5 13 23 33 13 13 28 1 10 8 2 1 6 18 13 17 4 1 15 2 0 5 11 15 14 10 11 8 23 5 12 13 9 17 19 9 17 5 15 2 18 8 2 18 9 23 22 5 23 12 18 20 5 8 34 17 21 35 7 9 18 19 5 12 32 5 15 22 8 31 1 29 0 29 4 7 28 8 19 30 23 14 18 4 22 8 18 32 5 10 16 12 35 5 20 17 9 10 8 54 17 3 22 11 26 7 27 14 11 21 12 12 17 8 18 20 24 17 7 13 12 15 12 13 23 5 15 1 13 21 34 3 0 9 35 10 26 8 10 6 12 19 18 5 25 10 31 34 15 1 15 12 25 17 9 22 0 22 13 1 17 3 3 2 0 0 1 4 4 14 27 15 9 19 5 13 18 8 4 4 12 6 9 9 1 2 1 5 3 17 28 9 18 3 3 32 3 10 12 8 14 9 5 15 11 24 21 0 11 3 13 4 9 2 4 21 14 14 21 6 19 27 21 46 6 28 19 20 6 2 22 14 17 10 5 2 4 9 0 3 10 16 17 5 2 2 11 5 7 11 5 0 1 4 1 4 0 3 0 3 4 11 2 17 8 1 3 7 2 2 2 2 1 2 2 6 10 3 4 6 2 10 0 2 4 5 8 3 10 4 4 4 1 0 4 0 0 3 8 4 14 20 4 10 24 0 0 1 3 0 3 7 2 7 9 1 5 1 10 9 7 9 7 7 5 4 12 1 7 3 5 12 2 25 0 1 0 6 9 9 3 2 7 11 6 8 5 3 15 4 12 3 8 4 14 10 0 1 3 8 4 3 18 11 6 0 2 0 2 0 22 1 8 7 10 2 1 6 2 10 37 13 13 18 7 21 4 10 16 6 0 4 8 37 9 9 0 13 8 9 8 5 8 1 2 10 9 13 16 3 11 3 7 0 10 5 1 7 6 3 9 6 18 3 2 0 10 15 11 1 7 1 3 1 19 1 6
Manes.01G015500.v6.1 0 0 0 0 0 1 0 1 0 0 0 0 2 0 0 0 0 0 0 0 0 0 0 0 0 0 0 1 0 0 0 0 1 0 0 2 3 5 0 0 0 0 0 0 0 0 0 3 0 0 0 1 0 0 0 0 0 0 0 0 0 0 0 0 0 0 0 0 0 0 0 0 1 0 0 0 0 8 0 0 4 0 1 0 0 0 1 5 0 0 0 0 0 0 0 0 0 0 1 0 0 0 0 0 0 0 0 0 2 0 0 0 0 0 0 0 1 0 1 0 1 0 0 0 0 0 0 0 0 0 0 0 0 0 0 0 0 0 1 0 0 0 0 0 0 0 0 0 0 0 0 1 0 0 0 0 0 0 0 0 0 0 0 0 0 0 0 0 0 0 0 0 0 0 0 0 0 0 0 0 0 1 0 1 0 0 0 0 0 0 0 1 0 0 2 0 0 0 0 0 0 0 0 0 0 0 0 0 0 0 0 0 0 0 5 0 0 0 0 1 0 0 0 0 0 0 0 0 0 3 1 2 0 0 0 0 0 0 0 0 0 0 0 1 4 0 1 0 0 1 0 0 1 0 0 0 0 0 0 0 0 0 0 0 0 1 0 0 0 5 0 0 0 1 2 0 0 0 0 0 1 0 0 0 0 7 0 0 0 0 1 0 0 0 0 5 0 0 0 0 6 0 0 1 0 0 0 0 0 0 3 0 0 0 0 1 0 0 0 0 0 0 0 0 0 0 0 0 1 0 2 0 0 0 0 1 0 2 0 0 2 0 0 0 0 0 0 2 0 0 1 0 0 0 0 3 0 0 0 0 0 0 1 0 0 5 0 1 1 0 3 0 1 0 0 0 1 0 0 0 0 0 0 0 0 0 1 0 0 0 0 0 0 0 0 0 1 1 0 0 0 13 0 0 0 0 0 0 0 0 0 0 0 0 0 0 4 0 0 0 0 7 0 0 0 0 0 3 0 0 0 2 0 0 0 0 0 0 0 0 0 0 0 0 0 0 0 0 0 0 0 0 0 0 2 0 3 0 0 0 0 4 0 0 0 0 0 0 0 0 0 0 7 0 0 0 0 0 0 0 0 0 0 0 0 0 0 4 0 0 0 0 0 0 0 0 0 0 0 0 0 0 3 0 0 2 0 0 0 0 0 0 0 0 0 0 0 2 0 0 0 0 1 0 0 0 0 5 0 0 0 0 0 0 0 0 0 0 0 0 0 0 0 0 0 0 0 0 0 0 0 0 0 0 0 0 0 0 0 0 0 0 0 0 0 3 0 0 8 1 1 0 0 0 0 0 0 0 0 0 0 0 0 3 0 0 0 0 0 0 0 1 0 3 0 0 0 0 2 0 0 0 0 2 0 0 0 0 0 0 0 0 0 2 2 3 0 0 21 0 0 0 0 0 0 0 0 0 0 0 0 0 0 1 0 0 0 0 0 0 0 0 0 7 0 0 2 0 8 0 0 0 1 2 0 0 0 0 8 0 0 0 0 1 0 0 1 0 0 0 0 0 0 0 2 0 0 0 6 4 8 4 2 0 0 0 0 0 0 7 0 0 0 0 0 0 1 0 0 0 0 0 0 0 0 0 0 0 0 0 0 0 0 0 0 0 0 0 0 0 0 1 0 1 0 0 0 0 0 0 0 0 0 0 0 0 0 0 0 2 0 0 0 0 0 0 0 0 0 1 0 1 0 0 0 0 0 0
Manes.01G015600.v6.1 2 1 0 0 0 0 0 0 0 0 0 0 3 0 0 0 0 0 0 0 0 0 0 0 0 0 0 0 0 0 0 0 0 0 0 0 0 4 0 0 0 0 0 0 0 0 0 0 0 0 0 0 0 0 0 0 0 1 0 1 0 0 2 0 0 0 0 2 0 0 0 0 6 0 0 0 0 4 0 0 0 0 3 0 0 0 0 7 0 0 0 1 0 0 0 0 0 0 0 0 0 0 0 0 0 0 0 2 3 0 0 0 0 0 0 0 0 1 1 2 0 0 0 0 0 0 0 1 0 0 0 0 0 1 0 0 0 1 0 1 0 0 1 0 0 0 0 1 0 0 0 1 0 0 0 0 0 0 3 0 0 0 0 0 2 0 0 0 0 0 0 0 0 0 0 0 0 0 0 0 0 1 0 3 1 0 1 0 0 1 0 0 0 0 0 0 0 0 1 4 0 0 2 0 0 0 0 0 0 0 0 0 1 0 1 0 0 0 0 1 0 0 0 0 0 0 0 0 0 1 0 0 0 0 4 0 0 0 0 0 3 0 0 0 2 0 0 0 0 0 0 0 1 0 0 0 0 0 0 1 1 0 0 0 0 0 0 0 0 2 0 0 0 0 0 0 0 0 3 0 1 0 2 0 0 10 0 0 0 2 5 0 0 0 1 0 0 0 0 0 2 0 0 0 0 2 0 0 0 1 2 6 0 0 0 0 0 2 0 2 1 7 3 0 2 2 0 0 0 3 1 4 0 0 1 0 0 1 0 0 0 0 0 0 0 0 0 0 0 1 0 0 0 0 0 1 7 0 0 4 3 0 0 0 0 2 1 0 0 1 1 0 0 0 1 0 0 2 0 1 0 5 0 0 0 1 3 1 3 1 0 0 0 0 0 0 0 0 0 0 1 1 1 0 0 0 1 1 1 0 1 2 0 0 0 2 4 0 2 0 2 1 1 0 0 0 0 0 0 0 13 7 3 0 0 7 0 0 3 1 5 3 1 1 0 4 0 0 0 0 9 0 4 0 2 5 3 1 0 0 19 18 2 0 0 6 0 8 0 3 0 0 11 0 0 0 1 6 0 0 1 0 0 0 0 0 0 6 0 1 0 0 0 2 0 0 0 0 0 0 0 0 2 0 0 1 0 0 0 0 0 0 0 0 0 0 0 1 0 0 0 0 0 0 0 0 1 3 0 0 0 0 2 0 0 0 0 0 0 0 1 0 0 1 0 0 0 0 1 0 0 0 0 2 0 0 0 1 0 0 1 0 3 0 0 0 0 0 4 0 0 1 0 0 0 1 0 0 0 0 0 0 0 11 0 0 0 0 1 0 0 0 0 3 0 0 0 0 1 0 0 0 0 1 0 0 0 0 0 0 0 0 0 1 0 0 0 0 14 1 0 0 0 0 0 0 0 0 4 0 0 1 0 2 1 0 0 0 0 0 0 7 0 2 0 0 0 0 6 0 0 0 0 0 0 0 0 0 5 0 0 0 0 0 0 0 0 0 0 1 0 0 0 0 0 0 0 0 0 7 0 0 0 0 0 0 0 0 0 0 0 0 1 0 0 0 0 0 0 1 0 0 0 0 0 0 0 0 0 0 0 0 0 0 0 0 0 0 0 0 1 0 0 0 0 0 0 0 2 2 0 0 0 0 0 0 0 0 3 1 0 0 0 1 0 0 0 0 0 2 0 0 0 0 1 0 0 0
Manes.01G015700.v6.1 9 3 22 31 50 12 20 40 12 13 8 13 24 5 17 16 22 3 8 15 8 17 16 17 16 9 27 14 11 29 7 20 25 23 15 9 32 45 22 14 3 36 11 7 15 9 14 18 6 20 32 87 52 36 18 4 13 20 15 8 1 29 26 0 1 12 19 26 20 20 12 87 11 0 2 7 38 24 6 20 0 18 6 31 5 23 45 86 48 28 7 54 20 33 0 15 36 53 31 25 22 16 29 74 0 13 25 44 36 14 15 3 28 18 1 6 24 36 31 12 17 33 64 23 46 14 10 32 2 36 24 5 67 37 6 15 21 74 54 49 60 17 35 26 19 17 22 51 88 1 33 36 49 47 29 27 8 38 41 27 13 10 26 31 25 30 3 53 0 11 7 22 27 50 8 13 3 48 16 1 25 38 40 62 50 19 18 58 7 31 1 56 8 32 33 35 6 10 35 99 32 24 7 28 17 23 24 3 16 39 9 20 6 31 60 33 25 15 5 99 10 45 18 33 77 16 0 3 5 119 40 41 5 21 44 17 19 18 60 65 56 43 28 45 55 39 26 14 39 76 22 37 5 70 120 14 1 12 48 22 24 25 9 56 62 43 45 10 27 31 33 20 22 47 77 56 50 0 4 50 35 36 32 51 42 73 27 28 33 52 30 24 15 12 25 53 5 42 27 79 67 45 8 32 62 30 7 19 16 44 36 66 95 49 39 100 26 26 21 28 19 29 28 46 89 62 16 19 21 46 47 11 1 17 65 43 50 32 13 46 28 1 18 6 35 34 16 17 11 53 27 14 24 8 27 28 5 30 35 23 50 28 12 9 33 45 17 34 15 20 62 16 10 26 8 52 44 49 30 8 25 41 16 18 17 36 26 28 22 17 52 1 57 4 79 0 89 103 30 5 20 18 16 6 25 41 20 54 36 23 17 31 19 39 6 40 32 18 34 7 27 61 1 39 47 51 51 34 18 22 73 95 55 36 24 50 50 34 32 35 48 58 40 23 29 185 37 17 0 34 101 53 59 23 13 96 43 59 22 52 90 24 112 40 46 37 52 50 29 55 18 67 46 32 11 10 35 4 23 11 10 37 25 15 9 10 0 63 17 22 10 27 32 20 12 11 13 8 20 0 7 20 11 15 37 14 12 20 32 19 16 16 33 12 14 5 41 35 21 13 31 32 41 23 32 19 30 33 8 29 1 35 14 16 22 17 49 15 25 29 17 22 30 29 54 9 26 19 16 13 4 37 49 26 23 16 35 41 6 28 9 16 113 27 20 89 16 23 37 2 16 4 1 31 7 8 15 6 22 5 14 10 79 51 32 13 2 25 20 20 11 17 39 34 15 10 21 12 47 11 32 2 15 58 19 5 4 12 33 5 2 15 14 66 12 26 7 0 31 17 37 9 20 27 21 18 8 1 15 7 0 15 35 49 15 23 4 8 1 27 22 19 36 59 23 38 16 23 20 9 12 28 40 15 15 8 12 0 19 63 22 9 7 51 47 34 35 40 22 95 18 55 8 36 31 38 17 21 65 67 12 19 38 44 76 19 0 3 0 9 1 38 9 37 46 28 54 2 21 19 18 46 29 50 49 12 29 2 32 23 11 3 15 26 35 36 18 13 25 44 7 17 6 15 6 26 91 20 40 37 6 33 37 68 0 28 31 15 47 27 11 13 11 32 36 8 8 22 37 57 8 23 23 106 36 36 4 13
Manes.01G015800.v6.1 36 6 59 48 74 31 33 29 22 12 42 18 39 14 35 19 66 5 20 9 24 45 22 76 20 16 38 38 18 28 13 26 25 28 6 30 56 15 17 34 20 94 33 157 23 30 34 42 22 26 24 87 9 62 18 31 163 51 78 59 18 37 40 0 16 31 17 20 62 29 19 77 19 2 10 35 37 41 33 29 9 93 36 150 11 13 31 30 35 26 22 75 55 54 1 16 49 63 38 67 68 30 33 49 1 59 55 52 38 19 50 29 56 21 1 3 33 46 51 60 58 24 54 12 53 22 17 44 5 102 24 11 49 41 5 33 10 42 36 33 41 54 45 67 19 23 67 72 73 3 70 21 71 51 146 77 36 36 41 92 61 69 43 49 55 79 15 98 0 37 80 51 41 62 30 32 27 54 38 0 36 58 74 85 65 32 56 70 22 81 22 67 25 38 73 159 107 46 106 106 119 82 45 152 28 139 201 57 81 110 163 222 66 56 66 53 14 29 12 77 56 36 31 68 57 70 7 38 3 82 159 66 71 143 74 84 61 38 23 64 77 48 81 45 40 60 34 22 36 47 87 49 41 53 78 75 0 35 70 47 72 45 22 62 44 46 60 48 74 74 91 29 20 104 47 39 56 1 15 42 45 53 39 60 118 74 66 67 169 226 49 230 245 150 261 119 194 225 62 132 87 123 24 30 64 79 70 79 12 67 87 83 54 67 52 73 58 57 44 95 42 48 32 40 63 60 40 16 33 60 33 32 0 36 92 65 157 54 22 58 46 5 58 33 78 56 91 71 46 73 20 86 72 24 76 68 43 29 46 68 79 124 30 34 48 43 72 84 30 91 50 83 81 45 37 71 49 73 60 108 264 92 206 175 105 70 28 93 43 37 85 4 90 19 66 0 22 62 42 27 59 39 142 47 63 91 32 154 101 49 21 72 81 88 27 81 23 93 63 65 53 117 76 66 83 68 47 158 48 38 70 85 97 67 23 25 57 114 103 34 114 41 84 26 31 130 26 147 28 53 127 53 145 75 24 81 47 66 42 38 60 81 70 31 76 39 63 108 71 84 37 93 56 49 51 35 51 9 60 45 93 218 20 368 42 26 0 58 75 41 47 76 63 90 32 99 279 93 217 84 36 48 80 42 93 39 43 44 124 51 63 42 48 59 41 38 68 46 37 61 31 43 40 152 29 72 106 55 45 65 43 100 48 51 44 34 62 32 64 89 34 54 42 64 79 34 84 24 48 37 10 67 52 111 16 23 188 88 217 43 32 66 138 167 91 77 42 163 37 208 36 35 2 110 73 223 36 20 28 309 149 33 34 24 17 48 36 37 181 70 15 8 8 9 65 79 22 118 44 165 40 13 195 69 53 10 45 187 39 231 218 32 70 46 41 49 77 2 55 104 89 30 132 62 205 202 27 3 25 32 2 28 190 25 160 10 6 188 7 57 32 18 218 36 64 18 37 73 39 126 14 39 78 33 70 21 43 0 29 132 26 149 53 37 48 98 16 44 20 31 16 27 24 57 53 122 26 14 117 27 70 50 15 62 26 30 0 22 1 62 0 55 10 35 33 29 25 54 38 30 34 35 19 51 27 105 67 80 98 88 88 26 63 34 44 51 110 14 50 39 17 30 20 140 23 146 59 27 46 39 35 88 40 45 1 60 15 19 112 58 146 41 45 231 41 42 6 48 20 45 30 39 34 123 16 122 75 72
Manes.01G015900.v6.1 0 0 0 0 0 0 0 0 0 0 0 0 0 0 0 0 0 0 0 0 0 0 0 0 0 0 0 0 0 0 0 0 0 0 0 0 0 0 0 0 0 0 0 0 0 0 0 0 0 0 0 0 0 0 0 0 0 0 0 0 0 0 0 0 0 0 0 0 0 0 0 0 0 0 0 0 0 0 0 0 0 0 0 0 0 0 0 0 0 0 0 0 0 0 0 0 0 0 0 0 0 0 0 0 0 0 0 0 0 0 0 0 0 0 0 0 0 0 0 0 0 0 0 0 0 0 0 0 0 0 0 0 0 0 0 0 0 0 0 0 0 0 0 0 0 0 0 0 0 0 0 0 0 0 0 0 0 0 0 0 0 0 0 0 0 0 0 0 0 0 0 0 0 0 0 0 0 0 0 0 0 0 0 0 1 0 0 0 0 0 0 0 0 0 0 0 0 0 0 0 0 0 0 0 0 0 0 0 0 0 0 0 0 0 0 0 0 0 0 0 0 0 0 0 0 0 0 0 0 0 0 0 0 0 0 0 0 0 0 0 0 0 0 0 0 0 0 0 0 0 0 0 0 0 0 0 0 0 0 0 0 0 0 0 0 0 0 0 0 0 0 0 0 0 0 0 0 0 0 0 0 0 0 0 0 0 0 0 0 0 0 0 0 0 0 0 0 0 0 0 0 0 0 0 0 0 0 0 0 0 0 0 0 0 0 0 0 0 0 0 0 0 0 0 0 0 0 0 0 0 0 0 0 0 0 0 0 0 0 0 0 0 0 0 0 0 0 0 0 0 0 0 0 0 0 0 0 0 0 0 0 0 0 0 0 0 0 0 0 0 0 0 0 0 0 0 0 0 0 0 0 0 0 0 0 0 0 0 0 0 0 0 0 0 0 0 0 0 0 0 0 0 0 0 0 0 0 0 0 0 0 0 0 0 0 0 0 0 0 0 0 0 0 0 0 0 0 0 0 0 0 0 0 0 0 0 0 0 0 0 0 0 0 0 0 0 0 0 0 0 0 0 0 0 0 0 0 0 0 0 0 0 0 0 0 0 0 0 0 0 0 0 0 0 0 0 0 0 0 0 0 0 0 0 0 0 0 0 0 0 0 0 1 0 0 0 0 0 0 0 0 0 0 0 0 0 0 0 0 0 0 0 0 0 0 0 0 0 0 0 0 0 0 0 0 0 0 0 0 0 0 0 0 0 0 0 0 0 0 0 0 0 0 0 0 0 0 0 0 0 0 0 0 0 0 0 0 0 0 0 0 0 0 0 0 0 0 0 0 0 0 0 0 0 0 0 0 0 0 0 0 0 0 0 0 0 0 0 0 0 0 0 0 0 0 0 0 0 0 0 0 0 0 0 0 0 0 0 0 0 0 0 0 0 0 0 0 0 0 0 0 0 0 0 0 0 0 0 0 0 0 0 0 0 0 0 0 0 0 0 0 0 0 0 0 0 0 0 0 0 0 0 0 0 0 0 0 0 0 0 0 0 0 0 0 0 0 0 0 0 0 0 0 0 0 0 0 0 0 0 0 0 0 0 0 0 0 0 0 0 0 0 0 0 0 0 0 0 0 0 0 0 0 0 0 0 0 0 0 0 0 0 0 0 0 0 0 0 0 0 0 0 0 0 0 0 0 0 0 0 0 0 0 0 0 0 0 0 0 0 0 0 0 0 0 0 0 0 0 0 0 0 0 0 0 0 0 0
Manes.01G016000.v6.1 34 1 82 65 88 26 43 64 32 5 45 24 53 6 60 27 37 7 25 7 18 15 39 41 37 14 29 23 21 35 14 18 55 24 22 38 44 21 20 27 39 47 24 18 16 33 40 47 36 39 43 64 50 79 16 29 39 73 21 25 6 55 56 0 9 17 23 31 23 30 38 74 16 1 7 34 53 55 38 36 16 36 31 75 10 34 24 33 70 58 17 51 81 50 0 58 78 61 113 92 76 60 39 65 1 62 82 72 42 21 55 32 53 11 1 8 50 62 49 18 34 31 58 15 86 26 12 29 4 114 34 21 83 68 14 24 36 62 72 47 17 121 50 128 20 14 55 76 139 0 31 38 69 92 67 42 76 56 64 100 60 60 73 111 51 48 14 68 0 51 56 68 29 145 30 48 33 67 39 0 39 90 27 142 132 31 48 36 20 77 10 126 21 52 243 110 81 32 46 104 67 64 36 32 34 90 96 30 31 118 53 68 33 14 35 44 17 28 4 76 27 36 23 34 86 37 4 10 0 80 91 19 56 15 108 47 42 68 32 79 22 48 158 50 77 32 25 43 37 74 60 49 65 49 78 34 1 49 61 65 31 25 42 59 55 40 87 71 53 90 44 23 71 87 91 37 58 0 26 80 101 111 69 107 85 104 97 99 71 66 49 148 79 67 64 81 33 122 55 69 147 103 36 45 58 88 51 64 31 51 94 110 85 65 54 99 30 33 55 85 80 66 59 55 72 84 31 34 52 53 46 76 0 41 72 50 102 50 25 63 40 4 32 35 50 81 71 48 44 57 26 69 44 27 56 95 10 26 71 118 112 87 19 57 42 46 80 76 46 53 52 66 51 64 59 33 71 89 70 43 57 107 58 60 86 71 37 67 48 80 41 0 47 9 60 4 96 63 34 33 44 72 30 15 29 45 48 120 64 65 11 76 47 72 18 41 55 28 42 76 23 100 26 68 71 29 50 45 19 42 90 108 151 52 40 84 101 111 78 80 104 80 70 50 55 187 18 91 21 56 109 90 160 64 61 74 83 170 66 72 92 96 124 40 76 55 96 84 63 112 49 82 103 82 58 42 76 3 84 48 36 81 27 101 17 31 0 91 68 55 77 35 70 42 27 29 30 57 50 25 28 21 59 39 51 32 15 42 69 53 69 19 65 87 32 26 54 93 28 47 38 23 75 53 36 32 54 34 26 53 21 44 47 49 48 31 67 52 40 38 34 46 60 63 73 41 88 35 36 43 14 52 110 109 11 16 201 111 41 48 34 40 214 69 56 74 13 28 63 44 22 30 2 51 77 42 30 3 27 26 33 37 44 29 9 21 4 32 64 43 17 30 31 69 38 26 50 19 33 30 51 6 46 134 22 5 18 45 69 25 23 27 30 49 63 56 28 0 29 49 68 54 40 45 49 30 6 0 28 22 0 31 48 53 27 19 7 25 2 38 19 60 48 65 22 23 32 58 40 57 7 41 41 53 85 20 44 0 28 99 19 22 38 38 80 55 11 38 40 60 20 49 42 23 57 69 22 46 50 47 44 22 46 29 80 40 1 25 0 26 1 24 21 28 57 31 29 36 27 23 49 24 45 58 33 55 26 28 37 70 29 21 61 20 73 20 38 13 55 65 28 21 18 23 20 71 48 78 27 45 39 29 42 28 1 27 21 22 101 52 71 36 36 36 54 35 4 29 28 63 20 28 39 43 29 46 24 42
Manes.01G016100.v6.1 13 8 343 76 133 15 20 32 33 33 53 41 38 50 150 12 33 10 29 18 4 27 43 41 47 12 18 18 15 39 2 21 37 35 12 5 13 21 20 63 24 45 81 40 36 11 25 19 25 30 9 35 56 75 4 2 10 31 12 29 13 29 31 0 37 4 7 2 18 29 8 51 17 1 6 2 38 24 19 42 6 6 22 42 28 20 7 21 68 72 2 16 24 47 1 33 80 46 81 30 28 55 25 47 0 44 96 101 81 82 48 23 86 38 0 18 15 11 25 14 57 77 27 43 78 26 17 25 7 31 16 1 11 11 13 2 1 18 21 52 5 14 16 48 26 33 4 14 42 1 9 9 3 33 39 13 115 42 47 32 80 6 32 63 28 32 0 12 0 12 5 8 15 77 19 38 2 22 39 2 34 32 23 40 55 33 2 25 46 64 29 20 2 29 111 73 28 4 21 85 35 21 6 32 14 25 9 1 27 74 54 42 2 47 37 104 99 2 1 12 14 7 1 24 34 18 0 0 0 99 38 25 1 2 14 20 10 34 31 62 17 20 19 9 8 20 8 16 10 45 23 15 15 3 33 7 5 5 10 41 15 22 12 31 78 24 24 13 13 22 11 5 19 9 42 23 25 0 0 35 69 65 46 7 11 22 102 37 8 10 15 21 16 1 11 26 28 8 6 13 40 22 10 10 26 38 74 43 13 12 28 52 45 4 13 51 29 10 2 15 29 10 25 17 38 120 16 39 9 2 3 19 0 3 29 24 16 34 6 11 31 3 15 2 12 18 17 21 2 33 18 37 25 1 10 24 35 26 28 6 20 42 11 1 46 36 49 47 1 17 41 53 21 5 17 64 79 64 42 23 39 28 18 28 7 88 31 61 42 51 18 2 39 0 6 2 81 64 15 5 38 16 58 49 1 14 19 45 60 4 19 44 21 54 6 21 19 24 24 9 35 79 23 53 41 20 31 19 8 5 118 80 61 45 0 28 65 26 15 0 20 52 22 15 2 19 22 18 1 2 41 46 28 27 42 42 31 49 35 6 18 7 77 59 6 9 37 46 19 52 10 25 30 51 39 12 31 5 71 29 5 8 5 36 11 2 0 21 4 7 53 43 64 48 21 4 5 8 14 6 0 18 5 14 21 7 7 27 37 24 69 31 82 44 59 1 62 93 60 62 7 15 46 30 22 0 26 20 42 31 5 8 2 17 6 8 15 14 38 24 9 20 53 44 63 65 41 65 22 27 3 38 92 42 49 11 34 52 16 62 2 6 76 21 17 31 4 25 24 12 44 6 1 42 29 20 28 4 27 16 32 7 11 46 58 13 4 9 34 29 12 7 33 26 21 21 26 15 64 24 18 6 18 35 33 22 7 10 12 20 8 4 44 35 19 31 17 0 27 19 35 76 18 9 22 39 6 1 8 14 0 13 3 50 14 47 0 22 3 36 22 13 5 47 34 63 71 33 26 17 12 20 26 48 44 19 1 1 23 17 61 16 11 33 13 44 20 3 10 165 57 70 32 25 31 73 37 18 41 29 6 18 16 39 133 40 1 3 0 20 0 40 18 35 67 74 41 7 26 16 33 52 8 30 48 47 55 0 22 70 27 19 36 37 82 111 42 9 24 46 48 58 7 23 18 54 30 55 26 30 11 77 7 24 1 20 21 14 11 25 27 38 13 18 34 24 11 6 32 66 3 70 2 9 63 29 58 32
Manes.01G016200.v6.1 0 0 0 0 0 0 0 0 0 0 0 0 0 0 0 0 0 0 0 0 0 0 0 0 0 0 0 0 0 0 0 0 0 0 0 0 0 0 0 0 0 0 0 0 0 0 0 0 0 0 0 0 0 0 0 0 0 0 0 0 0 0 0 0 0 0 0 0 0 0 0 0 0 0 0 0 0 0 0 0 0 0 0 0 0 0 0 0 0 0 0 0 0 0 0 0 0 0 0 0 0 0 0 0 0 0 0 0 0 0 0 0 0 0 0 0 0 0 0 0 0 0 0 0 0 0 0 0 0 0 0 0 0 0 0 0 0 0 0 0 0 0 0 0 0 0 0 0 0 0 0 0 0 0 0 0 0 0 0 0 0 0 0 0 0 0 0 0 0 0 0 0 0 0 0 0 0 0 0 0 0 0 0 0 0 0 0 0 0 0 0 0 0 0 0 0 0 0 0 0 0 0 0 0 0 0 0 0 0 0 0 0 0 0 0 0 0 0 0 0 0 0 0 0 0 0 0 0 0 0 0 0 0 0 0 0 0 0 0 0 0 0 0 0 0 0 0 0 0 0 0 0 0 0 0 0 0 0 0 0 0 0 0 0 0 0 0 0 0 0 0 0 0 0 0 0 0 0 0 0 0 0 0 0 0 0 0 0 0 0 0 0 0 0 0 0 0 0 0 0 0 0 0 0 0 0 0 0 0 0 0 0 0 0 0 0 0 0 0 0 0 0 0 0 0 0 0 0 0 0 0 0 0 0 0 0 0 0 0 0 0 0 0 0 0 0 0 0 0 0 0 0 0 0 0 0 0 0 0 0 0 0 0 0 0 0 0 0 0 0 0 0 0 0 0 0 0 0 0 0 0 0 0 0 0 0 0 0 0 0 0 0 0 0 0 0 0 0 0 0 0 0 0 0 0 0 0 0 0 0 0 0 0 0 0 0 0 0 0 0 0 0 0 0 0 0 0 0 0 0 0 0 0 0 0 0 0 0 0 0 0 0 0 0 0 0 0 0 0 0 0 0 0 0 0 0 0 0 0 0 0 0 0 0 0 0 0 0 0 0 0 0 0 0 0 0 0 0 0 0 0 0 0 0 0 0 0 0 0 0 0 0 0 0 0 0 0 0 0 0 0 0 0 0 0 0 0 0 0 0 0 0 0 0 0 0 0 0 0 0 0 0 0 0 0 0 0 0 0 0 0 0 0 0 0 0 0 0 0 0 0 0 0 0 0 0 0 0 0 0 0 0 0 0 0 0 0 0 0 0 0 0 0 0 0 0 0 0 0 0 0 0 0 0 0 0 0 0 0 0 0 0 0 0 0 0 0 0 0 0 0 0 0 0 0 0 0 0 0 0 0 0 0 0 0 0 0 0 0 0 0 0 0 0 0 0 0 0 0 0 0 0 0 0 0 0 0 0 0 0 0 0 0 0 0 0 0 0 0 0 0 0 0 0 0 0 0 0 0 0 0 0 0 0 0 0 0 0 0 0 0 0 0 0 0 0 0 0 0 0 0 0 0 0 0 0 0 0 0 0 0 0 0 0 0 0 0 0 0 0 0 0 0 0 0 0 0 0 0 0 0 0 0 0 0 0 0 0 0 0 0 0 0 0 0 0 0 0 0 0 0 0 0 0 0 0 0 0 0 0 0 0 0 0 0 0 0 0 0 0 0 0 0 0 0 0 0 0 0 0 0 0 0 0 0 0 0 0
Manes.01G016300.v6.1 114 14 481 228 310 105 88 102 78 118 161 119 115 42 217 124 116 34 49 41 86 96 151 221 107 64 106 64 45 138 63 137 162 134 153 101 151 84 41 285 113 211 103 52 111 80 174 102 67 110 148 236 170 189 133 139 209 175 91 199 83 122 91 2 115 65 98 135 163 157 93 295 91 6 9 125 210 179 115 105 135 115 107 242 61 86 62 81 232 188 54 118 178 150 4 63 235 285 352 372 518 202 146 127 2 193 193 185 181 103 187 96 168 66 6 26 232 175 127 63 280 184 185 51 242 144 46 116 20 139 145 54 152 174 65 93 113 172 169 148 127 364 194 390 74 63 90 231 257 11 116 141 166 240 118 228 212 173 197 127 154 128 160 241 111 209 50 174 3 92 99 112 64 319 148 98 91 112 214 0 120 185 159 149 172 127 136 139 228 156 135 254 129 216 657 298 220 191 199 304 221 208 269 589 193 728 993 159 158 540 156 204 225 235 251 401 305 229 53 266 242 300 174 268 521 234 31 88 8 359 370 334 227 72 198 184 280 275 106 229 159 222 572 142 351 251 231 182 170 266 254 157 262 153 323 301 7 124 187 236 111 148 161 237 291 133 360 278 207 219 261 215 220 178 183 243 217 7 53 224 341 206 164 411 124 359 205 187 602 254 234 345 247 321 249 446 122 376 183 138 286 155 121 205 135 209 190 165 117 203 274 203 312 241 122 193 211 211 237 127 216 105 221 141 175 204 72 190 484 257 277 805 3 224 292 242 374 227 93 232 158 10 233 109 208 265 366 406 167 260 150 475 314 236 142 279 176 287 278 257 253 371 353 183 298 331 287 246 141 187 218 298 327 1084 139 248 359 192 325 325 289 348 479 277 312 473 132 184 311 257 148 3 274 8 273 27 353 410 236 140 283 305 70 130 112 214 150 193 249 233 121 307 239 323 138 219 373 196 288 107 411 353 45 370 346 189 170 265 201 188 215 309 280 357 194 148 410 174 171 259 205 209 164 128 222 304 174 123 27 278 234 418 102 312 422 205 254 312 262 208 164 207 252 196 396 170 339 156 365 323 160 176 305 202 160 171 187 12 239 143 275 387 71 278 238 120 0 256 225 327 310 180 205 199 164 238 193 300 217 85 67 105 151 109 244 177 91 203 110 177 319 122 172 169 127 102 179 272 125 166 309 163 316 120 233 197 188 254 84 133 101 141 231 182 193 134 147 260 121 115 162 240 275 184 246 318 261 244 146 186 48 209 364 182 41 87 338 186 84 146 115 221 713 220 155 110 166 181 213 193 125 122 7 148 132 118 141 55 49 88 137 121 104 95 125 205 53 53 176 137 54 140 369 251 291 524 80 115 87 79 158 44 148 236 81 41 99 135 142 196 126 67 173 157 96 233 164 2 122 137 139 258 174 145 142 116 26 5 39 33 3 131 93 118 73 159 13 95 13 218 125 110 126 144 149 119 74 241 132 87 35 97 142 145 212 50 114 3 110 145 85 156 119 251 419 398 199 155 78 282 131 240 69 95 257 167 297 356 279 276 319 367 167 210 366 189 2 229 5 136 5 166 96 227 226 170 182 178 118 70 151 262 176 126 187 61 184 86 198 342 118 198 324 96 308 174 142 61 321 231 357 300 75 164 47 158 234 334 176 159 52 211 185 180 2 96 144 232 180 192 178 326 192 195 219 44 43 192 309 217 91 264 113 224 157 170 173 124
Manes.01G016400.v6.1 0 0 0 0 0 0 0 0 0 0 0 0 0 0 0 0 0 0 0 0 0 0 0 0 0 0 0 0 0 0 0 0 0 0 0 0 0 0 0 0 0 0 0 0 0 0 0 0 0 0 0 0 0 0 0 0 0 0 0 0 0 0 0 0 0 0 0 0 0 0 0 0 0 0 0 0 0 0 0 0 0 0 0 0 0 0 0 0 0 0 0 0 0 0 0 0 0 0 0 0 0 0 0 0 0 0 0 0 0 0 0 0 0 0 0 0 0 0 0 0 0 0 0 0 0 0 0 0 0 0 0 0 0 0 0 0 0 0 0 0 0 0 0 0 0 0 0 0 0 0 0 0 0 0 0 0 0 0 0 0 0 0 0 0 0 0 0 0 0 0 0 0 0 0 0 0 0 0 0 0 0 0 0 0 0 0 0 0 0 0 0 0 0 0 0 0 0 0 0 0 0 0 0 0 0 0 0 0 0 0 0 0 0 0 0 0 0 0 0 0 0 0 0 0 0 0 0 0 0 0 0 0 0 0 0 0 0 0 0 0 0 0 0 0 0 0 0 0 0 0 0 0 0 0 0 0 0 0 0 0 0 0 0 0 0 0 0 0 0 0 0 0 0 0 0 0 0 0 0 0 0 0 0 0 0 0 0 0 0 0 0 0 0 0 0 0 0 2 0 0 0 0 0 0 0 0 0 0 0 0 0 0 0 0 0 0 0 0 0 0 0 0 0 0 0 0 0 0 0 0 0 0 0 0 0 0 0 0 0 0 0 0 0 0 0 0 0 0 0 0 0 0 0 0 0 0 0 0 0 0 0 0 0 0 0 0 0 0 0 0 0 0 0 0 0 0 0 0 0 0 0 0 1 0 0 0 0 0 0 0 0 0 0 0 0 0 0 0 0 0 0 0 0 0 0 0 0 0 0 0 0 0 0 0 0 0 0 0 0 0 0 0 0 0 0 0 0 0 0 0 0 0 0 0 0 0 0 0 0 0 0 0 0 0 0 0 0 0 0 0 0 0 0 0 0 0 0 0 0 0 0 0 0 0 0 0 0 0 0 0 0 0 0 0 0 0 0 0 0 0 0 0 0 0 0 0 0 0 0 0 0 0 0 0 0 0 0 0 0 0 0 0 0 0 0 0 0 0 0 0 0 0 0 0 0 0 0 0 0 0 0 0 0 0 0 0 0 0 0 0 0 0 0 0 0 0 0 0 0 0 0 0 0 0 0 0 0 0 0 0 0 0 0 0 0 0 0 0 0 0 0 0 0 0 0 0 0 0 0 0 0 0 0 0 0 0 0 0 0 0 0 0 0 0 0 0 0 0 0 0 0 0 0 0 0 0 0 0 0 0 0 0 0 0 0 0 0 0 0 0 0 0 0 0 0 0 0 0 0 0 0 0 0 0 0 0 0 0 0 0 0 0 0 0 0 0 0 0 0 0 0 0 0 0 0 0 0 0 0 0 0 0 0 0 0 0 0 0 0 0 0 0 0 0 0 0 0 0 0 0 0 0 0 0 0 0 0 0 0 0 0 0 0 0 0 0 0 0 0 0 0 0 0 0 0 0 0 0 0 0 0 0 0 0 0 0 0 0 0 0 0 0 0 0 0 0 0 0 0 0 0 0 0 0 0 0 0 0 0 0 0 0 0 0 0 0 0 0 0 0 0 0 0 0 0 0 0 0 0 0 0 0 0 0 0 0 0 0
Manes.01G016500.v6.1 0 0 0 0 0 0 0 0 0 0 0 0 0 0 0 0 0 0 0 0 0 0 0 0 2 0 0 0 0 0 0 0 0 0 0 0 0 0 0 0 0 0 0 0 0 0 0 0 0 0 0 0 0 0 0 0 0 0 0 0 0 0 0 0 0 0 0 0 0 0 0 0 0 0 0 0 0 0 0 0 0 0 0 0 0 0 0 0 0 0 0 0 1 0 0 0 0 0 0 0 0 0 0 0 0 0 0 0 0 0 0 0 0 0 0 0 0 0 1 0 0 0 0 0 0 0 0 0 0 0 0 0 0 0 0 0 0 0 0 0 0 0 0 0 0 0 0 0 0 0 0 0 0 0 0 0 0 0 0 0 0 0 0 0 0 0 0 0 0 0 0 0 0 0 0 0 0 0 0 0 0 0 0 0 0 0 0 0 0 0 0 0 0 0 0 0 0 0 0 0 0 0 0 0 0 0 0 0 0 0 0 0 0 0 0 0 0 0 0 0 0 0 0 0 0 0 0 0 0 0 0 0 0 0 0 0 0 0 0 0 0 0 0 0 0 0 0 0 0 0 0 0 0 0 0 0 0 0 0 0 0 0 0 0 0 0 0 0 0 0 0 0 0 0 0 0 0 0 0 0 2 0 0 0 0 0 0 0 0 0 0 0 0 0 0 2 0 0 0 0 0 0 0 0 0 0 0 0 0 0 0 0 0 0 0 0 0 0 0 0 0 0 0 0 0 1 0 0 0 0 0 0 0 0 0 0 0 0 0 0 0 0 0 0 0 0 0 0 0 0 0 0 0 0 0 0 0 0 0 0 0 0 0 0 0 0 0 0 0 0 0 0 0 0 0 0 0 0 0 0 0 0 0 0 0 0 0 0 0 0 0 0 0 0 0 0 0 0 0 0 0 0 0 0 0 0 0 0 0 0 0 0 0 0 0 0 0 0 0 0 0 1 0 0 0 0 0 0 0 0 0 4 0 0 0 0 0 0 0 0 0 0 0 0 0 0 0 0 0 0 0 0 0 0 0 0 2 0 0 0 0 0 0 0 0 0 0 0 0 1 0 0 0 0 0 0 0 0 0 0 0 0 0 1 0 0 0 0 0 0 0 0 0 0 0 0 0 0 0 0 0 0 0 0 0 0 0 0 0 0 0 0 0 0 0 0 0 0 0 0 0 0 0 0 0 0 0 0 0 0 0 0 0 0 0 0 0 0 0 0 0 0 0 0 0 0 0 0 0 0 0 0 0 0 0 0 0 0 0 0 0 0 0 0 0 0 0 0 0 0 0 0 0 0 0 0 0 0 0 0 0 0 0 0 0 0 0 0 0 0 0 0 0 0 0 0 0 0 0 0 0 0 0 1 0 0 0 0 0 0 0 0 0 0 0 0 0 0 0 0 0 0 0 0 0 0 0 0 0 0 0 0 0 0 0 0 0 0 0 0 0 0 0 0 0 0 0 0 0 0 0 0 0 2 0 0 0 0 0 0 0 0 0 0 0 0 0 0 0 0 0 0 0 0 0 0 0 0 0 0 0 0 1 0 0 0 0 0 0 1 0 0 0 0 0 0 0 0 0 0 0 0 0 0 0 0 0 0 0 0 0 0 0 0 0 0 0 0 0 0 0 0 0 0 0 0 0 0 0 0 0 0 0 0 0 0 0 0 0 0 0 0 0 0 0 0 0 0 0 0 0 0 0 0 0 0 0 0
Manes.01G016600.v6.1 657 39 190 152 114 251 64 140 66 38 467 85 99 28 158 511 75 21 63 19 250 40 85 102 79 289 55 131 26 49 391 35 74 58 88 623 55 134 85 80 280 74 78 19 76 288 53 96 64 56 931 57 124 94 73 328 39 133 134 38 371 36 134 4 89 1148 47 88 73 53 603 88 258 6 4 358 60 185 33 60 375 41 96 60 26 340 109 258 102 88 531 50 104 100 2 39 623 117 129 93 77 487 61 103 6 45 423 89 314 85 84 653 86 72 1 41 468 52 110 47 101 622 84 102 107 62 347 60 46 54 73 350 81 259 13 37 474 68 152 97 182 1569 74 154 74 51 552 71 127 8 41 621 73 109 58 98 310 92 167 69 69 1006 59 93 36 57 145 57 0 58 39 503 68 172 78 76 479 60 175 0 109 465 111 217 85 76 1156 70 197 108 205 124 335 81 160 125 86 749 109 411 125 89 929 106 42 113 134 354 58 187 62 106 415 105 270 146 170 990 14 403 97 112 426 102 299 78 25 289 9 244 152 184 313 28 176 65 132 441 40 129 50 66 749 53 252 77 61 452 85 202 54 79 362 64 279 98 1 376 46 177 48 66 478 105 232 75 106 325 54 95 79 86 363 65 158 99 107 1 32 70 153 42 79 364 45 229 128 113 408 61 80 65 31 186 47 202 27 77 345 71 193 51 59 203 51 67 70 88 607 38 120 85 121 144 32 177 68 46 97 39 78 23 67 322 86 214 40 109 737 59 330 113 3 340 99 278 93 109 266 64 153 16 117 384 35 156 87 125 293 94 71 80 81 612 77 186 48 111 448 62 97 134 87 353 127 259 81 77 453 38 223 75 75 126 269 127 224 95 160 836 60 246 124 83 657 125 144 161 132 554 67 5 107 25 525 7 315 188 90 446 101 173 52 85 258 61 152 68 75 597 35 133 61 198 633 70 196 46 94 370 68 248 81 142 620 74 173 113 84 115 63 192 81 124 227 45 160 33 28 310 82 88 61 95 364 158 54 74 5 481 84 148 28 128 1074 41 163 103 73 409 23 100 143 93 514 30 119 64 81 451 304 59 197 79 62 820 86 76 138 88 375 95 101 60 79 167 3 214 44 100 261 77 139 60 108 218 87 96 60 17 119 71 145 45 50 636 52 125 92 85 502 109 133 86 85 371 118 224 41 79 963 83 287 47 105 377 123 181 47 74 289 50 137 42 48 464 67 69 61 69 452 64 98 89 106 455 54 181 50 115 146 85 150 62 46 504 153 240 40 79 342 41 443 45 75 104 241 42 200 58 80 347 2 85 66 33 327 27 74 23 18 294 61 182 88 59 229 41 87 45 27 496 92 142 48 70 390 40 100 46 521 235 52 229 50 54 423 48 168 42 32 515 79 237 43 137 321 1 298 45 95 268 72 113 41 57 71 6 83 41 5 165 41 113 28 84 37 51 15 58 86 244 50 161 73 77 252 92 100 34 20 221 46 87 75 39 172 2 190 69 84 36 169 89 258 111 87 426 26 239 55 108 201 43 108 77 151 596 72 253 72 103 852 92 155 53 0 182 3 121 4 87 401 38 112 69 53 393 55 79 62 85 296 71 145 24 63 257 80 111 43 53 642 35 260 104 52 200 79 136 81 121 226 63 65 45 75 321 49 192 32 102 390 92 4 37 84 465 34 123 44 94 327 70 193 26 82 624 87 164 28 99 1050 73 248 79 34 47
Manes.01G016700.v6.1 0 0 0 0 0 0 0 0 0 0 0 0 0 0 0 0 0 0 0 0 0 0 0 0 0 0 0 0 0 0 0 0 0 0 0 0 0 0 0 0 0 0 0 0 0 0 0 0 0 0 0 0 0 0 0 0 0 0 0 0 0 0 0 0 0 0 0 0 0 0 0 0 0 0 0 0 0 0 0 0 0 0 0 0 0 0 0 0 0 0 0 0 0 0 0 0 0 0 0 0 0 0 0 0 0 0 0 0 0 0 0 0 0 0 0 0 0 0 0 0 0 0 0 0 0 0 0 0 0 0 0 0 0 0 0 0 0 0 0 0 0 0 0 0 0 0 0 0 0 0 0 0 0 0 0 0 0 0 0 0 0 0 0 0 0 0 0 0 0 0 0 0 0 0 0 0 0 0 0 0 0 0 0 0 0 0 0 0 0 0 0 0 0 0 0 0 0 0 0 0 0 0 0 0 0 0 0 0 0 0 0 0 0 0 0 0 0 0 0 0 0 0 0 0 0 0 0 0 0 0 0 0 0 0 0 0 0 0 0 0 0 0 0 0 0 0 0 0 0 0 0 0 0 0 0 0 0 0 0 0 0 0 0 0 0 0 0 0 0 0 0 0 0 0 0 0 0 0 0 0 0 0 0 0 0 0 0 0 0 0 0 0 0 0 0 0 0 0 0 0 0 0 0 0 0 0 0 0 0 0 0 0 0 0 0 0 0 0 0 0 0 0 0 0 0 0 0 0 0 0 0 0 0 0 0 0 0 0 0 0 0 0 0 0 0 0 0 0 0 0 0 0 0 0 0 0 0 0 0 0 0 0 0 0 0 0 0 0 0 0 0 0 0 0 0 0 0 0 0 0 0 0 0 0 0 0 0 0 0 0 0 0 0 0 0 0 0 0 0 0 0 0 0 0 0 0 0 0 0 0 0 0 0 0 0 0 0 0 0 0 0 0 0 0 0 0 0 0 0 0 0 0 0 0 0 0 0 0 0 0 0 0 0 0 0 0 0 0 0 0 0 0 0 0 0 0 0 0 0 0 0 0 0 0 0 0 0 0 0 0 0 0 0 0 0 0 0 0 0 0 0 0 0 0 0 0 0 0 0 0 0 0 0 0 0 0 0 0 0 0 0 0 0 0 0 0 0 0 0 0 0 0 0 0 0 0 0 0 0 0 0 0 0 0 0 0 0 0 0 0 0 0 0 0 0 0 0 0 0 0 0 0 0 0 0 0 0 0 0 0 0 0 0 0 0 0 0 0 0 0 0 0 0 0 0 0 0 0 0 0 0 0 0 0 0 0 0 0 0 0 0 0 0 0 0 0 0 0 0 0 0 0 0 0 0 0 0 0 0 0 0 0 0 0 0 0 0 0 0 0 0 0 0 0 0 0 0 0 0 0 0 0 0 0 0 0 0 0 0 0 0 0 0 0 0 0 0 0 0 0 0 0 0 0 0 0 0 0 0 0 0 0 0 0 0 0 0 0 0 0 0 0 0 0 0 0 0 0 0 0 0 0 0 0 0 0 0 0 0 0 0 0 0 0 0 0 0 0 0 0 0 0 0 0 0 0 0 0 0 0 0 0 0 0 0 0 0 0 0 0 0 0 0 0 0 0 0 0 0 0 0 0 0 0 0 0 0 0 0 0 0 0 0 0 0 0 0 0 0 0 0 0 0 0 0 0 0 0 0 0 0 0 0 0 0 0 0 0
Manes.01G016800.v6.1 141 154 2407 73 22 98 67 561 18 29 756 55 351 25 22 102 100 81 20 23 48 27 873 62 41 318 121 17 38 179 31 65 574 58 74 89 97 254 312 51 71 140 633 7 43 48 103 116 27 8 55 130 1135 95 7 24 140 417 26 22 148 60 319 3 99 177 194 306 72 151 51 444 1272 16 5 26 121 316 5 41 113 95 91 37 55 1736 493 247 23 21 81 179 287 154 5 38 1240 154 2813 257 14 635 304 2808 6 49 736 123 36 8 28 44 57 334 1 94 55 354 825 126 502 163 265 115 288 149 11 55 18 25 119 12 206 462 12 7 21 141 112 63 5 74 76 1910 67 150 19 116 1812 3 25 30 46 1087 36 24 900 52 263 53 11 65 138 1628 15 30 4 113 2 64 7 24 54 1584 141 61 10 272 370 0 245 189 41 686 42 78 92 93 2274 84 222 1727 14 191 2550 19 6 8 557 987 32 76 112 252 865 56 25 13 239 2292 29 40 17 122 204 497 203 44 24 317 19 87 10 118 520 14 17 12 9 1367 83 100 18 131 409 35 105 152 161 780 10 126 939 178 187 56 48 122 207 429 79 168 90 226 787 106 7 61 86 256 12 60 43 404 605 33 49 50 286 343 29 97 494 181 564 70 183 1 14 319 287 37 16 33 197 103 57 34 63 114 245 52 28 39 116 368 6 138 50 128 297 42 59 26 252 407 205 208 90 489 667 57 285 34 227 791 104 20 20 110 318 53 274 38 95 491 27 113 222 337 62 85 4 29 176 494 231 127 21 220 418 8 161 54 229 1081 65 346 28 295 563 47 50 18 115 696 81 51 421 381 603 39 21 48 268 384 75 181 68 135 861 77 123 83 274 32 806 23 44 401 25 670 84 9 198 115 89 57 319 81 357 10 44 8 25 15 511 525 102 74 106 145 20 22 28 83 119 21 34 212 55 1992 26 53 99 235 1161 18 348 319 103 855 17 149 77 132 158 104 45 57 182 799 74 33 14 168 202 13 19 20 158 273 155 63 13 328 782 41 8 43 281 2170 3 120 388 196 256 27 137 13 338 309 121 54 35 426 607 28 491 243 59 73 166 26 6 51 223 48 93 99 52 190 208 16 24 28 4 170 36 16 1349 426 1869 121 17 161 31 824 50 10 25 9 57 30 3 335 74 553 34 9 1065 128 1311 10 112 120 163 763 7 8 347 167 987 11 208 113 90 527 28 7 295 203 101 15 114 149 217 1292 13 34 113 341 1412 64 20 641 311 728 47 10 18 169 1668 49 1 205 111 858 11 100 407 300 5006 20 15 229 108 105 470 37 40 113 11 964 21 23 220 30 407 18 15 39 134 506 102 166 67 64 707 50 19 80 137 437 17 8 51 71 670 6 48 42 113 437 176 37 56 120 455 7 21 199 153 1112 13 55 263 4 91 27 30 1087 292 45 25 16 42 8 18 13 4 220 91 188 21 156 7 76 23 257 54 59 70 256 20 61 125 39 81 3 30 34 33 207 61 11 11 7 54 40 126 62 579 332 993 61 199 49 31 851 31 85 229 254 1450 53 99 436 762 480 24 104 59 153 1162 33 17 12 4 104 6 9 64 108 1176 68 33 56 158 1085 76 76 26 47 232 21 8 23 80 2163 116 8 228 140 383 135 88 21 137 995 39 188 62 55 55 39 65 524 220 92 13 427 28 121 4 76 133 32 81 92 31 135 251 217 642 11 116 248 74 1813 15 23 112 191 308 33 22 57
Manes.01G016900.v6.1 75 30 280 140 235 105 96 170 178 114 101 128 61 21 97 115 121 18 96 35 84 88 117 218 107 42 97 53 43 103 23 102 90 132 133 56 48 73 30 67 45 145 85 40 58 93 81 67 62 58 94 139 140 150 49 48 113 145 103 70 76 67 71 1 59 123 89 91 225 263 74 161 71 3 12 35 102 110 39 84 71 52 58 110 51 50 79 128 176 194 50 84 75 112 4 106 147 183 255 228 353 201 145 222 4 398 96 130 157 89 82 124 118 87 0 14 136 120 120 104 179 231 179 116 249 151 109 71 27 139 192 47 176 240 138 189 68 104 82 108 94 126 125 200 104 82 148 140 250 5 129 33 88 81 91 91 67 104 125 89 85 230 105 219 175 168 21 194 3 181 191 96 68 187 97 92 118 96 186 1 86 109 112 215 136 76 123 212 230 318 216 259 71 195 255 372 236 69 87 196 153 72 111 236 80 257 344 70 196 292 173 199 44 138 114 158 156 274 17 313 219 227 66 144 234 95 14 37 7 201 131 100 107 61 194 304 409 45 81 164 70 88 186 131 155 201 136 120 113 141 75 58 95 161 378 156 6 165 103 183 164 162 95 152 227 100 113 104 109 137 278 157 97 85 172 130 91 2 16 179 169 167 207 125 105 144 354 312 89 81 61 169 79 37 111 137 26 147 75 196 142 243 107 82 86 65 158 133 92 81 78 162 156 81 82 236 120 138 94 110 88 57 91 132 116 187 80 104 110 74 174 134 1 73 157 180 183 200 84 106 99 5 80 105 101 201 196 223 53 152 65 132 116 99 74 117 62 129 136 76 78 179 52 53 276 168 116 84 56 117 149 109 86 180 20 218 194 157 187 180 155 282 358 335 81 268 56 147 119 131 105 4 156 18 56 4 288 215 63 47 104 74 76 62 121 71 57 69 96 105 78 235 161 218 52 90 116 67 104 34 160 257 51 126 343 243 251 316 214 47 109 110 118 167 42 76 144 72 93 56 119 75 107 81 78 215 124 175 20 196 145 197 128 216 138 117 164 211 183 62 96 48 217 123 187 110 157 179 191 371 83 106 117 111 68 263 100 27 186 76 103 211 95 301 210 29 0 130 148 198 108 154 265 170 228 80 145 212 153 65 74 160 124 75 158 102 117 165 297 465 89 90 142 90 51 58 207 231 151 141 165 136 254 121 141 108 144 183 89 131 76 164 148 226 155 34 100 64 90 66 78 88 151 107 107 99 85 132 61 88 30 85 151 101 32 126 206 290 113 298 80 200 643 252 248 188 64 91 98 67 104 83 10 177 113 166 88 36 110 50 66 75 88 90 127 67 55 47 233 128 107 79 167 127 80 94 81 34 139 61 99 77 137 219 117 58 150 130 160 121 125 45 73 177 104 87 104 1 190 215 264 134 123 75 63 66 45 3 62 81 4 23 53 87 46 89 7 113 3 135 74 52 79 126 99 72 107 190 56 57 37 49 86 85 159 50 139 0 61 197 159 193 44 180 233 187 144 149 32 246 63 112 67 122 166 210 297 136 81 186 78 40 183 126 147 91 0 90 2 44 6 61 66 102 129 203 157 65 101 56 153 223 160 101 210 43 108 39 164 232 138 257 79 64 189 93 79 95 49 108 109 113 68 89 42 87 236 72 82 86 41 65 143 217 2 77 86 79 67 120 75 131 66 134 195 99 75 93 148 163 21 113 146 121 240 132 115 102
Manes.01G017000.v6.1 831 198 7072 2818 3104 685 868 1125 1322 1290 1386 1618 1181 421 2576 1033 1015 333 586 213 708 864 1778 2488 1192 557 972 298 612 1513 297 1094 1435 1132 879 513 820 602 434 1820 962 1986 1422 514 1057 1314 2054 773 986 779 1037 2245 1342 1407 675 1157 1380 1801 661 1121 804 1231 924 32 838 1295 751 1124 1760 1399 871 2843 550 54 116 1000 2098 1320 1481 950 1625 731 944 1990 607 1063 660 686 2346 1527 920 881 1490 1276 20 817 3002 1637 4573 1947 1773 2660 1202 1886 39 1254 2841 1500 1540 1156 1613 2095 1631 641 31 402 2297 1404 969 384 1791 2595 1442 498 2107 1534 922 1002 202 1384 1270 729 1473 1464 930 1075 1339 1138 1124 1073 971 4814 1496 6421 1073 808 1125 1836 2940 108 470 2092 953 1948 562 1181 3070 2691 1686 1092 1053 1712 1156 3286 964 1403 715 1158 14 793 763 1691 525 3138 1706 712 1483 902 1776 5 930 2478 2076 1169 1338 822 1087 1111 2184 1356 922 3306 913 2123 6654 3669 1491 2027 1488 2662 1467 1956 698 3247 1499 1698 2403 851 1603 5877 1479 1796 1836 2165 1530 4137 2782 1520 528 1840 2678 1441 1115 1884 4852 1827 158 598 97 2225 1869 1675 1262 713 1666 1479 2095 2805 671 2115 1162 1377 5699 1179 2476 1434 966 1934 1615 1950 1600 1047 2146 1221 2387 2177 71 1658 1187 2256 1013 1231 1625 1732 2759 995 1328 3298 1539 2040 2884 1362 1558 1263 1243 2264 1198 22 455 2581 3127 1596 1771 3211 938 2307 2324 2016 4077 2610 1587 2850 1541 2266 2331 3207 458 2158 1517 1017 3616 1321 855 1669 1157 1604 1566 1353 1208 1731 2207 1657 2126 1885 1044 1737 1527 957 1881 1626 1871 689 1283 1535 1565 1999 1086 1833 2153 935 1070 1943 16 2090 2212 2031 1650 1168 738 1555 1263 113 1833 683 1125 2148 1474 2624 1444 1697 1073 2448 1386 1710 1381 2312 1388 2079 2744 2017 2017 2273 1719 772 2585 2942 1535 1591 1073 1236 1682 1360 1187 2090 822 2231 2633 2265 3271 1955 1999 2656 3417 2439 1998 4843 1144 1448 2590 3342 1025 43 2457 172 2388 107 3381 2923 1585 1085 1974 2106 945 1165 1847 1261 1516 1253 1186 1577 949 2655 1816 2302 607 1388 2703 799 1795 818 3335 3290 871 3021 2749 2323 1966 2991 1625 1778 2100 2790 2221 3877 1716 1490 3676 1295 1019 1927 2351 1874 1330 1812 2007 3651 2218 1206 218 3136 2391 4922 950 2952 4629 1662 2309 2111 1846 2068 1657 1871 2680 1864 2979 1244 2625 1230 2899 4082 2125 1509 1835 1414 1076 3579 1596 186 2616 1810 2207 2210 797 1698 1203 485 16 1553 587 1639 3671 1851 2258 2060 1793 1584 1755 3757 1255 497 633 834 1119 1151 1679 986 691 1661 954 1940 2784 1080 1911 1867 1841 731 1371 2865 1268 1533 2030 1040 2960 878 1742 1499 2347 2583 968 1462 771 913 1859 1701 1732 1016 1387 3237 1008 1285 1068 2711 2875 1794 2532 3715 1560 3185 1183 1503 309 2030 3203 1529 638 663 2786 1644 537 1710 945 1887 8887 1714 1005 971 1298 1360 1360 968 989 1184 45 1730 855 938 1446 402 1060 727 861 1996 977 910 951 1693 419 683 2238 1486 471 629 1509 1124 736 1004 1242 1045 1449 492 1121 586 1372 3010 692 564 724 1021 1545 1138 506 553 2221 1341 912 1657 1060 28 797 1303 1072 2533 2158 1130 1686 1485 289 41 636 551 37 1638 832 1074 676 763 223 1284 67 1888 1745 2105 1066 1114 1743 608 1219 2173 1018 553 365 2361 1233 2244 3221 427 1145 21 862 1207 858 1400 867 2199 3223 3159 1419 2088 568 2885 838 2713 977 652 3890 1915 3643 2779 2048 2097 698 1515 1484 1550 3868 840 30 3445 36 1038 67 2215 867 1963 1927 2681 1325 1366 1672 605 1490 3332 2760 1149 2486 516 2018 533 1934 5697 1117 1947 3450 1316 3723 3014 1227 918 2109 1872 2004 1896 906 1915 581 1509 2170 3911 1736 1419 317 2498 1827 1714 34 795 854 4263 1470 1908 1404 2756 2559 1726 2430 427 1256 3032 2991 2098 218 1137 1153 1682 1686 1167 1695 1250
Manes.01G017100.v6.1 2 1 1 1 5 1 2 1 1 1 1 1 0 0 0 1 4 0 0 0 1 1 2 0 4 0 0 0 0 0 1 2 4 6 6 2 4 0 1 1 1 1 1 4 0 0 3 0 1 1 0 9 0 7 0 1 3 0 2 1 0 1 0 0 0 1 0 0 4 0 2 5 1 0 0 0 1 0 0 0 0 0 0 2 1 2 1 4 4 2 2 2 0 0 0 3 5 5 7 4 9 4 2 4 0 10 1 4 0 2 3 0 2 0 0 0 3 4 1 3 5 1 2 2 5 8 0 2 0 0 5 4 6 4 1 2 2 4 0 6 1 2 2 1 0 0 3 10 3 0 4 1 4 1 7 7 1 0 0 2 1 4 3 3 5 1 1 8 0 10 6 1 1 0 5 2 1 3 0 0 4 0 2 2 2 1 7 10 7 23 12 4 3 2 10 12 1 3 6 4 9 3 6 7 4 12 7 1 6 9 8 1 2 7 1 4 3 10 1 4 6 7 3 4 10 5 0 1 0 4 7 7 8 0 3 3 1 3 2 4 2 0 12 0 2 4 5 3 2 2 5 7 1 2 10 0 0 4 1 1 4 8 2 3 5 2 6 7 4 0 3 5 2 3 2 1 4 0 3 9 7 1 5 2 4 5 2 7 4 2 2 1 0 1 2 2 3 4 4 6 4 0 3 3 2 1 0 11 2 5 3 0 1 6 0 5 3 2 4 0 0 0 2 1 0 4 1 2 5 5 5 5 0 2 2 7 24 8 2 7 0 0 0 5 10 7 2 13 1 5 3 8 2 2 1 1 0 5 3 3 1 10 2 6 5 1 6 4 1 3 4 6 6 11 0 3 1 0 3 3 5 4 5 6 0 5 0 2 0 0 2 0 1 0 0 0 4 6 4 0 0 1 1 0 5 5 0 4 10 0 0 6 0 4 2 1 1 1 4 0 1 3 0 4 14 13 2 9 10 4 0 0 1 1 0 1 2 0 0 2 5 0 2 0 0 0 3 2 0 2 2 3 6 0 0 0 7 6 9 5 1 2 6 1 11 0 2 15 5 2 0 5 0 3 0 1 3 0 3 0 2 4 0 9 0 1 0 2 1 1 0 0 2 1 0 1 5 4 4 1 2 5 3 4 5 5 0 3 25 3 1 0 3 0 0 3 3 1 8 5 1 6 4 12 2 0 3 2 1 5 1 1 0 2 0 4 1 0 6 0 1 0 1 3 3 1 0 1 0 1 0 1 0 9 2 8 21 9 29 7 3 1 3 6 0 12 2 1 1 15 5 4 1 1 44 2 1 1 0 8 4 1 7 0 1 6 2 1 6 8 1 3 10 1 37 9 0 4 0 14 1 1 11 7 7 3 8 13 3 4 4 2 8 3 6 0 5 0 3 4 3 0 2 2 2 1 1 0 0 3 0 2 3 0 7 2 0 6 1 4 1 6 7 0 7 4 2 3 0 0 5 2 1 0 0 0 4 0 1 12 7 12 3 7 7 24 10 5 8 2 14 6 0 2 1 1 6 6 10 7 19 5 7 6 0 8 0 2 0 0 0 1 2 5 7 19 4 1 1 0 1 7 1 4 0 6 3 0 3 0 20 13 1 2 3 0 9 9 3 3 6 3 3 6 1 2 27 2 3 1 7 14 8 5 0 7 2 2 0 1 0 3 2 4 1 3 0 2 4 4 8 2 8 19 4 21 0 4
Manes.01G017200.v6.1 17 22 24 28 49 6 26 5 10 3 15 13 23 4 13 5 27 7 43 10 7 17 54 54 32 18 81 6 9 20 13 29 34 35 31 9 81 21 33 93 18 131 45 9 35 11 82 40 36 31 27 48 33 37 32 60 119 106 35 74 10 33 45 1 10 6 56 26 18 11 29 115 57 4 3 23 49 75 27 97 70 61 66 95 26 51 174 73 46 72 16 76 108 31 1 40 17 28 42 46 38 25 34 71 2 38 41 42 5 10 81 5 55 3 1 6 15 73 51 16 23 15 52 7 24 42 3 12 1 45 23 7 49 44 6 45 24 72 65 34 24 36 90 148 6 25 42 103 70 1 52 39 92 85 50 92 40 68 41 50 40 29 128 51 66 66 12 69 1 57 61 32 93 76 15 98 19 91 64 0 77 86 106 145 133 105 40 83 115 87 181 125 9 84 88 220 132 44 129 101 117 111 13 110 20 82 113 58 206 342 143 240 78 102 66 60 10 37 3 165 113 108 78 113 29 106 4 23 0 60 179 91 59 84 81 59 119 70 27 56 46 58 157 105 152 108 69 60 65 113 100 41 28 98 146 163 4 96 151 142 148 99 20 26 10 80 119 97 261 169 189 35 32 90 44 19 45 1 17 100 78 53 68 35 134 96 31 74 188 134 105 163 101 141 234 278 37 184 77 117 76 32 28 39 152 236 135 208 18 86 81 91 141 45 65 52 76 57 117 206 190 61 166 75 147 58 45 58 71 83 102 57 0 91 139 81 93 57 7 90 53 1 124 49 165 112 181 188 54 60 22 143 117 25 116 167 33 66 105 181 246 32 48 34 58 48 66 89 44 157 103 65 60 50 25 278 118 79 124 215 117 460 338 216 45 169 59 60 117 40 99 2 81 8 37 10 27 36 28 49 81 71 37 59 19 101 42 72 47 33 29 101 89 81 28 60 67 39 67 39 72 76 41 107 62 70 71 82 41 47 46 60 60 76 19 67 48 56 43 58 106 99 72 31 16 92 15 45 0 30 65 95 37 54 63 71 85 70 38 39 54 25 84 20 93 75 105 32 140 36 34 56 112 71 46 15 72 4 79 71 139 162 118 86 62 68 1 95 93 105 119 137 80 68 20 139 304 296 210 62 63 223 85 171 301 42 53 199 166 162 133 98 159 154 126 79 189 39 48 143 62 132 265 56 101 102 148 154 17 10 20 98 124 70 120 60 259 201 93 81 52 79 33 140 194 41 258 68 89 85 15 178 115 116 14 39 294 134 77 39 72 100 262 83 64 107 21 29 22 20 13 25 1 44 56 15 117 55 39 60 41 12 15 17 18 12 25 21 23 65 9 14 21 24 14 10 5 24 7 17 25 5 39 38 19 26 66 126 124 29 45 5 31 24 20 23 38 1 27 45 55 33 16 22 20 28 26 2 4 16 1 25 55 15 16 22 0 58 3 24 6 14 33 12 5 14 9 53 17 44 25 21 49 22 16 15 9 0 12 11 14 22 37 39 73 51 19 12 54 25 6 18 3 23 57 24 21 14 44 22 34 39 9 19 28 11 3 15 0 9 2 30 14 31 37 25 30 13 8 22 36 19 5 38 22 9 25 17 26 51 41 10 29 36 28 20 28 5 27 42 5 8 28 47 6 34 24 20 20 21 28 57 14 10 0 31 5 57 61 99 33 123 20 98 33 27 2 9 21 32 24 21 20 40 18 62 48 27
Manes.01G017300.v6.1 508 273 578 487 1183 209 409 350 202 98 510 735 441 167 705 180 345 54 244 107 173 158 308 529 377 252 403 275 193 417 222 197 193 200 269 309 390 319 291 280 186 426 293 154 317 178 376 327 509 262 291 534 453 593 221 87 318 274 240 279 307 407 507 11 515 214 216 139 217 190 164 363 558 25 24 106 485 437 225 450 193 207 446 335 234 250 782 529 494 608 343 356 387 344 10 280 208 282 298 388 367 112 150 217 6 223 291 723 357 511 257 140 407 307 5 89 162 236 124 151 164 123 231 134 411 86 82 152 28 453 162 58 349 246 44 211 157 380 268 237 464 244 400 322 623 724 133 365 344 5 293 119 334 323 320 504 155 606 368 293 266 276 308 412 260 249 41 280 1 283 197 213 381 351 358 700 215 314 349 0 841 473 969 840 927 408 208 408 367 520 424 330 241 407 836 527 387 402 255 856 364 210 223 332 138 362 280 146 335 305 188 247 113 289 442 476 224 186 30 345 170 223 288 316 247 263 15 100 5 463 389 351 220 57 173 264 209 83 208 139 235 180 151 358 166 224 202 115 261 317 303 157 115 225 226 164 4 111 236 105 226 166 103 396 233 435 342 119 194 212 467 238 156 215 301 438 362 1 25 319 226 326 244 142 162 366 211 263 133 325 258 341 174 138 166 214 117 230 88 181 154 228 139 132 151 120 143 151 96 273 116 303 352 109 118 230 172 116 72 118 149 85 142 185 199 280 152 309 99 202 110 250 1 61 302 152 262 198 86 357 149 5 164 71 189 124 372 188 91 323 195 391 194 94 188 213 173 392 71 154 110 297 163 159 297 170 313 239 213 199 448 288 285 291 130 454 516 398 435 182 185 522 333 266 215 499 278 359 281 114 255 1 447 10 199 18 280 480 199 98 354 114 177 188 143 289 109 420 301 205 221 326 324 301 106 208 312 189 189 101 582 398 140 245 187 168 111 282 208 83 246 289 458 295 104 201 170 302 227 80 244 205 263 113 63 265 109 225 13 200 234 239 257 220 149 194 169 791 410 134 286 108 563 344 192 154 152 425 301 335 133 268 573 369 329 133 473 282 542 179 82 246 201 317 221 37 3 282 176 170 115 187 395 337 169 80 214 126 129 48 85 214 251 148 244 152 184 122 267 262 182 331 262 318 195 104 347 254 200 207 196 280 255 209 163 191 323 378 212 221 78 173 155 258 157 127 279 80 193 210 115 238 417 295 420 127 288 241 163 263 34 300 588 456 689 202 666 389 150 267 104 178 964 418 269 392 149 209 448 197 401 112 14 188 459 151 244 169 400 78 118 81 393 699 325 143 154 305 207 270 272 213 523 276 252 193 218 96 359 165 247 87 110 316 398 246 130 201 249 196 131 209 334 589 245 280 114 7 427 234 286 200 256 185 182 128 386 9 309 310 17 44 118 305 125 448 10 155 32 170 175 192 116 647 411 474 472 486 384 139 375 82 378 181 257 190 177 5 331 317 450 153 111 544 378 605 275 179 442 655 466 445 223 414 312 421 282 170 421 450 379 259 316 469 412 304 21 111 15 232 9 309 123 258 185 276 257 135 251 392 348 528 213 409 207 119 240 68 198 198 169 157 136 275 339 216 319 63 274 152 400 376 128 178 256 424 348 168 208 241 357 228 192 512 4 291 518 105 173 349 187 407 76 218 304 308 343 365 577 504 214 601 169 312 268 394 430 281
Manes.01G017400.v6.1 0 0 0 0 0 0 0 0 0 0 0 0 0 0 0 0 0 0 0 0 0 0 0 0 0 0 0 0 0 0 0 0 0 0 0 0 0 0 0 0 0 0 0 0 0 0 0 0 0 0 0 0 0 0 0 0 0 0 0 0 0 0 0 0 0 0 0 2 0 0 0 0 0 0 0 0 0 0 0 0 0 0 0 0 0 0 0 0 0 0 0 0 0 0 0 0 0 0 0 0 0 0 0 0 0 0 0 0 0 0 0 0 0 0 0 0 0 0 0 0 0 0 0 0 0 0 0 0 0 0 0 0 0 0 0 0 0 0 0 0 0 0 0 0 0 0 0 0 0 0 0 0 0 0 0 0 0 0 0 0 0 0 0 0 0 0 0 0 0 0 0 0 0 0 0 0 0 0 0 0 0 0 0 0 0 0 0 0 0 0 0 0 0 0 0 0 0 0 0 2 0 0 0 0 0 0 0 0 0 0 0 0 0 0 0 0 0 0 0 0 0 0 0 0 0 0 0 0 0 0 0 0 0 0 0 0 0 0 0 0 0 0 0 0 0 0 0 0 0 0 0 0 0 0 0 0 0 0 0 0 0 0 0 0 0 0 0 0 0 0 0 0 0 0 0 0 0 0 0 0 0 0 0 0 0 0 0 0 0 0 0 0 0 0 0 0 0 0 0 0 0 0 0 0 0 0 0 0 0 0 0 0 0 0 0 0 0 0 0 0 0 0 0 0 0 0 0 0 0 0 0 0 0 0 0 0 0 1 0 0 0 0 0 0 0 0 0 0 0 1 0 0 0 0 0 0 0 0 0 0 0 0 0 1 0 0 0 0 0 0 0 0 0 0 0 0 0 0 0 0 0 1 0 0 0 0 0 0 0 0 0 0 0 0 0 0 0 0 0 0 0 0 0 0 0 0 0 0 0 0 0 0 0 0 0 0 0 0 0 0 1 0 0 0 0 0 1 0 0 0 1 0 0 0 0 0 0 0 0 0 0 0 0 0 0 0 0 0 0 1 0 0 0 0 0 0 0 0 0 0 0 0 0 0 0 0 0 0 0 0 0 0 0 0 0 0 0 0 0 0 0 0 0 0 0 0 0 0 0 0 0 0 0 0 0 0 0 0 0 0 0 0 0 0 0 0 0 0 0 0 0 0 0 0 0 0 0 0 0 0 0 0 0 0 0 0 0 0 0 0 0 0 0 0 0 0 0 0 0 0 0 0 0 0 0 0 0 0 0 0 0 0 0 0 0 0 0 1 0 0 0 0 0 0 0 0 0 0 0 0 0 0 0 0 0 0 0 0 0 0 0 0 0 0 0 3 0 0 0 0 0 0 0 0 0 0 0 0 0 0 0 0 0 0 0 0 0 0 0 0 0 0 0 0 0 0 0 0 0 0 0 0 0 0 0 0 0 0 0 0 0 0 0 0 0 0 0 0 0 0 0 0 0 0 0 0 0 0 0 0 0 0 0 0 0 0 0 0 0 0 0 0 0 0 0 0 0 0 0 0 0 0 0 0 2 0 0 0 0 0 0 0 0 0 0 0 0 0 0 0 0 0 0 0 0 0 0 0 0 0 0 0 0 0 0 0 0 0 0 0 0 0 0 0 1 0 0 0 0 0 0 0 0 0 0 0 0 0 0 0 0 0 0 0 0 0 0 0 0 0 0 0 0 0 0 0 0 0 0 0 0 0 0 0 1 0 0 0
Manes.01G017500.v6.1 74 7 129 67 156 36 37 64 19 21 64 47 46 20 94 47 51 18 49 17 45 38 52 71 56 49 34 43 14 42 45 34 49 29 54 96 48 26 30 30 41 55 28 28 20 38 50 47 40 52 101 65 57 51 26 54 66 81 25 69 16 54 40 1 17 55 46 32 55 59 58 55 46 0 1 64 74 72 37 59 32 50 61 65 49 74 119 78 122 80 65 52 105 47 1 52 164 73 150 85 101 83 43 111 0 100 84 98 108 52 71 41 60 23 3 26 133 76 40 55 70 117 50 27 96 46 28 32 2 66 36 44 76 74 29 57 81 51 60 50 41 226 60 106 56 45 88 85 87 2 56 91 58 92 45 33 96 74 68 63 51 106 57 110 48 53 32 47 4 72 73 102 31 118 48 42 30 72 43 0 86 111 95 106 137 78 98 63 21 92 55 111 71 67 202 108 89 148 65 173 55 59 109 64 40 78 98 111 55 147 52 63 106 54 54 78 46 126 15 149 57 85 85 92 122 59 8 52 2 121 94 46 203 56 105 79 117 103 20 56 41 54 197 87 139 58 76 90 66 91 50 42 115 73 122 50 1 54 51 79 39 33 89 53 96 54 92 144 32 97 104 66 96 58 49 34 131 3 25 50 73 59 34 108 45 101 43 39 134 98 58 91 67 95 65 75 39 82 59 54 92 48 48 70 35 47 30 54 33 62 46 98 124 78 47 87 40 44 53 27 49 35 61 86 52 71 36 67 98 40 46 63 1 49 80 60 71 70 42 67 39 7 48 58 54 67 65 62 86 57 51 68 50 96 40 86 31 52 54 29 43 42 57 110 108 60 53 76 74 76 77 32 62 50 51 51 88 60 51 70 27 119 79 94 85 83 54 46 43 86 30 1 39 5 126 2 100 90 66 47 65 50 32 15 32 64 27 105 87 68 30 73 38 42 41 37 69 17 59 24 48 87 33 60 118 49 37 45 33 35 55 52 66 113 58 35 80 93 81 80 65 40 66 44 54 66 33 50 6 94 53 82 67 85 96 24 46 147 95 92 54 63 62 56 119 8 64 65 92 90 48 49 96 49 63 71 57 10 55 53 72 100 49 71 135 52 3 111 25 91 73 51 74 49 27 50 56 52 36 21 32 36 95 22 91 65 37 64 33 141 78 45 56 70 56 52 65 67 52 109 110 49 96 37 62 73 73 95 47 28 55 52 82 76 60 81 48 58 15 30 64 52 61 74 53 68 64 71 47 69 35 73 112 46 31 76 195 138 45 91 60 68 324 98 81 92 75 39 81 41 55 59 4 62 100 61 90 33 56 28 36 67 46 48 42 63 37 48 56 67 46 64 45 61 72 102 60 19 54 32 95 23 55 91 49 30 54 91 100 75 36 54 53 93 65 63 54 2 72 51 90 90 52 60 37 32 29 1 33 35 3 47 56 74 22 60 17 64 4 34 39 58 54 75 56 89 59 40 73 33 25 45 70 77 43 25 50 2 81 61 38 40 41 81 57 97 80 48 58 127 50 97 62 54 98 60 71 114 79 115 143 121 105 58 83 40 2 22 1 57 8 49 45 50 68 66 84 79 47 73 56 68 97 62 70 26 39 46 68 113 44 115 118 34 104 27 73 43 55 48 65 95 28 35 38 19 77 90 30 55 78 47 82 76 1 43 79 81 52 90 53 161 70 31 94 52 24 75 75 91 69 80 78 58 60 67 49 53
Manes.01G017600.v6.1 23 7 249 46 62 5 27 51 18 36 36 33 74 10 40 5 39 4 17 8 11 6 55 16 53 16 31 11 5 75 16 8 35 25 29 21 45 18 16 16 7 29 70 18 30 3 37 21 69 16 5 21 45 93 16 4 88 75 12 52 5 16 42 0 77 7 37 25 65 21 5 20 48 2 3 8 37 51 10 54 8 25 13 77 20 20 43 26 138 70 4 38 32 39 1 12 27 32 81 95 23 28 25 51 0 4 59 22 42 37 44 18 11 35 3 13 17 51 35 78 150 24 63 21 182 40 4 17 5 20 32 0 29 23 16 6 2 22 32 106 1 14 22 159 86 74 3 19 104 4 11 2 18 140 49 1 50 11 58 48 3 11 18 74 44 40 0 14 1 27 2 10 23 122 223 26 2 52 62 0 90 21 23 83 52 40 7 22 58 26 45 53 0 34 182 66 7 3 56 76 50 30 3 33 22 29 9 1 42 115 14 10 7 36 20 322 263 4 3 19 33 39 3 40 118 34 2 3 4 74 161 6 3 41 16 56 35 9 39 53 50 36 79 32 27 34 37 17 37 32 17 45 39 19 124 36 2 4 15 36 10 26 6 110 118 33 16 6 29 13 48 46 62 19 48 167 74 1 1 46 65 75 39 4 33 37 24 7 11 19 43 24 8 8 29 96 16 69 7 12 32 14 7 3 27 37 18 59 7 8 41 78 141 3 17 36 102 10 4 9 43 43 79 3 26 51 31 108 18 52 20 43 0 1 34 42 68 45 2 33 23 5 58 4 21 79 22 82 4 38 36 98 45 3 10 71 30 43 26 14 51 39 27 8 80 51 80 53 3 23 41 63 64 67 21 4 165 6 77 17 34 71 58 12 5 18 12 32 106 15 60 3 37 0 2 0 99 211 29 7 30 30 16 9 1 8 3 19 11 8 6 128 18 44 7 31 77 7 93 4 12 67 15 89 29 29 32 127 40 11 17 39 85 23 1 37 66 33 14 2 52 28 152 35 3 24 49 21 0 5 31 113 3 80 40 7 34 28 72 8 48 27 129 22 7 37 26 16 111 60 9 16 65 20 6 0 78 12 106 63 6 44 20 5 42 3 0 14 5 20 49 50 97 35 21 21 10 58 3 0 2 1 13 14 8 9 0 26 11 9 12 14 81 19 81 2 52 27 13 8 9 28 69 13 42 0 34 33 29 8 5 17 13 19 42 14 73 56 25 8 11 58 145 49 7 32 22 107 29 18 1 28 136 41 12 7 0 28 5 20 4 55 151 8 19 17 10 23 37 32 16 6 0 39 36 18 34 9 50 10 16 14 40 39 51 96 0 20 37 32 8 4 23 21 21 4 10 19 52 11 7 2 13 67 23 3 7 25 53 8 4 9 26 51 18 29 9 1 9 13 10 90 105 18 21 22 8 0 15 0 0 14 31 26 13 106 0 23 1 193 56 16 16 33 40 37 11 49 23 3 13 6 26 57 75 12 0 1 33 44 102 22 16 16 71 103 63 4 16 114 14 114 14 23 101 96 61 22 76 47 32 36 1 28 104 53 2 6 0 14 1 44 7 29 84 99 21 8 25 45 60 27 5 20 66 5 8 3 14 72 26 12 16 11 42 107 149 9 17 71 90 120 3 16 16 45 15 44 54 38 47 158 14 64 1 80 79 7 11 23 30 109 7 28 55 6 34 17 21 90 5 8 6 78 23 22 7 28
Manes.01G017700.v6.1 10 1 5 35 18 8 20 8 10 10 12 2 15 0 8 7 38 4 45 1 4 3 11 80 12 7 57 4 21 9 1 5 9 3 6 4 37 3 3 28 5 54 8 54 14 9 37 8 11 25 4 56 8 29 18 8 54 7 75 18 6 8 5 0 12 1 5 3 38 2 13 37 3 2 5 14 16 44 24 13 10 34 9 45 2 2 11 5 60 16 2 56 31 19 0 7 3 16 13 35 13 4 12 8 0 7 14 37 4 1 24 3 13 2 0 0 12 83 24 23 57 8 1 0 73 8 2 4 0 76 10 4 34 11 0 2 6 10 7 13 11 14 23 41 6 0 29 32 26 3 26 13 41 17 81 88 37 15 13 20 11 2 10 2 16 6 5 36 0 8 23 19 25 9 7 18 4 70 10 0 5 13 52 38 84 41 8 11 8 14 3 16 6 50 71 119 77 8 112 26 114 84 16 62 9 70 136 9 38 67 39 83 13 43 50 109 12 3 0 20 16 11 8 14 20 54 1 13 5 19 169 17 5 28 10 27 22 7 15 21 17 22 40 13 15 15 15 9 9 11 55 31 16 42 13 33 0 2 26 9 12 12 11 35 7 17 50 2 112 56 41 11 9 62 27 19 25 0 2 25 9 24 47 10 52 8 24 17 30 61 7 59 14 12 48 18 41 24 32 31 5 54 26 3 18 25 22 20 0 15 16 32 31 48 32 22 9 12 12 43 11 23 17 8 43 12 12 20 13 29 10 22 0 18 41 15 50 30 1 10 12 1 27 6 14 13 24 21 11 34 3 33 26 12 16 17 19 16 11 59 21 10 11 12 11 14 40 27 8 58 21 36 22 45 19 39 40 100 161 60 63 57 56 36 49 73 16 105 108 12 44 0 40 11 37 3 6 124 32 16 23 18 79 49 16 74 16 86 19 26 10 97 33 60 13 13 28 39 77 33 24 124 34 61 19 9 26 83 14 11 31 23 66 16 16 18 12 58 23 12 76 23 79 18 10 26 4 56 0 7 49 25 24 21 11 24 10 37 34 37 41 41 32 8 17 33 20 48 35 22 6 82 24 70 34 8 14 0 49 68 24 128 3 68 3 9 0 8 34 14 30 34 45 31 11 59 28 22 10 25 3 7 4 6 29 24 15 5 8 11 9 5 8 25 56 10 68 21 13 12 19 21 22 72 25 7 22 19 2 31 13 19 6 4 20 11 34 33 22 13 7 47 27 35 34 5 52 8 18 18 17 15 12 99 4 4 14 7 36 13 15 27 39 26 26 84 18 46 44 88 7 16 0 80 33 24 58 4 5 32 7 21 87 5 18 45 0 10 74 31 7 17 17 33 39 25 20 23 44 49 29 16 88 48 8 4 42 78 38 38 40 29 30 37 28 51 38 0 17 30 68 49 73 29 56 64 1 2 2 15 6 29 103 24 32 31 0 73 3 43 20 15 98 19 47 22 19 117 25 22 4 11 39 18 50 12 11 2 0 44 5 27 46 26 100 128 43 72 9 54 12 43 8 36 62 82 97 43 86 68 61 42 37 88 32 26 0 24 0 33 3 30 38 40 74 33 11 16 54 4 37 68 29 90 31 47 81 12 37 79 28 30 39 33 52 32 77 6 51 98 34 50 13 104 4 64 73 48 51 92 11 83 24 65 0 40 21 3 49 46 64 75 20 92 42 10 1 8 38 51 3 42 63 65 10 82 41 65
Manes.01G017800.v6.1 13 0 0 20 0 22 4 0 7 0 4 2 0 2 0 16 10 0 0 0 16 12 1 32 0 1 3 0 3 0 2 5 1 4 0 14 6 0 0 16 18 12 2 1 0 26 2 2 0 0 10 16 0 3 0 30 14 2 10 0 2 0 0 0 0 5 3 0 31 0 32 17 0 0 0 8 5 1 0 0 2 71 4 6 0 3 5 0 0 1 4 8 0 1 0 3 12 4 0 16 0 28 9 0 0 0 19 15 0 0 1 13 8 0 2 0 64 6 0 0 4 17 3 1 8 0 9 3 0 11 0 52 4 1 12 0 46 7 0 24 13 106 2 1 3 0 64 18 1 1 0 29 9 1 9 24 17 5 0 6 1 91 8 0 2 0 16 22 0 4 1 17 2 0 11 2 19 6 0 0 0 18 18 1 3 1 44 5 0 31 1 0 39 9 0 13 0 62 5 1 8 0 66 39 0 9 0 78 23 2 3 3 55 8 0 5 1 51 3 1 3 1 59 10 1 0 0 35 0 0 4 79 216 27 1 0 0 20 3 0 3 0 30 5 2 17 1 43 5 0 5 3 40 2 0 90 3 40 4 1 1 3 28 3 0 2 2 23 37 0 3 0 17 1 1 6 0 0 74 12 2 5 1 163 13 1 7 0 202 39 5 3 2 232 27 10 0 0 79 27 1 4 0 43 5 2 34 0 7 15 1 2 0 238 12 4 2 0 131 0 2 0 2 67 14 2 3 1 34 20 0 8 1 160 10 6 11 2 18 7 0 2 2 59 8 0 7 0 95 11 1 4 1 58 16 0 7 3 23 19 0 3 0 78 17 4 6 0 41 6 1 2 4 1 19 24 3 10 0 60 0 7 46 5 57 10 0 5 0 11 12 2 10 0 351 1 0 0 1 32 14 1 1 0 101 35 0 18 2 37 3 0 17 2 14 4 1 7 3 23 21 1 1 0 153 25 1 0 10 42 5 0 2 4 83 7 0 2 0 113 11 0 0 6 112 10 1 11 14 121 20 1 0 2 24 1 3 35 0 110 5 3 7 0 232 13 2 0 0 0 24 5 1 13 0 48 4 0 9 1 48 29 2 1 0 51 0 3 2 0 11 20 0 3 2 33 41 0 17 6 30 16 1 6 3 38 10 1 8 0 3 6 0 0 0 39 22 1 5 0 87 19 2 1 0 52 29 3 0 0 24 11 0 6 1 46 4 2 2 1 14 9 1 9 0 3 10 1 0 0 13 7 0 3 0 7 43 2 12 3 31 10 1 5 0 12 13 4 1 4 0 18 0 0 0 0 9 2 0 4 0 21 3 1 0 1 4 1 1 2 0 20 4 0 4 0 8 2 0 2 50 17 11 4 12 0 24 57 6 2 0 9 11 1 4 0 21 0 1 6 3 7 6 0 0 1 4 0 0 9 0 23 16 1 0 0 20 16 2 27 0 26 5 0 10 0 13 4 1 3 0 31 6 0 3 1 38 0 0 0 0 5 11 11 2 60 0 70 0 1 1 1 7 5 1 7 0 27 18 0 0 0 25 18 0 0 0 37 0 4 0 3 27 7 0 27 4 36 1 1 37 8 32 1 2 10 2 58 35 0 5 0 96 4 1 5 6 7 1 2 0 1 3 8 0 27 75 14 1 9 2 0 30 0 0 1 1 15 23 6 2 0 33 4 0 1 0 7 5 0 0 0 75 12 0 40 0 2
Manes.01G017900.v6.1 0 0 0 2 0 0 2 0 1 0 0 0 0 0 0 0 0 0 0 0 0 0 0 9 0 0 0 0 0 0 0 0 0 0 0 0 0 0 0 0 0 0 0 0 0 0 1 0 0 0 0 0 0 0 0 0 0 0 0 0 0 0 0 0 0 0 0 0 2 0 0 0 0 0 0 0 0 0 0 0 0 0 0 0 0 0 0 0 0 0 0 0 0 0 0 0 0 1 0 0 0 0 0 0 0 0 0 0 0 0 0 0 0 0 0 0 0 0 0 0 0 0 0 0 0 0 0 0 0 0 0 0 2 0 0 0 0 4 0 2 0 0 0 0 0 0 0 1 0 0 0 0 0 0 0 0 0 0 0 0 0 0 0 1 0 0 0 2 0 0 0 0 0 0 0 0 0 0 0 0 0 0 0 0 0 0 0 0 0 0 0 0 0 0 0 0 0 0 0 0 0 0 0 0 0 0 0 0 0 0 0 0 0 0 0 0 0 0 0 0 0 0 0 1 0 0 0 0 0 0 0 1 0 0 0 0 0 0 0 0 0 0 0 0 1 3 0 0 0 0 0 0 0 0 0 10 0 0 0 0 0 0 0 0 0 0 0 0 0 0 0 0 0 0 0 0 0 0 0 0 0 0 0 0 0 0 0 0 0 6 0 0 0 0 3 0 0 0 1 0 0 0 0 0 0 0 0 0 0 0 0 0 0 0 0 0 0 0 0 2 2 0 0 0 0 0 0 0 0 2 0 0 0 0 0 0 0 0 0 0 0 0 0 0 0 0 0 0 0 0 0 0 0 0 0 0 0 0 0 0 0 0 0 0 0 0 0 0 0 0 0 0 0 0 0 0 0 0 0 0 0 2 8 0 0 0 0 1 0 0 0 0 0 0 0 0 0 0 0 0 0 0 0 0 0 1 0 0 0 0 0 0 0 0 0 0 0 0 0 0 0 0 0 0 0 0 0 0 0 0 0 0 0 0 0 0 0 0 0 0 0 0 0 0 0 0 0 0 0 0 2 1 0 0 1 0 0 0 0 0 0 0 0 0 0 1 0 0 0 0 0 1 0 2 0 0 0 0 0 0 0 21 0 0 0 1 0 0 0 0 3 0 0 0 0 0 1 0 0 0 2 0 0 0 0 0 0 0 0 0 0 0 0 0 0 0 0 0 0 0 0 0 0 0 0 0 0 0 0 0 0 0 0 0 0 0 4 0 0 0 0 0 0 0 0 0 0 0 0 0 0 0 0 0 0 0 1 0 0 0 0 0 0 0 0 0 0 1 0 0 0 0 0 0 0 0 0 0 0 0 0 0 0 0 0 0 0 0 0 0 0 0 2 0 0 0 0 0 0 0 0 0 0 0 0 0 0 0 0 0 0 0 0 0 0 0 0 0 0 0 0 0 1 0 0 0 0 0 0 0 0 0 0 0 0 0 0 2 0 2 0 1 0 0 0 0 0 0 0 0 0 0 0 0 0 0 0 0 0 0 0 0 0 0 0 0 0 0 0 0 0 0 0 0 0 0 0 0 0 0 0 0 0 0 0 0 0 0 0 0 0 0 0 0 0 4 0 0 0 0 5 0 0 0 0 0 0 0 6 0 0 0 0 0 0 0 0 0 0 0 0 0 0 0 0 0 0 1 0 0 0 0 0 0 0 0 0 0 0 0 0 0 0 0 0 0 0 0 0 0 0 0 0 0 0 0 0 0
Manes.01G018000.v6.1 0 0 0 1 0 0 0 0 0 0 0 0 0 0 0 0 0 0 0 0 0 0 0 1 0 0 0 0 0 0 0 0 0 0 0 0 0 0 0 0 0 1 0 0 0 0 0 0 0 0 0 0 0 0 0 0 1 0 0 0 0 0 0 0 0 0 0 0 0 0 0 0 0 0 0 0 0 0 0 0 0 0 0 0 0 0 0 0 0 0 0 0 0 0 0 0 0 0 0 0 0 0 1 0 0 0 0 0 0 0 0 0 0 0 0 0 0 0 0 0 0 0 1 0 0 0 0 0 0 0 0 0 1 0 0 0 0 0 0 0 0 0 0 0 0 0 0 0 0 0 0 0 1 0 0 0 0 0 0 0 0 0 0 0 0 0 0 0 0 0 0 0 0 0 0 0 0 0 0 0 0 0 0 0 0 0 0 0 0 0 0 0 0 0 0 0 0 0 0 0 0 0 0 0 0 0 0 0 0 0 0 0 0 0 0 0 0 0 0 0 0 0 0 0 0 0 0 0 0 0 0 0 0 0 0 0 0 0 0 0 0 0 0 0 0 0 0 0 0 0 0 0 0 0 0 6 0 0 0 0 0 0 0 0 0 0 0 0 1 0 0 0 0 0 0 0 0 0 0 0 0 0 0 0 0 0 0 0 0 0 0 0 0 0 0 0 0 0 0 0 0 0 0 0 0 0 0 0 0 0 0 0 0 0 0 0 0 0 0 0 0 0 0 0 1 0 0 0 0 0 0 0 0 0 0 0 0 0 0 0 0 0 0 0 0 0 0 0 0 0 0 0 0 0 0 0 0 0 0 4 0 0 0 0 0 0 0 0 0 0 0 0 0 0 0 0 0 0 0 0 0 0 0 0 0 0 0 0 0 0 0 0 0 0 0 0 0 0 0 0 0 0 0 0 0 0 0 0 0 0 0 0 0 0 0 0 0 0 0 0 0 0 0 0 0 0 0 0 0 0 0 0 0 0 0 1 0 0 0 0 0 0 0 0 0 0 0 0 0 0 1 0 0 0 0 0 0 0 0 0 0 0 0 0 0 1 0 0 0 0 0 1 0 0 0 0 0 0 0 0 0 3 0 0 0 0 0 0 0 0 0 0 0 0 0 0 0 0 0 0 0 0 0 0 0 0 0 0 0 0 0 0 0 0 0 0 0 0 0 0 0 0 0 0 0 0 0 0 0 0 0 0 0 0 0 0 1 0 0 0 0 0 0 0 0 0 0 1 0 0 0 0 0 0 0 0 0 0 0 0 0 0 0 0 0 0 0 1 0 0 0 0 0 0 0 0 0 0 0 1 0 0 0 0 0 0 0 0 0 0 0 0 0 0 0 0 0 0 0 0 0 0 0 0 0 0 0 0 0 0 0 0 0 0 0 0 0 0 0 0 0 0 0 0 0 0 0 0 0 0 0 0 0 0 0 0 0 1 0 1 0 0 0 0 0 0 0 0 0 0 0 0 0 0 0 0 0 0 0 0 0 0 0 0 0 0 0 0 1 0 0 0 0 0 0 0 0 0 0 0 0 0 0 0 0 0 0 0 0 0 0 0 0 0 0 0 0 0 0 0 1 0 0 0 0 0 0 0 0 0 0 0 0 0 0 1 0 0 0 0 0 0 0 0 0 0 0 0 0 0 0 0 0 0 0 0 0 0 0 0 0 0 0 0 0 0 0 0 0 0 0 0 0 0 0 0 0 0
Manes.01G018100.v6.1 0 0 0 0 0 0 0 0 0 1 0 0 0 0 0 0 0 0 0 0 0 0 0 0 0 0 0 0 0 0 0 0 0 0 0 0 0 0 0 0 0 1 0 0 0 0 0 0 0 0 0 0 0 0 0 0 0 0 0 0 0 0 0 0 0 0 0 0 0 0 0 0 0 0 0 0 0 0 0 0 0 1 0 0 0 0 3 0 0 0 0 0 0 0 0 0 0 0 0 0 0 0 0 0 0 0 0 0 0 0 0 0 0 0 0 0 0 0 0 0 0 0 0 0 1 0 0 0 0 0 0 0 0 0 0 0 0 0 0 4 0 0 0 0 0 0 0 0 0 0 0 0 0 0 0 0 0 0 1 0 0 0 0 0 0 1 0 0 0 0 0 0 0 0 0 0 0 0 0 0 0 0 0 0 0 0 0 0 0 0 0 0 0 0 0 0 6 0 2 0 1 0 0 0 0 0 0 0 0 0 0 0 0 0 1 0 0 0 0 0 0 0 0 1 0 0 0 0 0 0 0 0 0 0 0 0 0 0 0 0 0 0 0 0 0 0 0 0 0 0 0 0 0 1 0 6 0 0 0 0 0 0 0 0 0 0 0 0 0 0 0 0 0 0 0 0 0 0 0 0 0 2 0 0 0 2 1 0 0 0 0 0 0 0 0 0 0 0 0 4 0 1 0 0 0 0 4 0 0 0 0 0 0 0 0 0 0 0 0 0 0 0 0 0 0 0 0 0 0 0 1 0 0 0 0 0 0 1 0 0 5 0 0 0 0 0 0 0 0 0 0 0 9 0 0 0 0 0 0 0 0 0 0 0 0 0 0 0 0 2 1 0 1 0 0 0 0 0 0 0 0 0 0 0 0 0 2 0 0 0 0 0 0 0 1 0 0 0 0 0 0 6 0 0 0 0 0 0 0 0 0 0 1 1 0 0 0 0 0 0 0 0 0 0 0 0 0 0 0 0 0 0 0 0 0 0 0 0 4 0 0 0 0 0 0 0 0 0 0 0 0 0 0 0 0 0 1 0 0 0 0 1 0 0 0 0 0 0 0 0 0 0 0 0 0 0 0 0 0 0 0 2 0 0 0 0 0 3 0 0 0 0 0 0 0 0 0 0 0 0 0 0 0 0 0 0 0 0 0 0 0 0 0 0 0 0 0 0 0 0 0 8 0 0 0 0 0 0 0 0 0 0 0 0 0 0 4 0 0 0 0 0 0 1 0 0 0 0 0 0 0 0 0 0 0 0 0 0 0 0 0 0 0 0 0 0 0 0 0 0 0 0 0 0 0 0 0 0 0 0 0 0 0 0 0 0 0 0 2 0 0 0 0 1 0 0 0 0 0 0 0 0 4 0 0 0 0 0 0 0 0 0 0 0 0 0 0 0 1 0 0 0 0 0 0 0 0 0 1 0 0 0 23 0 0 0 1 0 0 0 0 0 9 0 0 0 0 1 6 0 0 0 0 0 0 0 0 0 1 0 0 0 0 0 0 0 0 0 0 0 0 1 0 0 0 0 0 0 0 1 0 0 0 6 0 0 0 0 0 3 0 6 0 1 0 0 0 0 0 0 0 0 0 0 0 0 1 0 0 0 0 0 0 0 0 0 1 0 0 0 0 0 0 0 0 0 0 0 0 0 0 0 0 3 0 0 0 0 0 0 0 0 0 0 0 0 0 0 3 0 0 0 0 2 0 0 0 0
Manes.01G018200.v6.1 0 0 0 2 0 0 0 1 2 0 0 0 0 0 0 0 0 0 0 0 0 0 0 0 0 0 0 0 0 0 0 0 0 0 0 0 0 0 0 0 0 0 0 0 0 1 0 1 0 0 0 0 0 0 0 0 1 1 0 0 0 0 0 0 0 0 0 0 0 0 0 2 0 0 0 0 0 0 0 0 0 0 0 1 0 0 0 0 1 0 1 1 0 0 0 0 0 0 0 0 0 0 0 0 0 0 0 0 0 0 0 0 0 0 0 0 0 4 1 0 1 0 0 0 1 0 0 0 0 0 0 0 0 0 0 0 0 0 0 0 0 0 0 0 0 0 1 0 0 2 0 0 0 0 0 0 0 0 0 0 0 0 0 0 1 3 0 0 0 0 0 0 0 0 0 0 0 0 0 0 0 0 0 0 0 0 1 0 0 1 0 0 0 2 0 0 5 0 0 0 0 0 1 2 0 0 0 0 0 0 1 0 0 1 0 0 1 0 3 1 3 0 1 0 0 0 0 0 1 0 0 0 0 4 0 1 0 0 0 0 0 0 1 1 5 1 0 0 0 1 1 0 0 0 4 0 0 0 1 1 1 0 0 0 0 0 1 0 0 0 0 1 0 0 1 0 0 0 0 0 0 0 0 0 0 0 6 0 5 0 1 0 2 1 1 0 7 0 0 0 0 0 0 0 0 1 0 0 0 0 0 1 0 0 2 1 2 0 0 0 1 4 0 0 0 0 0 0 1 0 2 0 0 1 0 2 0 4 1 0 1 0 0 4 0 0 0 0 0 0 0 0 0 0 0 0 0 0 0 0 3 0 1 2 0 1 0 0 1 0 1 0 0 0 0 0 0 1 0 0 0 0 0 0 0 0 1 0 0 0 0 0 0 0 0 0 0 1 0 0 0 3 0 0 0 0 2 0 0 0 0 0 0 0 0 0 0 0 0 0 0 0 0 0 0 1 0 0 1 0 0 0 0 0 1 0 0 0 0 0 0 0 0 0 2 0 0 0 0 0 1 0 0 0 0 0 0 0 1 0 0 4 0 0 2 1 0 2 2 0 0 0 0 0 0 0 0 0 0 0 0 1 1 4 1 0 0 3 0 0 0 0 0 6 0 0 0 0 0 3 0 0 0 0 0 0 0 0 0 0 0 0 0 0 0 0 2 0 0 0 0 0 0 1 0 0 0 0 0 0 0 0 1 0 1 0 0 0 0 0 0 0 0 0 0 0 0 0 0 0 0 0 0 0 0 0 0 0 0 0 0 1 0 0 0 3 0 0 4 0 0 0 1 1 1 0 0 0 0 0 0 0 0 0 0 0 0 0 1 3 0 0 0 4 0 0 0 0 0 0 0 0 0 0 1 0 0 0 0 0 0 0 0 0 0 0 0 0 4 0 0 0 0 0 0 0 0 0 0 0 0 0 3 0 0 0 0 1 0 0 0 0 1 0 0 0 0 0 1 0 0 0 0 1 0 0 0 0 5 0 0 0 0 0 2 1 1 0 0 0 0 0 0 0 0 2 0 0 0 1 10 3 0 0 0 0 0 0 0 6 0 0 0 0 0 6 0 0 0 0 2 0 0 0 0 0 0 0 0 0 0 0 0 0 0 0 0 0 0 0 0 0 0 0 0 0 0 0 0 4 0 0 0 0 0 0 0 0 0 0 1 0 0 0 0 0 1 0 0 0 0 0 0 0 0 4 0 0
Manes.01G018300.v6.1 14 3 21 34 90 2 11 6 15 10 7 6 15 10 20 3 20 3 29 4 2 34 11 48 19 6 20 10 22 7 14 46 21 90 20 3 36 3 9 57 8 68 7 24 11 6 37 11 18 34 16 72 10 102 28 10 74 33 47 25 3 15 1 2 4 5 12 5 40 6 7 67 27 1 2 13 36 24 22 39 11 67 17 38 6 11 74 43 48 42 3 33 30 27 0 31 8 36 20 51 48 15 30 10 1 29 4 43 3 4 35 2 43 1 0 9 10 58 7 8 26 3 13 0 32 44 4 13 0 65 36 8 52 34 33 27 10 27 19 34 100 24 51 39 20 7 24 81 32 1 50 5 51 22 53 150 6 25 12 29 20 15 80 50 54 72 22 77 1 26 59 23 34 27 15 53 7 68 9 0 43 11 87 43 108 86 22 80 19 128 60 44 21 79 124 323 86 15 79 39 101 72 12 117 18 69 103 8 41 69 69 76 40 92 51 79 24 33 39 126 255 75 27 78 30 76 4 35 0 30 69 94 18 45 18 44 51 31 30 49 61 39 86 78 74 109 53 6 38 21 67 49 38 54 88 185 0 18 77 45 86 63 13 52 19 54 80 21 106 78 114 42 17 62 21 28 47 1 24 53 59 67 54 82 125 45 56 60 103 83 22 78 68 85 85 64 60 88 27 51 41 23 29 44 82 58 89 86 9 54 69 106 72 110 46 28 59 48 78 30 37 28 50 54 68 36 29 25 19 28 15 72 0 85 114 63 31 89 6 28 14 0 49 31 94 70 160 137 62 78 18 71 64 10 69 73 31 71 30 69 35 86 26 12 74 70 78 77 24 76 40 77 74 42 22 162 74 80 128 33 67 65 88 57 72 248 13 73 74 8 79 0 109 2 120 8 51 72 39 50 104 39 73 46 106 70 49 126 94 28 29 40 64 71 17 45 53 62 72 27 236 83 32 100 72 124 82 185 114 78 133 100 89 101 37 41 58 96 109 78 74 84 63 62 129 154 13 74 13 65 85 64 40 47 44 73 66 109 28 50 61 27 87 40 149 79 95 125 81 18 15 50 28 67 59 8 41 1 65 71 15 104 5 89 10 12 0 14 40 38 33 105 14 64 20 27 38 33 45 20 60 55 94 104 77 14 12 25 34 26 20 50 31 68 40 13 39 43 25 48 35 42 33 68 31 56 77 48 18 46 9 42 15 28 31 17 45 32 109 51 5 114 22 63 109 7 57 25 30 31 7 110 23 80 9 2 271 46 115 47 8 30 75 91 30 67 11 46 14 97 48 12 1 41 111 43 11 47 7 54 22 6 24 11 20 44 4 24 45 87 16 7 29 7 66 49 3 48 25 60 15 2 39 9 33 8 12 106 44 65 34 10 68 19 38 22 13 0 13 43 39 8 41 45 34 50 14 3 6 21 0 8 57 8 32 10 3 35 5 22 21 17 70 10 50 34 4 56 7 51 21 2 26 8 44 14 13 0 5 33 16 56 19 63 89 155 54 15 56 14 21 11 5 20 27 77 28 20 83 23 117 44 9 26 20 35 1 30 0 15 4 64 0 57 21 57 15 7 17 13 40 53 15 25 9 25 82 5 31 20 61 37 18 23 32 33 48 2 36 22 14 7 7 117 3 83 186 5 41 13 88 67 14 34 1 60 13 11 41 19 54 22 20 101 25 78 5 7 43 39 82 30 22 142 13 152 50 31
Manes.01G018400.v6.1 1 0 0 0 0 0 0 0 0 0 1 0 1 0 0 0 0 0 0 0 0 0 0 0 0 0 0 0 0 0 0 0 0 0 0 0 0 0 0 0 0 0 0 0 0 0 0 0 0 0 0 0 0 0 0 0 0 0 0 0 0 0 0 0 0 0 0 0 0 0 0 1 0 0 0 0 0 3 0 0 0 0 1 0 0 0 0 0 0 0 0 0 0 0 0 0 0 0 0 0 0 0 0 0 0 0 0 0 1 0 0 0 0 0 0 0 0 0 0 0 0 0 0 0 0 0 0 0 0 0 0 0 0 0 0 0 0 0 0 0 0 0 0 0 0 0 0 0 0 0 0 0 0 0 0 0 0 0 0 0 0 0 0 1 0 0 0 0 0 0 0 0 0 0 0 0 0 0 0 0 0 0 0 3 0 0 0 0 0 0 0 0 0 0 0 0 0 0 0 0 0 0 0 2 0 0 0 1 0 1 0 0 0 0 2 0 0 0 0 4 0 0 0 0 2 0 0 0 0 1 0 0 0 0 0 0 0 0 0 1 0 0 0 0 2 0 0 0 0 0 0 0 0 0 0 0 0 0 0 0 0 0 0 0 2 0 0 0 0 0 0 0 0 0 0 0 0 0 0 1 0 0 0 0 0 3 0 0 1 0 0 0 0 0 0 4 0 0 0 0 3 0 0 1 0 0 0 0 0 0 0 0 0 0 0 2 0 0 0 0 0 0 0 0 1 0 0 0 0 0 3 0 0 0 0 0 0 0 0 0 1 0 0 0 0 0 0 0 2 0 0 0 0 0 0 1 0 0 1 0 0 0 0 0 0 2 4 0 0 0 3 0 0 0 0 0 0 0 0 0 0 1 0 0 0 0 2 0 0 0 1 0 0 0 0 0 0 0 0 1 0 1 0 0 0 0 7 0 0 0 0 0 0 0 1 0 0 0 0 0 0 0 0 0 2 0 0 0 0 0 9 0 0 0 0 0 0 0 0 0 0 0 0 0 0 0 0 0 0 0 0 0 0 0 0 0 3 0 0 0 0 5 0 0 0 0 0 0 0 0 0 0 5 0 0 0 0 0 0 0 0 0 0 0 0 0 0 1 0 0 0 0 0 0 0 0 0 0 0 0 0 0 0 0 0 0 0 0 0 0 0 0 0 0 0 0 0 1 0 0 0 0 0 0 0 0 0 2 0 0 0 0 2 0 0 0 0 0 0 0 0 0 0 0 0 0 2 0 0 0 0 0 1 0 0 0 0 0 0 0 0 0 0 0 0 0 0 0 4 0 0 0 0 0 0 0 3 0 0 0 0 0 0 0 0 0 0 0 2 0 0 0 0 5 0 0 0 0 0 0 0 0 2 1 0 0 0 0 0 0 0 0 0 0 0 0 0 0 1 0 0 0 0 0 0 0 0 0 0 0 0 0 0 1 0 0 1 0 0 0 0 0 0 2 0 2 0 0 1 0 0 0 0 0 0 0 0 0 2 0 0 0 0 0 1 0 0 0 2 0 0 0 0 0 0 0 0 0 0 2 0 0 0 0 0 0 0 0 0 0 0 0 0 0 0 0 0 0 0 0 0 0 0 0 0 0 0 0 0 0 0 0 0 0 0 0 0 0 0 0 0 0 0 0 0 0 0 0 0 0 0 0 1 0 0 0 0 0 0 1 0 0 0 0 0 0 0 0 0 0 0 0 0 0 0 0 0 0
Manes.01G018500.v6.1 32 6 49 112 44 44 35 12 52 8 3 2 3 9 9 100 109 8 31 6 30 62 35 45 15 18 59 24 34 27 12 151 78 118 57 61 92 32 9 176 3 91 7 27 10 68 80 42 14 27 119 274 92 216 68 208 170 219 105 168 5 10 3 1 2 21 27 20 87 70 143 347 22 7 11 9 90 3 19 5 201 160 53 494 54 24 14 38 71 65 26 67 82 93 0 39 92 211 205 228 254 134 80 82 1 98 23 35 2 1 68 4 44 2 0 3 91 172 191 66 247 62 64 8 40 91 0 82 2 126 65 25 35 33 32 37 7 77 25 124 45 107 55 110 4 2 64 70 129 0 35 33 60 76 53 35 14 14 18 62 109 65 83 79 86 168 20 82 0 17 44 4 14 52 0 7 1 58 6 0 2 32 86 31 92 41 79 67 37 70 20 106 18 67 214 589 238 126 234 38 792 389 198 269 78 126 255 318 254 356 443 808 497 292 185 252 138 79 13 196 193 152 203 314 135 513 15 287 0 205 576 202 150 111 135 102 141 222 146 187 110 175 434 138 150 155 113 197 133 219 293 148 161 195 288 240 7 139 157 89 228 131 143 207 85 164 206 136 188 239 200 176 223 269 170 159 110 1 59 110 65 204 269 205 191 101 153 199 812 374 185 788 509 701 810 412 238 560 344 197 140 93 38 122 405 381 494 344 78 407 473 222 465 445 167 201 204 142 788 553 427 436 537 244 493 115 143 76 359 150 180 164 2 315 272 217 116 124 87 139 173 7 325 218 224 189 259 420 451 256 70 462 439 225 522 343 484 86 284 280 277 175 97 329 193 204 600 460 198 451 212 562 432 218 73 167 93 259 194 772 461 346 523 458 241 350 43 113 200 172 164 2 277 3 607 17 290 547 108 123 311 118 170 258 303 176 221 264 304 393 61 238 217 253 59 108 141 120 246 234 187 209 78 218 113 88 92 190 106 137 208 287 167 157 59 161 119 217 87 280 96 213 178 348 343 445 63 165 18 150 262 379 105 235 258 261 156 115 103 227 198 111 257 107 468 176 306 258 221 55 55 65 30 208 189 35 85 0 84 280 376 524 80 408 361 139 4 129 152 129 205 234 134 134 53 259 673 404 783 266 157 53 116 219 251 106 36 87 139 102 201 160 239 315 179 235 210 142 77 203 183 168 203 144 146 204 304 159 47 171 133 181 128 107 120 199 269 458 408 373 118 510 86 482 551 61 422 100 360 57 17 473 170 283 3 35 224 108 59 68 185 296 300 181 71 148 72 159 76 124 34 45 9 79 65 90 4 25 0 40 44 88 57 17 48 52 19 22 131 98 28 23 31 23 31 34 27 112 65 63 107 43 100 115 33 19 253 181 144 192 219 107 163 132 111 132 66 1 44 33 78 16 30 56 30 27 3 2 0 16 1 96 122 52 64 36 27 72 4 60 10 55 86 33 78 21 2 17 4 38 6 14 7 13 11 9 9 1 10 16 2 58 158 167 331 211 86 40 13 8 49 12 6 9 38 87 31 342 329 163 133 204 220 240 279 97 1 7 0 13 4 52 76 122 129 181 43 51 10 13 51 20 4 16 6 45 75 141 75 206 73 33 93 20 30 87 27 24 153 187 63 72 72 211 2 134 98 31 33 41 27 121 102 91 2 90 26 190 220 153 288 115 75 127 42 25 7 157 85 91 14 58 179 142 75 153 47 14
Manes.01G018600.v6.1 265 34 338 221 309 422 185 257 210 503 258 88 203 36 420 279 249 37 120 60 413 184 195 201 322 71 161 79 47 341 124 174 174 284 323 329 179 104 95 306 165 338 143 90 335 180 237 122 221 220 245 459 94 200 164 189 466 195 110 383 37 232 164 2 117 250 134 103 356 824 166 441 45 5 37 251 439 116 107 265 49 335 109 521 109 97 163 176 565 408 109 391 318 197 0 90 315 343 244 568 594 322 315 240 11 659 359 528 267 183 371 177 211 35 6 46 367 286 138 152 499 337 489 80 683 553 81 326 20 246 276 142 312 261 149 379 141 533 226 388 22 779 332 408 134 204 376 371 370 17 320 284 458 554 195 264 254 396 299 382 366 429 270 289 443 380 81 363 2 272 309 222 221 424 151 155 68 434 92 1 582 472 556 507 596 460 319 375 29 462 95 228 173 232 618 240 499 289 503 567 250 473 573 300 109 699 976 385 300 380 247 281 303 261 319 568 526 250 61 339 134 1092 205 281 362 288 17 244 17 573 771 221 417 275 251 420 905 357 232 319 462 758 533 371 383 245 512 248 303 412 425 473 314 387 419 575 14 228 343 211 85 455 325 398 235 235 948 266 541 466 560 592 427 531 255 488 1023 9 186 384 359 617 596 508 495 492 302 806 921 472 407 440 409 316 476 644 71 1147 325 448 516 341 328 270 296 343 276 1084 168 446 367 693 1906 302 244 334 508 645 318 399 266 415 824 441 592 322 276 1097 269 374 307 503 3 368 428 277 579 876 125 314 190 12 592 219 237 233 342 537 307 586 128 540 333 230 165 353 231 158 215 505 417 374 184 332 225 302 333 698 281 147 414 307 214 507 259 253 449 390 813 406 705 551 614 499 614 405 267 253 1297 266 477 6 491 41 361 29 137 923 501 341 499 338 167 368 227 248 218 349 369 436 122 372 437 707 316 437 549 185 1480 498 619 499 163 1103 743 609 271 370 510 244 568 518 715 1458 170 455 408 338 304 617 410 339 523 630 224 664 87 244 40 579 717 409 288 631 445 368 305 482 988 267 513 299 505 744 584 406 404 403 1269 345 279 481 574 260 343 210 446 15 194 912 253 714 125 423 717 159 4 250 317 673 151 311 282 554 187 247 405 178 481 253 158 63 106 123 463 296 119 206 359 595 259 262 226 454 717 294 479 415 210 630 473 329 382 300 789 412 194 165 119 117 287 306 268 400 698 259 270 192 225 189 274 636 309 452 231 152 387 213 202 318 84 345 417 402 123 122 553 420 194 919 280 223 808 482 685 403 149 163 185 188 202 137 6 168 167 449 231 47 100 73 153 150 261 133 369 364 113 134 178 550 164 176 155 229 180 248 154 125 173 135 354 59 209 369 125 141 214 330 155 289 431 106 193 132 85 275 181 5 168 308 567 135 244 394 134 271 50 8 87 91 6 195 307 193 364 296 57 163 10 387 573 181 294 153 174 386 175 163 193 75 102 164 299 197 319 180 133 2 76 254 202 169 137 281 316 594 464 239 113 478 162 646 136 165 222 476 538 133 277 229 233 381 361 327 359 113 4 129 6 160 16 301 324 276 240 335 733 345 365 84 422 508 378 387 222 79 268 344 246 378 267 516 473 225 621 537 397 76 257 356 347 578 143 329 82 213 425 334 477 327 120 650 492 355 5 291 476 131 470 329 298 866 222 304 315 137 247 215 213 309 23 286 320 350 91 476 175 172
Manes.01G018700.v6.1 13 1 8 2 1 28 4 9 0 0 13 0 1 0 0 20 11 1 0 2 32 17 9 2 3 5 5 0 0 0 22 5 24 0 0 62 13 2 1 0 11 14 7 0 0 19 2 0 0 0 45 51 22 1 0 39 10 20 4 2 1 5 2 0 1 28 8 10 1 0 41 70 17 0 1 56 27 5 0 0 30 17 3 0 1 41 32 15 0 1 22 20 13 4 0 0 29 9 42 0 0 39 9 36 1 0 113 15 0 1 1 13 2 0 0 0 46 11 15 0 0 21 2 2 3 0 2 11 0 0 0 20 10 11 0 0 15 7 8 0 0 173 11 41 1 0 48 11 38 0 0 84 24 46 0 0 52 17 9 0 0 70 8 25 1 1 17 15 0 0 0 23 1 29 0 0 7 12 1 0 0 52 7 31 0 0 120 18 17 0 0 38 24 6 51 0 0 33 22 14 0 0 87 16 14 0 0 75 6 53 0 0 112 20 6 2 2 25 0 11 1 0 35 13 40 1 0 145 1 46 0 0 50 17 10 2 1 146 11 35 1 1 95 16 6 0 0 73 13 16 0 1 68 14 10 0 0 16 4 6 0 1 66 16 6 0 0 26 11 10 0 0 55 51 9 1 0 1 22 12 9 2 1 64 2 8 1 4 146 9 22 0 2 152 11 22 0 1 83 22 15 0 0 34 24 39 5 2 9 53 27 4 0 146 19 22 0 1 54 29 11 0 0 20 20 6 1 0 116 29 6 1 0 88 26 25 8 3 14 13 7 0 1 43 24 31 4 1 81 53 6 1 1 91 22 17 0 0 63 32 77 4 1 108 3 15 1 2 48 26 12 1 1 0 44 31 35 1 0 136 2 49 41 0 110 21 4 0 0 74 10 1 0 6 252 0 22 2 1 72 52 4 4 2 38 50 31 1 0 161 10 46 0 0 86 34 31 0 1 163 13 27 0 0 85 6 10 0 0 118 57 55 0 1 100 31 15 2 0 217 21 24 0 0 43 57 1 2 0 47 60 20 0 0 72 33 8 0 0 157 34 28 0 1 102 24 16 0 0 4 48 17 11 0 1 24 9 0 1 0 51 29 5 2 0 28 1 12 0 0 68 2 29 0 0 59 33 31 0 0 2 8 2 0 1 52 14 12 2 0 50 12 28 0 0 46 38 16 0 0 76 36 37 0 0 16 19 9 0 0 46 24 11 2 0 61 30 71 0 3 56 17 21 0 0 22 20 16 0 0 11 22 53 0 0 33 33 27 0 1 67 12 66 1 0 29 10 11 6 0 0 37 1 14 2 0 27 4 0 1 0 48 13 13 2 1 18 0 17 3 0 13 2 1 0 1 14 9 9 0 22 9 19 9 1 0 40 11 13 2 0 28 18 7 1 3 81 0 6 0 1 11 8 2 0 1 1 4 5 0 0 161 30 11 0 0 29 22 0 0 1 18 10 3 1 0 8 1 2 0 0 24 6 4 0 2 14 0 1 0 0 14 40 8 30 0 0 43 7 13 1 0 11 23 15 1 0 65 45 11 0 2 53 58 127 0 1 12 0 6 0 0 55 20 54 1 0 45 5 27 1 0 17 18 11 1 0 40 13 12 1 1 288 16 32 0 0 3 16 73 0 0 22 20 1 0 0 282 33 2 0 0 60 15 0 0 1 43 7 6 0 0 105 24 16 0 0 60 14 24 0 2 49 16 5 0 0 2
Manes.01G018800.v6.1 317 93 646 501 729 198 483 197 287 335 263 427 559 134 1643 152 539 148 166 227 242 708 415 366 596 132 439 218 159 503 187 585 423 451 338 343 602 219 219 1334 214 1003 277 368 650 47 606 242 226 646 207 2842 250 501 338 66 230 437 290 445 65 771 594 10 403 116 532 171 487 804 119 2835 88 18 154 249 918 367 491 727 59 415 427 321 91 200 1059 527 1009 781 124 868 1178 652 11 170 473 1299 532 974 1222 326 725 638 21 1144 419 1220 315 252 634 102 669 286 12 105 157 1184 402 313 1185 166 770 111 852 556 59 1022 42 955 762 62 670 209 103 450 162 1766 824 1247 25 564 1343 835 341 498 181 1708 756 19 898 326 1305 830 690 913 597 1365 640 826 800 88 769 258 416 1100 118 1943 6 399 478 156 500 716 448 898 115 896 663 2 815 538 1214 549 896 764 213 650 93 592 149 690 90 354 396 506 839 255 1341 1083 1271 1383 398 1146 459 961 1156 399 565 1288 608 1099 866 1144 540 1656 844 73 65 65 162 297 453 836 693 907 20 549 17 1442 1475 919 259 528 336 377 453 847 361 1188 854 1594 474 1006 421 500 896 179 517 801 1205 1643 334 560 543 1045 30 94 667 612 222 406 357 734 676 711 3457 142 551 697 992 640 474 1671 565 644 2180 11 219 1029 1644 1680 798 472 896 962 720 1410 240 1110 449 772 1334 301 749 756 284 1416 457 743 1228 780 597 356 789 1752 653 1184 146 1812 2265 1580 2479 949 643 421 1053 958 362 462 346 189 472 340 1311 824 510 1116 548 1192 343 1039 11 691 2042 847 1714 1148 151 1304 569 28 898 187 781 346 799 790 551 1858 295 2403 1738 165 787 1265 888 982 655 2274 2457 973 1008 140 743 979 1603 1787 508 802 716 1175 1596 985 332 852 1342 2021 1965 265 868 773 1316 794 738 2384 388 732 2710 184 432 22 802 126 623 54 579 2030 1301 315 1212 905 480 1028 218 1737 635 1211 1674 254 288 510 960 2204 298 1326 1526 758 1927 290 1298 842 486 2474 184 665 358 946 709 521 2366 1956 2070 4562 145 1762 1797 1539 2128 229 1848 1614 858 1154 302 2458 325 626 136 310 2546 936 857 1352 373 1756 669 1558 1007 261 768 2034 1630 1056 604 1395 1193 903 2060 383 232 1907 1207 1074 1913 101 1312 70 1354 1541 316 661 122 345 275 608 5 792 535 1555 417 446 403 1169 811 238 864 234 338 241 141 173 251 199 1088 349 338 280 599 501 501 363 461 1042 790 207 1098 721 360 1263 581 1213 628 818 1012 321 1362 463 179 1332 179 1333 387 881 794 374 1370 561 915 1398 114 1141 533 981 1553 194 1132 468 742 1343 62 1446 790 954 313 77 2224 323 362 594 202 775 1669 1455 999 986 255 957 455 615 907 57 12 202 386 311 229 344 267 439 736 222 459 475 641 1736 49 200 128 440 152 167 299 215 283 338 103 666 361 279 500 53 851 1211 428 179 40 252 140 203 178 201 823 317 276 734 135 12 336 569 743 208 891 501 748 1248 89 18 166 163 15 333 1124 759 949 945 73 901 32 1238 747 156 1209 496 597 545 108 667 577 396 131 114 948 1293 538 667 117 9 298 434 399 486 259 817 1037 1109 322 151 826 623 259 929 131 554 426 780 614 294 1714 602 988 1795 251 1219 1201 344 16 122 10 310 23 1203 139 1005 517 395 926 288 296 561 558 750 153 666 339 377 1521 156 1090 829 608 427 243 459 1125 1045 913 77 1727 1148 369 634 115 1097 131 478 616 428 860 472 862 1728 232 658 7 574 270 105 713 226 209 257 224 757 483 375 129 442 820 583 477 990 124 1023 114 798 757 692
Manes.01G018900.v6.1 4 0 3 0 0 3 1 1 0 0 7 1 0 0 0 6 1 0 0 0 2 3 1 0 0 0 1 0 0 0 3 6 2 0 0 11 1 0 0 11 6 3 1 1 0 7 0 0 0 0 3 3 0 0 0 5 0 0 0 0 0 0 0 0 0 1 0 0 0 0 0 1 0 0 0 4 5 1 0 0 6 4 0 0 0 1 0 0 0 0 6 6 2 0 0 0 4 7 0 2 0 1 2 0 0 0 0 8 0 0 0 0 11 0 0 1 1 2 0 0 0 0 0 1 1 0 0 0 0 1 0 6 1 0 0 2 1 0 1 0 0 9 2 0 0 0 1 14 0 0 0 0 1 0 0 1 1 4 1 0 0 3 2 0 0 0 1 2 0 0 0 1 0 0 4 0 4 4 0 0 0 8 11 2 0 0 4 10 0 1 0 1 4 6 4 1 0 12 0 1 0 0 2 0 0 0 0 10 6 0 0 0 11 4 0 0 0 1 0 3 0 0 31 9 2 2 0 13 0 0 0 16 16 0 1 0 0 2 1 0 0 0 4 3 0 1 0 6 26 0 12 0 1 1 0 6 0 9 6 0 0 2 4 0 0 6 2 7 1 2 0 0 8 1 1 0 0 0 0 1 1 0 0 1 3 0 0 0 3 10 0 0 0 53 0 1 0 1 7 3 2 0 1 10 0 0 0 0 2 0 0 1 0 2 1 0 0 0 0 0 1 0 0 11 0 2 0 2 0 0 0 0 0 11 15 1 2 0 15 25 0 0 1 0 6 1 0 0 18 2 4 0 1 2 0 0 0 0 4 37 0 3 5 3 8 2 0 0 17 0 0 1 2 0 10 37 0 2 0 2 0 2 4 0 27 0 0 0 0 0 3 0 2 0 5 0 0 0 0 16 21 0 0 0 8 4 0 0 0 7 4 0 0 0 2 1 1 0 0 8 31 1 0 0 17 12 0 0 5 21 0 5 0 0 8 0 0 0 0 6 0 0 0 1 12 0 0 0 0 11 0 1 0 0 0 5 2 2 0 9 0 0 0 0 21 1 1 0 0 0 5 0 1 0 0 5 2 0 0 0 3 0 0 0 0 5 0 1 0 0 2 3 0 0 0 3 3 2 0 0 0 1 0 1 0 12 1 0 0 0 2 11 3 0 0 20 1 0 0 0 6 0 2 0 0 17 0 2 0 0 0 0 0 1 0 2 0 0 0 0 1 5 0 0 1 0 1 1 0 0 1 5 1 0 0 2 17 1 0 0 3 0 3 0 0 1 15 21 2 0 3 8 0 1 0 0 0 1 0 0 0 0 2 0 0 0 16 0 3 0 0 0 5 3 0 0 1 5 0 0 13 4 1 0 0 0 1 19 5 0 0 13 6 0 3 0 0 0 1 0 0 0 0 0 0 0 0 0 0 0 0 1 1 1 0 0 0 1 0 0 0 0 0 0 3 0 0 0 0 0 0 2 0 0 0 0 2 1 0 0 0 0 0 2 2 19 0 0 0 0 0 0 2 0 0 0 0 9 2 4 1 0 4 4 1 0 0 7 0 0 0 4 0 4 0 0 0 1 0 0 0 2 5 2 0 0 0 0 0 2 0 0 9 3 0 0 0 1 3 0 0 0 2 0 0 0 6 6 0 4 0 0 3 0 0 0 0 0 0 0 0 0 1 4 0 0 0 0 10 0 0 0 3 26 0 13 0 0
Manes.01G019000.v6.1 5 2 20 4 0 8 0 2 0 0 17 23 6 0 13 7 3 0 2 0 4 7 3 3 1 1 3 1 0 0 11 30 17 7 0 2 0 0 2 9 9 21 13 2 1 5 8 1 0 0 23 29 15 5 0 21 20 14 5 8 0 5 5 0 0 0 7 1 9 0 2 7 2 0 0 2 26 6 12 0 34 60 3 7 0 4 9 3 1 3 7 9 0 2 0 9 1 12 0 4 0 2 3 0 0 0 1 59 0 2 0 0 47 0 0 0 0 1 1 0 1 1 6 0 3 0 2 6 0 22 0 5 16 1 0 7 6 22 1 6 0 13 28 6 1 0 4 52 4 0 1 3 7 1 9 13 1 28 3 4 0 1 34 3 1 0 3 31 0 1 3 3 6 2 4 5 2 9 6 0 0 6 25 6 17 19 3 32 9 18 0 1 9 8 37 12 0 7 8 3 5 1 1 29 2 21 2 8 37 8 6 2 62 54 3 22 8 3 1 6 4 0 10 11 4 2 2 11 0 4 0 14 11 7 6 10 0 24 17 10 96 10 2 18 0 11 4 6 12 1 23 0 2 3 3 27 0 15 30 0 53 13 6 4 1 25 6 11 13 6 20 3 4 4 5 18 5 0 4 28 2 10 7 2 39 3 5 0 29 75 3 18 2 38 17 10 4 2 4 21 2 6 0 37 6 6 22 3 17 16 9 7 6 23 1 1 13 1 17 9 10 7 2 15 16 4 3 9 2 6 3 2 0 0 8 4 0 1 0 10 0 0 0 0 9 7 3 2 5 5 4 2 3 7 8 3 3 9 7 25 1 13 9 1 8 4 3 2 5 4 0 1 0 0 16 105 12 48 2 9 11 16 88 2 19 37 1 0 4 3 17 0 225 8 21 1 19 22 0 23 98 5 15 0 33 28 5 3 3 17 18 9 0 1 7 19 5 0 0 21 59 6 1 3 14 54 0 2 23 13 4 21 25 0 19 15 7 1 1 8 21 9 1 0 11 40 4 26 10 15 4 21 0 1 0 11 10 61 0 40 6 6 9 1 43 5 6 20 7 10 7 11 5 5 0 12 77 0 33 0 3 30 2 2 2 1 0 0 2 2 6 30 6 40 29 28 62 34 29 0 1 27 2 14 15 7 7 0 62 0 11 22 7 14 3 9 9 4 12 0 34 1 6 22 2 29 4 16 2 3 2 13 1 30 2 10 5 4 10 0 2 31 8 22 57 7 44 3 4 0 4 30 3 13 0 10 61 12 1 8 1 2 5 27 3 0 4 14 3 7 6 6 0 5 3 3 4 12 3 5 4 7 34 1 9 2 23 1 12 1 3 1 45 5 6 4 11 24 5 2 13 6 15 7 23 0 9 82 14 6 0 2 7 3 6 1 4 0 4 11 5 1 17 3 29 0 2 0 0 12 0 3 20 10 27 0 0 7 0 3 15 4 15 7 45 0 4 14 4 2 1 0 6 4 17 0 18 0 5 2 1 26 5 25 0 25 0 9 7 16 6 0 13 15 12 0 0 0 1 1 0 4 16 38 23 15 0 4 2 2 1 1 9 50 2 17 11 1 10 1 14 38 16 19 4 15 14 0 26 0 8 0 5 22 1 1 6 5 5 3 4 0 5 10 4 5 44 6 7 2 1 0 6 15 0 39 0 13 15 4 6 2 5 19 8 0 1 8 40 2 0 0 4 39 0 58 1 3
Manes.01G019100.v6.1 0 0 0 0 0 0 0 0 0 0 0 0 0 0 0 0 0 0 0 0 0 0 0 0 0 0 0 0 0 0 0 0 0 0 0 0 0 0 0 0 0 0 0 0 0 0 0 0 0 0 0 0 0 0 0 0 0 0 0 0 0 0 0 0 0 0 0 0 0 0 0 0 0 0 0 0 0 0 0 0 0 0 0 0 0 0 0 0 0 0 0 0 0 0 0 0 0 0 0 0 0 0 0 0 0 0 0 0 0 0 0 0 0 0 0 0 0 0 0 0 0 0 0 0 0 0 0 0 0 0 0 0 0 0 0 0 0 0 0 0 0 0 0 0 0 0 0 0 0 0 0 0 0 0 0 0 0 0 0 0 0 0 0 0 0 0 0 0 0 0 0 0 0 0 0 0 0 0 0 0 0 0 0 0 0 0 0 0 0 0 0 0 0 0 0 0 0 0 0 0 0 0 0 0 0 0 0 0 0 0 0 0 0 0 0 0 0 0 0 0 0 0 0 0 0 0 0 0 0 0 0 0 0 0 1 0 0 0 0 0 0 0 0 0 1 0 0 0 0 0 0 0 0 0 0 0 0 0 0 0 0 0 0 0 0 0 0 0 0 5 0 0 0 0 0 0 0 0 0 0 0 0 0 0 0 1 0 0 0 0 0 0 0 0 0 0 0 0 0 0 4 0 0 0 0 0 0 0 0 0 0 0 0 0 0 0 0 0 0 0 0 0 0 0 0 0 0 0 0 0 0 0 0 0 0 0 0 0 0 0 0 0 0 0 0 0 0 0 0 0 0 0 0 0 0 0 0 0 0 0 0 0 0 0 0 0 0 0 0 0 0 0 0 0 0 0 1 0 0 0 0 0 0 0 0 0 0 0 0 0 0 0 0 0 0 0 0 0 0 0 0 0 0 0 0 0 0 0 0 0 0 0 0 0 0 0 0 0 0 0 0 0 0 0 0 0 0 0 0 0 0 0 0 0 0 0 0 0 0 0 0 0 0 0 0 0 0 0 0 0 0 0 0 0 0 0 0 0 0 0 0 0 0 0 0 0 0 0 0 0 0 0 0 0 0 0 0 0 0 0 0 0 0 0 0 0 0 0 0 0 0 0 0 0 0 0 0 0 0 0 0 0 0 0 0 0 0 0 0 0 0 0 0 0 0 0 0 0 0 0 0 0 0 0 0 1 0 1 0 0 0 0 0 1 0 0 0 0 0 0 0 0 0 0 0 0 0 0 0 0 0 0 0 0 0 0 0 0 0 0 0 0 0 0 0 0 0 0 0 0 0 0 0 0 0 0 0 0 0 0 0 0 0 0 0 0 0 0 0 0 0 0 0 0 0 0 0 0 0 0 0 0 0 0 0 0 0 0 0 0 0 0 0 0 0 0 0 0 0 0 0 0 0 0 0 0 0 0 0 0 0 0 0 0 0 0 0 0 0 0 0 0 0 0 0 0 0 0 0 0 0 0 0 0 0 0 0 0 0 0 0 0 0 0 0 0 0 0 0 0 0 0 0 0 0 0 0 0 0 0 0 0 0 0 0 0 0 0 0 1 0 0 0 0 0 0 0 0 0 0 0 0 0 0 0 0 0 0 0 0 0 0 0 0 4 0 0 0 0 0 0 0 0 0 0 0 0 0 0 0 0 0 0 0 0 0 0 0 0 0 0 0 0 0 0 0 0 0 0 0 0 0 0 0 0 0 0 0
Manes.01G019200.v6.1 0 0 0 0 0 0 0 0 0 0 0 0 0 0 0 0 0 0 0 0 0 0 0 0 0 0 0 0 0 0 0 0 0 0 0 0 0 0 0 0 0 0 0 0 0 0 0 0 0 0 0 0 0 0 0 0 0 0 0 0 0 0 0 0 0 0 0 0 0 0 0 0 0 0 0 0 0 0 0 0 0 0 0 0 0 0 0 0 0 0 0 0 0 0 0 0 0 0 0 0 0 0 0 0 0 0 0 0 0 0 0 0 0 0 0 0 0 0 0 0 0 0 0 0 0 0 0 0 0 0 0 0 0 0 0 0 0 0 0 0 0 0 0 0 0 0 0 0 0 0 0 0 0 0 0 0 0 0 0 0 0 0 0 0 0 0 0 0 0 0 0 0 0 0 0 0 0 0 0 0 0 0 0 0 0 0 0 0 0 0 0 0 0 0 0 0 0 0 0 0 0 0 0 0 0 0 0 0 0 0 0 0 0 0 0 0 0 0 0 0 0 0 0 0 0 0 0 0 0 0 0 0 0 0 0 0 0 0 0 0 0 0 0 0 0 0 0 0 0 0 0 0 0 0 0 0 0 0 0 0 0 0 0 0 0 0 0 0 0 0 0 0 0 0 0 0 0 0 0 0 0 0 0 0 0 0 0 0 0 0 0 0 0 0 0 0 0 0 0 0 0 0 0 0 0 0 0 0 0 0 0 0 0 0 0 0 0 0 0 0 0 0 0 0 0 0 0 0 0 0 0 0 0 0 0 0 0 0 0 0 0 0 0 0 0 0 0 0 0 0 0 0 0 0 0 0 0 0 0 0 0 0 0 0 0 0 0 0 0 0 0 0 0 0 0 0 0 0 0 0 0 0 0 0 0 0 0 0 0 0 0 0 0 0 0 0 0 0 0 0 0 0 0 0 0 0 0 0 0 0 0 0 0 0 0 0 0 0 0 0 0 0 0 0 0 0 0 0 0 0 0 0 0 0 0 0 0 0 0 0 0 0 0 0 0 0 0 0 0 0 0 0 0 0 0 0 0 0 0 0 0 0 0 0 0 0 0 0 0 0 0 0 0 0 0 0 0 0 0 0 0 0 0 0 0 0 0 0 0 0 0 0 0 1 0 0 0 0 0 0 0 0 0 0 0 0 0 0 0 0 0 0 0 0 0 0 0 0 0 0 0 0 0 0 0 0 0 0 0 0 0 0 0 0 0 0 0 0 0 0 0 0 0 0 0 0 0 0 0 0 0 0 0 0 0 0 0 0 0 0 0 0 0 0 0 0 0 0 0 0 0 0 0 0 0 0 0 0 0 0 0 0 0 0 0 0 0 0 0 0 0 0 0 0 0 0 0 0 0 0 0 0 0 0 0 0 0 0 0 0 0 0 0 0 0 0 0 0 0 0 0 0 0 0 0 0 0 0 0 0 0 0 0 0 0 0 0 0 0 0 0 0 0 0 0 0 0 0 0 0 0 0 0 0 0 0 0 0 0 0 0 0 0 0 0 0 0 0 0 0 0 0 0 0 0 0 0 0 0 0 0 0 0 0 0 0 0 0 0 0 0 0 0 0 0 0 0 0 0 0 0 0 0 0 0 0 0 0 0 0 1 0 0 0 0 0 0 0 0 0 0 0 0 0 0 0 0 0 0 0 0 0 0 0 0 0 0 0 0 0 0 0 0 0 0 0 0 0 0 0 0 0 0 0 0 0 0 0
Manes.01G019300.v6.1 0 0 0 0 0 0 0 0 0 0 0 0 0 0 0 0 0 0 0 0 0 0 0 0 0 0 0 0 0 0 0 0 0 0 0 0 0 0 0 0 0 0 0 0 0 0 0 0 0 0 0 0 0 0 0 0 0 0 0 0 0 0 0 0 0 0 0 0 0 0 0 0 0 0 0 0 0 0 0 0 0 0 0 0 0 0 0 0 0 0 0 0 0 0 0 0 0 0 0 0 0 0 0 0 0 0 0 0 0 0 0 0 0 0 0 0 0 0 0 0 0 0 0 0 0 0 0 0 0 0 0 0 0 0 0 0 0 0 0 0 0 0 0 0 0 0 0 0 0 0 0 0 0 0 0 0 0 0 0 0 0 0 0 0 0 0 0 0 0 0 0 0 0 0 0 0 0 0 0 0 0 0 0 0 0 0 0 0 0 0 0 0 0 0 0 0 0 0 0 0 0 0 0 0 0 0 0 0 0 0 0 0 0 0 0 0 0 0 0 0 0 0 0 0 0 0 0 0 0 0 0 0 0 0 0 0 0 0 0 0 0 0 0 0 0 0 0 0 0 0 0 0 0 0 0 0 0 0 0 0 0 0 0 0 0 0 0 0 0 0 0 0 0 0 0 0 0 0 0 0 0 0 0 0 0 0 0 0 0 0 0 0 0 0 0 0 0 0 0 0 0 0 0 0 0 0 0 0 0 0 0 0 0 0 0 0 0 0 0 0 0 0 0 0 0 0 0 0 0 0 0 0 0 0 0 0 0 0 0 0 0 0 0 0 0 0 0 0 0 0 0 0 0 0 0 0 0 0 0 0 0 0 0 0 0 0 0 0 0 0 0 0 0 0 0 0 0 0 0 0 0 0 0 0 0 0 0 0 0 0 0 0 0 0 0 0 0 0 0 0 0 0 0 0 0 0 0 0 0 0 0 0 0 0 0 0 0 0 0 0 0 0 0 0 0 0 0 0 0 0 0 0 0 0 0 0 0 0 0 0 0 0 0 0 0 0 0 0 0 0 0 0 0 0 0 0 0 0 0 0 0 0 0 0 0 0 0 0 0 0 0 0 0 0 0 0 0 0 0 0 0 0 0 0 0 0 0 0 0 0 0 0 0 0 0 0 0 0 0 0 0 0 0 0 0 0 0 0 0 0 0 0 0 0 0 0 0 0 0 0 0 0 0 0 0 0 0 0 0 0 0 0 0 0 0 0 0 0 0 0 0 0 0 0 0 0 0 0 0 0 0 0 0 0 0 0 0 0 0 0 0 0 0 0 0 0 0 0 0 0 0 0 0 0 0 0 0 0 0 0 0 0 0 0 0 0 0 0 0 0 0 0 0 0 0 0 0 0 0 0 0 0 0 0 0 0 0 0 0 0 0 0 0 0 0 0 0 0 0 0 0 0 0 0 0 0 0 0 0 0 0 0 0 0 0 0 0 0 0 0 0 0 0 0 0 0 0 0 0 0 0 0 0 0 0 0 0 0 0 0 0 0 0 0 0 0 0 0 0 0 0 0 0 0 0 0 0 0 0 0 0 0 0 0 0 0 0 0 0 0 0 0 0 0 0 0 0 0 0 0 0 0 0 0 0 0 0 0 0 0 0 0 0 0 0 0 0 0 0 0 0 0 0 0 0 0 0 0 0 0 0 0 0 0 0 0 0 0 0 0 0 0 0 0 0 0 0 0 0 0 0 0 0 0 0 0 0 0
Manes.01G019400.v6.1 0 0 0 0 0 0 0 0 0 0 0 0 0 0 0 0 0 0 0 0 0 0 0 0 0 0 0 0 0 0 0 0 0 0 0 0 0 0 0 0 0 0 0 0 0 0 0 0 0 0 0 0 0 0 0 0 0 0 0 0 0 0 0 0 0 0 0 0 0 0 0 0 0 0 0 0 0 0 0 0 0 0 0 0 0 0 0 0 0 0 0 0 0 0 0 0 0 0 0 0 0 0 0 0 0 0 0 0 0 0 0 0 0 0 0 0 0 0 0 0 0 0 0 0 0 0 0 0 0 0 0 0 0 0 0 0 0 0 0 0 0 0 0 0 0 0 0 0 0 0 0 0 0 0 0 0 0 0 0 0 0 0 0 0 0 0 0 0 0 0 0 0 0 0 0 0 0 0 0 0 0 0 0 0 0 0 0 0 0 0 0 0 0 0 0 0 0 0 0 0 0 0 0 0 0 0 0 0 0 0 0 0 0 0 0 0 0 0 0 0 0 0 0 0 0 0 0 0 0 0 0 0 0 0 0 0 0 0 0 0 0 0 0 0 0 0 0 0 0 0 0 0 0 0 0 0 0 0 0 0 0 0 0 0 0 0 0 0 0 0 0 0 0 0 0 0 0 0 0 0 0 0 0 0 0 0 0 0 0 0 0 0 0 0 0 0 0 0 0 0 0 0 0 0 0 0 0 0 0 0 0 0 0 0 0 0 0 0 0 0 0 0 0 0 0 0 0 0 0 0 0 0 0 0 0 0 0 0 0 0 0 0 0 0 0 0 0 0 0 0 0 0 0 0 0 0 0 0 0 0 0 0 0 0 0 0 0 0 0 0 0 0 0 0 0 0 0 0 0 0 0 0 0 0 0 0 0 0 0 0 0 0 0 0 0 0 0 0 0 0 0 0 0 0 0 0 0 0 0 0 0 0 0 0 0 0 0 0 0 0 0 0 0 0 0 0 0 0 0 0 0 0 0 0 0 0 0 0 0 0 0 0 0 0 0 0 0 0 0 0 0 0 0 0 0 0 0 0 0 0 0 0 0 0 0 0 0 0 0 0 0 0 0 1 0 0 0 0 0 0 0 0 0 0 0 0 0 0 0 0 0 0 0 0 0 0 0 0 0 0 0 0 0 0 0 0 0 0 0 0 0 0 0 0 0 0 0 0 0 0 0 0 0 0 0 0 0 0 0 0 0 0 0 0 0 0 0 0 0 0 0 0 0 0 0 0 0 0 0 0 0 0 0 0 0 0 0 0 0 0 0 0 0 0 0 0 0 0 0 0 0 0 0 0 0 0 0 0 0 0 0 0 0 0 0 0 0 0 0 0 0 0 0 0 0 0 0 0 0 0 0 0 0 0 0 0 0 0 0 0 0 0 0 0 0 0 0 0 0 0 0 0 0 0 0 0 0 0 0 0 0 0 0 0 0 0 0 0 0 0 0 0 0 0 0 0 0 0 0 0 0 0 0 0 0 0 0 0 0 0 0 0 0 0 0 0 0 0 0 0 0 0 0 0 0 0 0 0 0 0 0 0 0 0 0 0 0 0 0 0 0 0 0 0 0 0 0 0 0 0 0 0 0 0 0 0 0 0 0 0 0 0 0 0 0 0 0 0 0 0 0 0 0 0 0 0 0 0 0 0 0 0 0 0 0 0 0 0 0 0 0 0 0 0 0 0 0 0 0 0 0 0 0 0 0 0 0 0
Manes.01G019500.v6.1 0 0 0 0 0 0 0 0 0 0 0 0 0 0 0 0 0 0 0 0 0 0 0 4 0 0 0 0 0 0 0 0 0 0 0 0 0 0 0 0 0 0 0 0 0 0 0 0 0 0 0 0 1 0 0 0 0 0 0 0 0 0 0 0 0 0 0 0 0 0 0 0 0 0 0 0 0 0 0 0 0 0 0 0 0 0 0 0 0 0 0 0 0 0 0 0 0 0 0 0 0 0 0 0 0 0 0 0 0 0 0 0 0 0 0 0 0 0 0 0 0 0 0 0 0 0 0 0 0 0 0 0 0 0 0 0 0 0 0 0 0 0 0 0 0 0 0 0 0 0 0 0 0 0 0 0 0 0 0 0 0 0 0 0 0 0 0 0 0 2 0 0 0 0 0 0 0 0 0 0 0 0 0 0 0 0 0 0 0 0 0 0 0 0 0 0 0 0 0 0 0 0 0 0 0 0 0 0 0 0 0 0 0 0 0 0 0 0 0 0 0 0 0 0 0 0 0 0 0 0 0 0 0 0 0 0 0 0 0 0 0 0 0 0 0 0 0 0 0 0 0 0 0 0 0 0 0 0 0 0 0 0 0 0 0 0 0 0 0 0 0 0 0 0 0 0 0 0 0 0 0 0 0 0 0 0 0 0 0 0 0 0 0 0 0 0 0 0 0 0 0 0 0 0 0 0 0 0 0 0 0 0 0 0 0 0 0 0 0 0 0 0 0 0 0 0 0 0 0 0 0 0 0 0 0 0 0 0 0 0 0 0 0 0 0 0 0 0 0 0 0 0 0 0 0 0 0 0 0 0 0 0 0 0 0 0 0 0 0 0 0 0 0 0 0 0 0 0 0 0 0 0 0 0 0 0 0 0 0 0 0 0 0 0 0 0 0 0 0 0 0 0 0 0 0 0 0 0 0 0 0 0 0 0 0 0 0 0 0 0 0 0 0 0 0 0 0 0 0 0 0 0 0 0 0 0 0 0 0 0 0 0 0 0 0 0 0 0 0 0 0 0 0 0 0 0 0 0 0 0 0 0 0 0 0 0 0 0 0 0 0 0 0 0 0 0 0 0 0 0 0 0 0 0 0 0 0 0 0 0 0 0 0 0 0 0 0 0 0 0 0 0 0 0 0 0 0 0 0 0 0 0 0 0 0 0 0 0 0 0 0 0 0 0 0 0 0 0 0 0 0 0 0 0 0 0 0 0 0 0 0 0 0 0 0 0 0 0 0 0 0 0 0 0 0 0 0 0 0 0 0 0 0 0 0 0 0 0 0 0 0 0 0 0 0 0 0 0 0 0 0 0 0 0 0 0 0 0 0 0 0 0 0 0 1 0 0 0 0 0 0 0 0 0 0 0 0 0 0 0 0 0 0 0 0 0 0 0 0 0 0 0 0 0 0 0 0 0 0 0 0 0 0 0 0 0 0 0 0 0 0 0 0 0 0 0 0 0 0 0 0 0 0 0 0 0 0 0 0 0 0 0 0 0 0 0 0 0 0 0 0 0 0 0 0 0 0 0 0 0 0 0 0 0 0 0 0 0 0 0 0 0 0 0 0 0 0 0 0 0 0 0 0 0 0 0 0 0 0 0 0 0 0 0 0 0 0 0 0 0 0 0 0 0 0 0 0 0 0 0 0 0 0 0 0 0 0 0 0 0 0 0 0 0 0 0 0 0 0 0 0 0 0 0 0 0 0 0
Manes.01G019600.v6.1 318 29 181 169 316 246 151 175 73 117 274 492 115 42 417 193 155 20 136 62 196 146 88 198 253 107 168 102 49 158 194 113 80 84 153 199 157 130 118 185 140 216 79 50 145 207 147 112 164 94 470 208 126 211 50 167 177 150 114 106 149 221 181 6 190 510 179 109 174 161 237 222 112 6 15 164 217 206 101 249 183 88 190 85 95 170 302 246 258 306 278 164 156 156 3 93 267 183 92 143 108 179 147 145 5 177 143 268 259 131 69 188 237 61 2 51 234 188 90 61 159 162 163 92 205 43 169 125 26 98 101 232 256 222 20 76 330 182 151 107 58 605 213 104 144 172 416 199 102 13 118 195 177 95 98 177 119 189 174 90 92 655 147 128 128 198 215 218 2 150 65 292 241 109 128 214 436 172 129 1 269 389 382 250 308 192 389 381 60 203 122 122 538 325 220 231 157 735 175 516 179 146 245 247 37 197 174 306 248 97 89 131 195 172 230 197 206 497 65 257 112 200 545 238 209 102 3 182 15 252 212 154 815 109 215 179 261 99 87 83 47 93 168 133 199 130 111 132 118 145 93 69 63 170 175 82 4 210 122 146 60 75 108 166 136 93 132 176 134 144 224 143 95 97 163 121 186 0 121 181 213 126 92 504 119 330 99 134 452 345 221 168 144 326 142 311 51 184 338 247 292 85 100 419 147 78 60 101 224 103 118 187 255 294 118 298 122 178 239 162 126 54 141 667 249 243 54 191 109 94 108 74 0 209 132 120 180 154 149 136 126 19 106 249 128 131 161 173 234 160 117 174 135 508 190 126 87 217 219 112 73 104 59 393 488 171 105 133 404 208 217 151 182 149 103 230 159 173 292 269 131 339 459 268 266 358 108 154 154 140 110 6 137 14 601 12 210 253 104 143 164 48 80 100 142 117 76 121 113 265 114 103 122 172 130 150 125 86 103 105 170 248 41 146 696 185 174 215 163 170 207 145 152 206 268 155 237 102 102 398 214 174 162 122 186 324 91 107 22 534 236 136 113 245 150 173 166 212 154 346 190 68 214 188 797 144 214 149 186 287 178 154 254 111 153 339 214 33 199 89 146 229 178 149 244 123 3 289 50 177 66 151 133 134 363 108 178 43 77 37 91 188 150 59 96 195 232 149 110 138 138 162 122 100 95 206 226 190 40 107 225 189 167 118 101 164 232 169 88 156 81 160 179 114 90 270 210 33 103 95 157 128 121 105 130 102 107 126 50 151 74 217 163 151 140 343 521 329 79 240 174 191 586 301 274 347 197 185 174 69 144 182 5 85 167 76 150 87 167 49 106 108 204 216 261 88 267 180 208 126 135 201 211 135 73 91 268 85 200 68 278 109 162 237 134 132 272 118 214 77 91 166 132 260 107 180 119 4 334 79 143 78 181 97 40 102 104 5 153 79 5 46 90 208 73 228 13 168 9 80 100 220 94 325 206 254 356 371 212 67 87 214 297 180 106 113 349 1 189 172 126 129 48 281 158 143 226 209 129 267 146 202 134 300 135 132 143 126 182 231 150 152 441 212 178 139 5 88 6 58 5 111 169 124 55 131 155 143 198 87 102 112 342 181 165 47 84 89 162 67 77 115 115 67 157 132 128 131 153 90 123 221 174 86 125 128 168 96 108 104 58 75 263 169 1 71 102 179 115 194 127 249 71 171 172 61 93 266 238 181 37 264 323 159 168 241 171 203
Manes.01G019700.v6.1 0 0 0 0 1 0 0 0 0 0 0 0 0 0 0 0 0 0 0 0 0 0 0 0 0 0 0 0 0 0 0 0 0 0 0 0 0 1 0 0 0 0 0 0 0 0 0 0 0 0 0 0 0 0 0 0 0 0 0 0 0 0 2 0 0 0 0 0 0 0 0 0 2 0 0 0 0 4 0 0 0 0 1 0 0 0 0 2 0 0 0 0 0 0 0 0 0 0 0 0 0 0 0 0 0 0 0 0 0 0 0 0 0 0 0 0 0 0 0 0 0 0 0 0 0 0 0 0 0 0 0 0 0 0 0 0 0 0 0 0 0 0 0 0 0 0 0 0 0 0 0 0 0 0 0 0 0 0 0 0 0 0 0 0 0 0 0 0 0 0 0 0 0 0 0 0 0 0 0 0 0 0 0 0 0 0 0 0 0 0 0 0 0 0 0 0 0 1 0 0 0 0 0 0 0 0 0 0 0 0 0 0 0 0 1 0 0 0 0 4 1 0 0 0 1 0 0 0 0 0 0 0 0 0 1 0 0 1 0 0 0 0 0 0 1 0 0 0 0 0 0 0 0 0 1 0 0 0 0 1 0 0 0 0 1 0 0 0 0 1 0 0 0 0 1 0 0 0 0 0 5 0 0 0 0 11 0 0 0 0 1 0 0 0 0 5 0 0 0 0 6 0 0 0 0 0 0 0 0 0 0 0 0 0 0 2 0 0 0 0 1 0 0 0 0 0 0 0 0 0 0 0 0 0 0 0 0 0 0 0 3 0 0 0 0 0 0 0 0 0 1 0 0 0 0 0 0 0 0 0 1 0 0 0 0 3 0 0 0 0 1 0 0 0 0 0 0 0 0 0 0 1 0 0 0 0 3 0 0 0 0 0 0 0 0 0 0 0 0 0 0 3 0 0 0 0 4 0 0 0 0 0 0 0 0 0 4 0 0 0 0 2 0 0 0 0 0 0 0 0 0 23 0 0 0 0 0 0 0 0 0 0 0 0 0 0 0 0 0 0 0 0 0 0 0 0 3 0 0 0 0 4 0 0 0 0 0 0 0 0 0 0 2 0 0 0 0 0 0 0 0 0 0 1 0 0 0 2 0 0 0 0 0 0 0 0 0 0 0 0 0 0 1 0 0 0 0 0 0 0 0 0 0 0 0 0 0 0 0 0 0 0 0 0 0 0 0 1 0 0 0 0 2 0 0 0 0 0 0 0 0 0 0 0 0 0 0 0 0 0 0 0 0 0 0 0 1 1 0 0 0 0 0 0 0 1 0 0 2 0 0 0 0 2 1 0 0 0 0 0 1 0 0 2 0 0 0 0 7 0 0 1 0 0 0 0 0 0 0 0 0 0 0 0 0 0 0 0 0 0 0 1 0 0 0 0 0 0 1 0 0 1 0 0 0 0 0 0 0 0 0 0 0 0 0 0 0 0 0 0 0 0 0 1 0 0 0 0 2 0 0 0 0 1 0 0 0 0 1 0 0 0 0 0 1 0 0 0 0 0 1 1 0 0 0 0 0 0 0 0 0 0 0 0 0 0 0 0 0 1 0 0 0 0 0 0 0 0 0 0 0 0 1 0 0 0 3 0 0 0 0 0 0 0 0 0 0 0 0 0 0 0 0 0 0 0 0 0 0 6 0 0 0 0 0 0 0 0 0 1 0 0 0 0 1 0 0 0 0 0 0 0 0 0 0 0 0 0
Manes.01G019800.v6.1 1 0 1 4 0 2 1 1 5 0 0 0 0 0 0 1 2 0 0 1 3 8 1 0 0 1 1 0 3 0 0 0 0 0 0 3 3 0 0 2 1 11 1 3 0 6 2 0 0 0 5 1 0 0 0 0 0 1 4 0 0 0 0 0 0 0 0 1 0 0 3 9 0 0 0 2 6 0 0 2 0 0 0 0 0 2 0 0 0 1 2 0 2 2 0 0 0 1 5 0 0 6 0 0 0 1 0 10 0 0 3 1 4 0 0 0 15 0 0 0 0 2 2 0 1 0 0 7 0 7 0 1 0 0 0 0 0 4 0 5 2 26 6 1 0 0 4 5 5 0 0 5 1 2 0 3 0 5 0 3 2 4 1 0 1 0 0 5 0 0 0 0 1 0 0 0 0 2 0 0 0 2 1 2 2 0 4 0 0 0 0 2 0 1 0 10 2 3 13 0 4 2 21 12 2 0 0 11 9 1 4 4 13 10 4 6 2 0 0 0 0 0 7 4 3 0 0 19 0 3 3 2 0 8 1 0 0 4 1 1 3 0 12 0 1 0 0 5 6 0 3 4 4 0 0 0 0 4 2 0 3 2 6 0 2 2 2 21 6 1 2 0 1 4 2 1 1 0 0 3 2 0 1 5 2 2 6 0 5 2 0 4 0 2 7 1 0 0 1 4 3 4 0 2 5 6 3 0 0 9 0 1 2 5 0 0 0 0 0 0 1 0 0 10 2 4 3 4 21 0 2 7 0 9 2 7 0 2 10 4 0 0 0 5 3 4 1 0 18 6 0 4 1 17 11 7 6 4 5 3 1 3 0 8 8 1 7 0 10 1 3 4 0 0 1 40 10 3 2 7 0 0 6 1 16 28 0 5 2 5 5 0 9 0 6 0 0 1 0 8 27 4 7 0 19 9 3 5 0 17 7 0 0 7 10 18 1 0 5 3 20 4 4 1 14 8 1 9 6 16 19 14 13 0 5 6 3 8 9 13 4 3 2 2 3 4 0 6 0 2 7 1 0 0 27 3 0 7 2 5 1 0 11 0 5 3 0 2 0 2 5 7 1 12 1 7 7 0 6 2 1 0 0 0 0 2 0 0 0 0 4 5 2 2 0 8 4 1 0 0 1 3 0 6 2 3 1 1 1 0 3 7 3 9 2 8 6 1 3 0 20 4 2 0 0 16 49 2 1 13 1 3 0 0 0 7 2 5 2 5 1 7 2 6 3 2 13 2 5 0 0 10 7 11 0 0 3 1 0 0 0 0 0 0 0 2 2 0 0 1 0 1 0 5 0 3 2 0 0 1 0 6 0 0 0 1 0 0 2 1 0 5 0 2 0 0 1 0 3 0 6 2 2 0 0 0 7 0 0 0 0 5 5 2 1 1 2 0 0 0 0 1 1 3 3 2 0 0 0 0 0 3 3 0 4 0 0 6 0 0 1 0 7 0 1 0 2 0 0 1 0 2 0 0 4 0 1 0 0 0 0 1 2 3 0 0 0 28 0 0 0 0 0 0 0 5 0 9 18 1 0 0 13 8 1 1 0 7 0 2 0 1 13 1 2 0 0 2 0 0 1 2 9 3 2 4 10 13 0 0 0 0 7 4 6 5 0 0 4 2 0 0 9 27 0 0 0 11 19 8 0 0 13 0 0 1 0 0 0 2 2 0 4 20 1 0 0 25 2 1 0 0 16 0 1 0 0 0
Manes.01G019900.v6.1 0 0 0 0 0 0 0 0 0 0 0 0 0 0 0 0 0 0 0 0 0 0 0 0 0 0 0 0 0 0 0 0 0 0 0 0 0 0 0 0 0 0 0 0 0 0 0 0 0 0 0 0 0 0 0 0 0 0 0 0 0 0 0 0 0 0 0 0 0 0 0 0 0 0 0 0 0 0 0 0 0 0 0 0 0 0 0 0 0 0 0 0 0 0 0 0 0 0 0 0 0 0 0 0 0 0 0 0 0 0 0 0 0 0 0 0 0 0 0 0 0 0 0 0 0 0 0 0 0 0 0 0 0 0 0 0 0 0 0 0 0 0 0 0 0 0 0 0 0 0 0 0 0 0 0 0 0 0 0 0 0 0 0 0 0 0 0 0 0 0 0 0 0 0 0 0 0 0 0 0 0 0 0 0 0 0 0 0 0 0 0 0 0 0 0 0 0 0 0 0 0 0 0 0 0 0 0 0 0 0 0 0 0 0 0 0 0 0 0 0 0 0 0 0 0 0 0 0 0 0 0 0 0 0 0 0 0 0 0 0 0 0 0 0 0 0 0 0 0 0 0 0 0 0 0 0 0 0 0 0 0 0 0 0 0 0 0 0 0 0 0 0 0 0 0 0 0 0 0 0 0 0 0 0 0 0 0 0 0 0 0 0 0 0 0 0 0 0 0 0 0 0 0 0 0 0 0 0 0 0 0 0 0 0 0 0 0 0 0 0 0 0 0 0 0 0 0 0 0 0 0 0 0 0 0 0 0 0 0 0 0 0 0 0 0 0 0 0 0 0 0 0 0 0 0 0 0 0 0 0 0 0 0 0 0 0 0 0 0 0 0 0 0 0 0 0 0 0 0 0 0 0 0 0 0 0 0 0 0 0 0 0 0 0 0 0 0 0 0 0 0 0 0 0 0 0 0 0 0 0 0 0 0 0 0 0 0 0 0 0 0 0 0 0 0 0 0 2 0 0 0 0 0 0 0 0 0 0 0 0 0 0 0 0 0 0 0 0 0 0 0 0 0 0 0 0 0 0 0 0 0 0 0 0 0 0 0 0 0 0 0 0 0 0 0 0 0 0 0 0 0 0 0 0 0 0 0 0 0 0 0 0 0 0 0 0 0 0 0 0 0 0 0 0 0 0 0 0 0 0 0 0 0 0 0 0 0 0 0 0 0 0 0 0 0 0 0 0 0 0 0 0 0 0 0 0 0 0 0 0 0 0 0 0 0 0 0 0 0 0 0 0 0 0 0 0 0 0 0 0 0 0 0 0 0 0 0 0 0 0 0 1 0 0 0 0 0 0 0 0 0 0 0 0 0 0 0 0 0 0 0 0 0 0 0 0 0 0 0 0 0 0 0 0 0 0 0 0 0 0 0 0 0 0 0 0 0 0 0 0 0 0 0 0 0 0 0 0 0 0 0 0 0 0 0 0 0 0 0 0 0 0 0 0 0 0 0 0 0 0 0 0 0 0 0 0 0 0 0 0 0 0 0 0 0 0 0 0 0 0 0 0 0 0 0 0 0 0 0 0 0 0 0 0 0 0 0 0 0 0 0 0 0 0 0 0 0 0 0 0 0 0 0 0 0 0 0 0 0 0 0 0 0 0 0 0 0 0 0 0 0 0 0 0 0 0 0 0 0 0 0 0 0 0 0 0 0 0 0 0 0 0 0 0 0 0 0 0 0 0 0 0 0 0 0 0 0 0
Manes.01G020000.v6.1 0 0 0 0 0 1 0 0 0 0 0 0 0 0 0 3 0 0 0 0 3 0 0 0 1 0 0 0 0 0 0 0 1 3 0 2 3 0 0 0 0 1 0 3 1 2 2 0 0 0 1 0 0 1 1 1 0 0 1 0 0 0 0 0 0 0 0 0 0 0 3 0 0 0 0 1 2 0 0 0 2 0 0 0 0 0 0 0 0 0 0 0 1 0 0 0 1 1 0 1 0 2 1 1 0 0 1 1 0 0 0 1 1 0 0 0 5 2 1 0 0 9 0 0 0 0 1 0 1 1 0 0 0 1 0 0 3 1 0 0 0 12 0 1 0 0 1 1 1 0 0 2 0 0 0 3 5 0 0 0 0 3 0 1 2 2 1 1 0 0 0 1 0 0 0 0 0 0 1 0 0 4 0 0 0 1 0 0 0 0 0 0 5 0 2 0 0 8 0 1 0 2 12 0 0 2 0 11 2 3 0 1 11 0 1 0 0 8 0 2 1 1 6 0 4 0 0 22 0 1 0 0 8 7 3 0 0 8 1 6 0 0 13 1 0 0 0 3 0 0 0 0 2 1 0 0 0 5 1 3 0 0 7 2 2 2 0 9 1 4 0 0 4 0 2 0 0 0 9 2 2 1 0 16 1 0 4 0 11 1 1 2 0 5 1 2 0 4 10 3 1 1 0 14 0 1 0 0 3 4 5 1 5 10 0 3 0 1 11 0 5 0 1 6 3 2 0 0 3 0 1 0 0 8 0 5 4 2 2 2 7 0 0 15 0 3 1 4 11 0 1 0 0 12 0 2 0 0 5 0 4 3 1 10 0 4 0 1 8 0 2 0 0 0 9 2 3 0 0 12 2 0 5 0 8 5 3 1 0 1 3 0 0 0 14 0 4 2 0 6 1 2 0 0 8 0 5 0 2 16 0 1 0 0 7 3 4 0 1 16 8 5 0 0 31 0 6 1 0 2 4 5 0 2 17 2 6 0 3 1 4 0 0 0 19 12 1 0 1 8 4 6 0 2 5 0 5 2 0 6 0 1 1 0 19 2 5 0 0 0 1 0 2 0 3 6 0 0 0 0 2 1 0 0 0 6 0 1 0 2 6 2 1 0 1 5 7 1 0 0 8 2 7 0 2 4 1 2 0 1 6 1 2 1 0 12 0 6 0 0 10 1 2 0 1 4 4 2 0 0 1 5 0 0 0 5 2 1 0 0 9 3 1 0 0 4 0 2 3 0 5 5 0 5 0 0 3 3 3 0 4 2 6 0 0 1 3 2 0 1 0 4 0 0 7 0 0 0 0 2 0 5 0 0 0 1 3 0 1 0 0 0 0 1 8 1 2 0 1 0 1 0 0 0 1 0 3 0 0 1 1 1 3 4 0 1 2 0 0 0 0 2 1 0 0 0 0 0 0 1 0 2 0 1 2 0 1 4 0 0 0 0 2 0 0 0 1 1 2 0 0 6 0 1 0 0 1 0 0 0 0 2 6 0 5 1 0 10 3 3 0 0 0 0 0 0 0 0 1 1 5 0 4 1 0 0 0 1 1 3 0 2 6 0 0 0 0 1 1 0 1 0 0 0 1 0 1 3 0 3 6 0 26 0 1 2 0 1 0 0 0 0 6 3 0 0 0 0 0 0 3 0 3 0 0 0 0 0 3 1 0 0 4 4 0 2 0 1 0 6 4 1 6 5 0 8 0 2
Manes.01G020100.v6.1 275 68 243 134 201 125 98 255 70 53 198 228 113 43 152 135 98 25 97 46 62 64 92 183 84 83 86 263 46 67 209 61 77 111 128 117 73 155 112 43 97 72 58 40 62 105 90 231 134 61 133 178 91 133 31 119 148 187 56 159 125 119 210 2 148 141 106 102 104 74 86 109 228 2 6 82 118 357 45 107 218 58 339 116 139 125 249 399 204 185 146 86 95 133 3 122 269 155 130 104 79 115 131 174 6 63 162 284 490 103 33 91 193 154 1 23 119 129 48 50 70 137 123 162 179 25 72 108 64 89 60 55 210 292 59 104 125 127 220 72 100 173 145 83 307 313 84 170 87 10 110 101 133 86 82 158 61 154 212 89 40 246 112 104 72 76 38 149 2 209 111 142 288 111 302 207 116 99 203 1 313 166 135 389 151 71 156 326 102 354 169 133 163 143 203 73 88 141 61 279 42 49 103 57 51 54 51 65 67 70 25 40 59 75 162 120 68 173 36 270 77 142 107 95 110 30 4 28 6 195 61 162 171 48 106 60 66 61 56 74 33 48 177 95 196 104 51 103 106 173 34 19 127 170 248 52 1 190 73 74 41 37 117 114 235 98 42 55 67 126 93 75 121 70 185 95 84 1 22 121 155 86 50 86 63 435 76 64 95 101 155 98 48 48 103 210 28 81 63 95 105 96 62 110 79 41 39 28 76 71 52 62 104 48 35 158 33 33 44 41 89 14 60 99 74 120 45 117 65 123 149 41 0 58 102 80 95 61 71 87 172 12 31 43 46 80 76 35 57 74 94 67 43 102 58 154 28 109 64 34 35 122 42 57 175 127 60 32 156 56 163 63 39 55 51 77 147 110 101 158 58 342 138 54 103 112 150 102 74 78 60 3 95 7 47 9 146 113 32 42 71 83 40 20 84 77 53 64 59 49 51 77 47 74 48 73 62 42 17 46 136 165 20 60 196 133 97 191 113 20 73 104 80 77 41 67 142 68 39 19 94 37 59 33 46 100 53 36 20 100 70 37 50 52 85 60 88 190 68 69 101 61 90 101 112 51 71 54 42 341 113 69 261 67 61 93 159 176 151 41 89 110 491 70 263 38 1 336 28 54 44 80 145 79 52 100 51 83 68 10 52 84 286 34 35 111 55 99 112 47 109 75 82 46 38 21 123 91 70 24 184 75 93 57 56 88 45 225 45 41 72 62 213 91 28 60 56 14 29 34 53 75 63 55 97 99 46 111 33 71 22 56 145 113 177 171 247 367 62 154 85 76 460 80 132 205 91 64 338 48 82 121 9 100 130 38 110 64 166 20 54 46 92 270 193 40 137 153 203 64 102 124 193 122 53 58 152 35 96 34 101 65 48 145 135 54 101 148 112 99 37 117 56 330 83 55 51 2 362 81 100 86 53 91 35 27 163 1 245 147 3 28 67 104 19 104 2 32 6 62 43 77 53 208 97 132 160 216 222 29 123 47 183 71 59 67 169 1 202 143 129 50 31 150 101 115 87 84 106 176 112 93 157 146 64 114 72 81 121 311 119 37 156 115 93 119 2 82 6 144 10 65 79 96 51 120 91 64 131 134 115 134 169 140 100 28 59 26 114 62 57 54 86 77 117 101 72 63 88 37 138 156 69 44 277 83 160 63 45 134 86 45 124 168 1 62 85 79 119 329 83 316 37 79 115 81 103 126 197 153 99 124 118 138 156 117 151 76
Manes.01G020200.v6.1 67 8 106 24 202 35 48 45 31 54 63 105 49 5 225 10 30 7 35 47 35 39 55 68 198 28 36 7 6 45 29 17 20 16 51 59 52 35 43 163 25 76 45 61 116 10 38 15 21 40 47 135 39 63 36 13 35 43 15 132 14 29 53 3 75 49 47 30 50 78 14 40 35 6 18 45 71 41 45 178 30 20 52 17 40 53 87 43 51 37 25 20 46 28 2 29 43 17 33 29 54 21 12 35 2 89 57 86 34 58 147 30 42 21 0 33 17 58 12 27 29 7 17 5 56 19 9 26 0 104 26 10 28 20 6 27 40 40 52 41 53 75 35 64 74 203 27 65 82 3 85 62 50 100 43 92 87 65 49 46 112 16 29 48 15 36 40 49 1 55 114 60 42 103 60 107 22 38 39 0 291 78 174 76 104 144 0 5 3 2 1 141 20 34 64 56 101 63 122 208 64 213 38 64 18 90 118 39 64 112 49 150 48 67 31 99 70 2 1 5 9 7 42 54 52 61 6 40 3 81 100 71 24 45 39 46 201 43 8 31 66 131 97 42 40 34 97 31 22 33 63 121 20 18 20 20 1 13 33 29 10 44 27 28 46 27 281 40 39 42 52 72 38 46 21 36 485 0 17 41 48 73 31 25 21 66 32 129 45 76 39 93 152 19 62 59 47 161 46 41 63 86 156 36 47 70 19 82 11 59 66 100 259 45 48 50 59 171 12 20 15 8 56 17 25 33 35 108 23 58 16 79 0 16 63 31 69 91 3 26 8 4 63 12 41 13 16 86 21 49 25 117 81 21 64 50 32 58 36 45 70 44 78 44 43 39 60 143 23 53 38 29 116 117 37 68 63 83 164 20 44 53 32 44 78 71 19 60 194 25 24 3 31 2 68 6 72 84 323 20 56 47 63 35 24 94 24 95 97 35 14 41 65 125 29 38 57 43 74 31 111 53 84 277 28 23 12 8 26 21 78 82 179 304 23 64 73 158 192 25 128 46 104 167 18 68 12 38 32 24 110 71 206 193 37 40 37 60 124 43 61 100 123 199 5 16 9 11 24 35 20 76 77 58 126 31 82 15 115 199 26 79 52 39 94 10 0 27 10 64 46 43 53 87 59 46 46 48 21 41 8 13 16 11 110 17 12 20 14 74 26 15 29 59 50 16 27 32 14 76 28 39 39 63 98 14 44 21 15 70 37 35 51 53 134 46 33 42 31 92 16 62 51 43 181 11 27 21 31 100 30 71 77 127 162 4 14 1 31 2 22 57 228 95 212 28 76 106 69 119 652 9 7 19 145 15 57 70 60 70 185 71 54 91 34 707 10 32 14 31 26 37 29 25 126 88 24 79 29 94 50 9 73 36 106 117 34 104 59 93 92 33 57 54 33 108 76 3 81 57 83 90 127 60 129 278 37 6 45 59 6 73 158 65 76 122 4 86 9 40 108 55 82 82 91 465 50 84 140 136 168 18 170 90 85 430 14 0 192 146 193 64 92 105 94 165 164 36 224 68 103 152 31 137 170 92 141 61 166 49 365 358 31 82 121 73 4 31 2 37 12 208 14 101 43 27 61 46 45 149 58 146 9 62 31 46 119 11 48 55 68 56 52 70 73 48 232 9 112 68 78 139 7 54 15 54 39 62 49 28 250 288 31 39 0 79 179 17 36 33 29 72 87 115 68 429 210 37 81 134 199 418 24 96 12 98 140 198
Manes.01G020300.v6.1 0 0 0 0 0 0 0 0 0 0 0 0 1 0 1 0 0 0 0 0 0 0 1 0 0 0 0 0 0 0 0 0 0 1 0 0 0 0 0 0 0 0 0 0 0 0 0 0 0 0 0 0 0 0 0 0 0 0 0 0 0 0 0 0 0 0 0 1 0 0 0 0 0 0 0 0 0 0 0 0 2 0 0 0 0 0 0 0 0 0 0 0 0 0 0 0 0 0 1 0 0 0 0 0 0 0 0 0 0 0 0 0 0 0 0 0 0 0 0 0 0 0 0 0 0 0 0 0 0 0 0 0 0 0 0 0 0 0 0 0 0 0 0 2 0 0 0 0 0 0 0 0 0 0 0 0 0 0 0 0 0 0 0 1 0 0 0 0 0 0 0 0 0 0 0 0 0 0 0 0 0 0 0 0 0 0 0 0 0 0 0 0 0 0 5 0 0 0 0 2 2 0 0 0 0 0 0 0 0 0 0 0 0 0 1 0 0 0 0 4 0 0 0 0 0 0 0 0 0 0 0 0 0 0 0 0 0 0 0 0 0 0 2 0 1 0 0 0 0 0 0 0 0 0 0 0 0 1 0 0 0 0 0 0 0 0 0 0 0 0 3 0 0 0 0 0 0 0 0 0 1 0 0 1 1 0 0 0 0 0 0 0 0 0 0 1 0 0 0 0 2 0 0 0 0 2 0 0 0 0 2 0 0 0 0 0 0 0 1 0 3 0 1 0 0 0 0 0 0 0 0 0 0 0 0 1 0 0 0 0 0 0 0 0 0 2 0 0 0 0 0 0 0 0 0 1 0 0 0 0 0 0 0 0 0 1 0 0 0 0 0 0 0 0 0 0 2 0 0 0 0 0 0 0 0 0 0 0 0 0 0 0 0 0 0 0 0 0 0 0 0 0 0 0 0 0 0 0 0 0 0 1 0 0 0 0 0 0 0 0 0 0 0 0 3 0 3 0 0 0 0 0 0 0 0 0 0 0 0 0 0 0 0 0 1 11 0 0 0 2 0 0 0 0 0 0 3 0 0 0 0 0 0 0 0 0 2 9 1 0 0 0 1 0 0 0 0 0 0 0 0 0 0 0 0 0 0 0 0 0 0 0 0 0 0 0 0 0 0 0 0 0 0 0 0 0 0 0 0 0 0 0 0 0 0 1 0 0 0 0 0 0 0 0 0 0 0 0 0 0 0 0 0 0 0 0 0 0 0 0 0 0 0 0 0 0 0 0 0 0 0 0 1 0 0 0 0 2 0 0 0 0 0 0 0 0 0 0 0 0 0 0 1 0 1 0 0 0 0 0 0 0 0 0 0 0 0 0 1 1 0 0 0 0 0 0 0 0 0 0 0 0 0 0 0 0 0 0 0 0 0 0 0 0 0 0 1 0 0 0 0 0 0 0 0 0 0 0 0 0 0 0 0 0 0 0 0 0 0 0 0 0 2 0 0 0 0 0 0 0 0 0 0 0 0 0 0 0 0 0 0 0 0 0 0 0 0 0 1 0 0 0 0 0 0 0 0 0 0 0 0 0 0 0 0 0 0 0 0 0 0 0 0 0 1 2 0 0 0 0 0 0 0 0 0 0 0 0 0 3 0 0 0 0 0 0 0 0 0 0 0 0 0 0 0 0 0 0 0 0 0 0 0 0 0 0 0 0 0 0 0 0 0 0 0 0 0 0 0 1 0 0 0 0 0 1 0 0
Manes.01G020400.v6.1 34 4 106 86 126 32 30 31 58 11 21 29 31 16 46 27 65 5 39 4 17 29 45 100 33 14 54 26 29 32 16 41 37 51 26 28 37 16 7 46 27 89 29 56 23 18 30 25 41 36 39 77 46 62 27 37 41 55 114 22 8 22 15 2 5 8 12 16 60 15 34 99 29 3 2 35 46 74 55 30 23 14 11 79 5 13 25 24 93 37 25 163 90 71 0 38 48 61 93 52 75 38 28 43 1 62 42 59 35 43 45 31 52 5 1 4 56 61 71 30 60 52 48 8 102 31 23 58 1 77 39 20 49 41 24 32 39 32 38 71 34 132 57 161 25 10 49 53 173 0 36 47 51 89 58 68 64 55 55 58 42 51 39 71 39 50 28 66 0 39 26 33 39 130 33 29 45 54 40 0 29 60 79 79 77 40 54 48 41 68 25 100 37 58 245 179 72 52 60 112 114 114 56 125 74 109 114 44 63 200 80 83 66 77 77 133 46 91 6 110 159 101 37 59 112 96 0 49 2 69 170 58 48 64 72 65 68 40 47 110 68 71 127 36 38 46 37 30 28 59 58 63 33 45 80 77 3 46 46 40 52 45 30 61 77 54 68 63 51 72 91 58 57 81 75 85 74 1 25 83 67 105 67 124 76 110 69 82 78 96 33 94 64 63 70 94 55 65 66 69 76 60 25 55 72 77 110 59 33 43 91 86 87 110 47 85 73 52 56 73 80 45 54 72 73 93 44 37 56 57 42 72 1 57 98 82 140 32 37 50 55 6 78 49 62 84 110 97 73 53 45 128 97 48 52 106 51 72 96 104 79 105 44 61 55 75 117 75 36 52 62 62 77 68 42 79 123 156 106 77 90 99 115 90 70 149 39 117 123 58 51 0 111 4 76 8 162 154 85 37 57 42 63 66 75 50 43 91 81 77 27 153 88 158 38 58 87 42 67 63 77 163 72 84 105 53 98 88 58 60 112 120 123 97 63 67 92 81 61 79 97 72 99 61 80 160 69 79 7 106 90 171 77 65 92 82 100 96 61 81 73 77 102 64 139 59 75 171 92 120 37 75 50 89 63 46 58 1 124 80 43 75 13 80 24 39 2 58 49 57 68 44 114 81 39 44 92 90 71 28 31 26 52 43 85 48 31 39 66 54 75 45 62 104 46 45 104 127 40 50 45 51 98 74 42 37 125 69 18 78 30 63 47 57 60 22 57 48 75 54 47 57 98 100 111 51 89 58 43 63 25 67 91 89 12 20 132 66 57 42 35 60 207 90 74 51 39 59 54 91 42 50 5 70 122 38 38 20 9 67 38 46 65 4 45 91 26 10 93 64 15 17 31 23 92 49 22 57 54 65 50 13 56 85 49 10 38 44 51 66 19 24 44 42 44 82 87 0 31 60 69 51 71 41 82 70 8 3 8 25 1 25 73 31 54 25 4 106 5 66 45 46 77 32 84 15 25 58 30 86 6 39 54 47 96 17 52 0 20 63 18 78 29 61 136 170 28 117 36 82 46 61 15 50 129 129 102 44 68 74 102 67 47 95 115 42 0 50 1 60 7 85 44 49 87 79 41 47 30 31 33 96 57 57 55 93 67 56 98 148 51 26 99 30 105 72 98 17 100 92 42 35 24 77 12 127 39 36 54 69 51 93 46 44 0 39 18 28 28 44 96 54 49 77 68 38 12 64 55 71 55 32 53 87 40 85 47 63
Manes.01G020500.v6.1 162 20 107 93 279 67 51 66 65 74 71 112 51 24 181 70 65 7 39 69 71 83 40 76 103 25 66 54 40 76 60 31 48 84 89 107 59 48 67 94 71 71 32 41 129 68 52 46 91 164 98 116 39 96 107 42 37 57 44 83 33 72 59 2 94 95 33 33 52 84 42 63 84 4 7 70 113 67 57 152 15 67 31 91 55 45 134 122 127 115 95 68 48 75 2 48 90 123 46 158 233 48 75 35 6 152 36 147 120 70 123 42 149 38 2 25 118 78 57 41 82 58 68 63 100 89 50 114 13 107 100 55 84 138 28 99 107 101 52 91 95 262 91 45 116 337 61 131 59 8 94 38 104 37 77 159 32 59 66 154 166 156 68 44 69 166 23 78 1 75 123 77 118 42 68 120 53 69 44 1 287 80 147 187 103 102 105 186 17 103 147 41 113 60 103 136 171 193 97 160 124 153 78 101 26 123 262 118 100 55 79 128 118 71 98 60 99 161 33 144 76 266 98 73 103 79 7 60 9 98 118 146 180 40 87 99 190 39 72 117 63 181 82 77 102 97 141 71 113 75 78 104 29 80 158 67 1 67 75 81 129 202 65 129 136 147 302 48 55 51 143 194 43 73 110 94 229 1 16 69 88 94 129 157 108 81 153 451 96 107 50 128 147 121 113 101 62 197 46 132 74 121 147 65 71 50 109 143 31 101 71 112 197 76 43 106 40 185 99 186 49 37 70 121 185 130 144 280 37 54 61 89 3 73 95 91 90 285 41 85 65 4 133 81 65 69 81 93 89 103 33 87 148 99 127 102 31 119 77 121 59 164 57 170 156 99 91 165 119 123 94 127 83 157 60 170 113 126 439 74 93 93 186 229 158 193 75 103 170 50 141 2 138 4 132 1 97 127 113 71 179 32 55 206 124 92 69 117 306 161 33 70 87 204 53 98 64 108 91 74 149 188 63 168 180 171 90 142 207 80 81 157 113 390 62 85 97 84 176 129 98 80 83 181 86 237 34 110 13 150 153 52 58 189 66 150 117 166 163 50 88 53 147 238 106 77 87 136 115 206 39 124 69 105 173 83 90 35 109 206 33 88 38 99 148 24 1 66 88 192 37 71 71 86 168 23 89 29 99 57 32 89 81 61 153 63 68 55 110 165 48 92 44 128 72 63 117 79 61 142 101 64 54 72 125 109 125 75 75 147 35 77 55 60 93 64 53 18 150 139 63 83 48 70 226 43 111 43 43 133 34 100 89 124 224 64 291 158 84 163 54 69 200 116 180 105 44 64 63 36 101 29 3 47 121 134 39 32 57 43 110 29 63 94 77 69 32 64 77 65 71 73 112 31 73 164 73 21 62 44 118 26 58 78 45 57 62 71 51 40 77 68 61 155 59 152 37 1 113 74 169 35 43 57 54 104 37 1 70 54 2 12 43 40 38 148 7 68 7 37 158 58 64 76 68 198 62 100 53 43 62 48 55 47 106 205 58 2 36 167 118 47 14 119 69 78 204 82 58 98 65 214 85 68 25 70 110 62 82 96 83 66 127 80 41 62 3 49 0 51 2 93 50 64 76 100 143 53 76 39 52 116 203 119 88 49 125 31 104 38 64 169 56 62 69 115 59 29 52 56 182 225 36 44 69 132 184 31 40 65 58 105 93 135 4 72 237 28 68 56 68 103 45 91 79 58 95 42 118 68 55 220 80 83 65 92 221 31
Manes.01G020600.v6.1 91 7 143 18 51 68 18 38 4 2 56 29 42 9 37 49 28 13 18 2 38 19 43 34 17 18 36 11 14 24 51 9 33 7 19 23 16 23 24 16 23 30 52 6 15 39 31 16 44 17 79 50 93 20 9 51 38 74 17 17 30 40 51 0 12 72 27 28 21 16 41 67 53 2 2 31 43 61 15 40 44 12 104 36 45 65 85 46 31 41 31 20 50 31 1 17 73 25 112 21 34 45 20 73 0 19 40 65 18 20 16 26 48 23 1 9 58 51 28 10 32 21 28 14 42 7 11 14 9 23 13 27 48 44 5 14 82 34 29 15 13 117 50 147 38 51 61 38 148 0 23 37 47 113 14 48 34 37 50 12 11 84 24 144 20 33 23 29 1 19 10 46 55 151 29 17 72 32 41 1 58 82 38 83 42 24 123 48 74 38 30 166 103 45 278 24 24 109 29 169 4 10 77 41 52 11 17 47 20 188 15 16 84 33 34 58 26 53 4 41 10 30 61 27 74 4 0 33 1 92 18 32 50 6 33 20 18 27 21 59 13 17 63 25 18 18 22 21 7 21 11 16 20 31 36 37 0 44 27 22 17 17 34 41 47 24 17 21 29 27 31 22 33 32 52 29 57 1 20 44 34 24 19 59 21 49 32 23 46 48 82 30 16 52 49 94 55 34 37 32 37 31 30 68 20 36 19 7 35 23 30 20 37 37 24 70 26 9 50 16 25 7 28 87 54 48 10 31 21 18 11 20 0 37 37 21 5 16 39 26 23 0 18 29 6 35 18 28 49 49 25 13 13 57 18 38 10 23 56 26 44 22 21 83 51 28 15 11 69 22 42 10 16 25 11 58 84 25 37 59 32 124 91 30 123 64 35 23 50 34 29 2 30 7 78 1 98 37 41 37 20 22 25 20 73 49 17 26 41 40 20 133 20 34 17 39 53 18 19 18 28 77 20 22 64 22 39 30 17 24 42 47 48 42 62 39 38 41 34 36 92 30 31 17 15 46 45 14 4 39 41 128 19 29 30 27 42 40 26 63 40 26 47 19 42 13 27 16 21 67 54 30 53 27 35 37 40 5 43 15 38 50 94 39 31 41 3 22 9 14 57 24 153 36 23 42 41 127 13 4 26 33 15 9 6 58 25 34 26 21 37 27 62 13 17 40 42 62 18 14 59 44 54 17 23 40 25 37 12 18 19 21 11 17 7 36 37 50 37 16 15 28 84 27 27 18 31 58 18 7 8 26 100 33 23 41 101 69 35 18 28 15 223 26 29 76 60 66 53 30 83 98 0 71 111 24 20 40 78 14 47 43 46 79 37 29 150 58 80 20 27 26 24 33 23 22 62 16 69 29 99 15 60 71 57 19 47 55 111 20 18 37 35 72 11 37 40 0 47 21 26 70 59 11 31 27 18 3 27 19 3 21 64 36 18 19 18 22 5 25 22 26 61 80 36 59 90 95 57 23 18 37 71 55 10 25 67 2 23 37 34 41 13 80 55 53 29 128 91 102 36 41 72 97 115 38 39 34 58 35 13 19 156 50 118 22 0 57 0 20 1 25 48 25 53 38 38 37 22 76 23 36 72 59 33 10 36 23 46 96 32 8 28 49 39 17 46 43 28 44 21 33 37 42 20 22 29 31 51 20 40 13 63 47 2 33 29 17 40 69 28 46 30 65 58 38 27 124 37 94 37 41 97 60 24 36 34 71
Manes.01G020700.v6.1 2 0 23 5 0 3 6 1 5 0 4 15 0 0 1 2 25 0 3 0 1 21 4 1 1 0 22 0 2 0 1 0 7 8 0 1 5 0 4 0 3 10 5 0 0 0 14 1 9 0 1 12 2 5 1 0 10 2 1 4 1 11 1 0 0 2 12 4 0 0 1 26 4 0 0 6 11 4 2 0 2 18 1 1 0 1 34 2 3 5 1 11 3 9 0 2 1 24 4 1 0 1 10 5 0 0 2 28 0 0 0 0 23 1 0 0 3 17 3 0 0 1 48 1 10 0 0 12 0 0 0 0 17 8 1 0 1 10 0 2 0 1 24 11 1 0 0 14 5 0 0 0 8 3 0 0 2 9 1 0 0 1 7 6 0 0 0 26 0 4 0 2 8 8 5 1 0 16 2 0 0 0 33 4 0 0 1 8 2 8 0 9 0 16 22 1 0 2 38 9 0 0 3 24 4 0 0 0 19 11 3 0 1 12 1 1 0 0 4 2 2 0 2 14 5 4 2 0 2 4 0 0 1 5 0 2 0 0 15 1 0 0 0 14 1 4 1 0 8 1 0 0 1 1 0 2 0 0 3 0 1 0 2 7 2 1 0 0 11 4 0 0 1 4 1 0 0 1 0 5 1 1 0 1 9 1 6 0 0 9 1 6 3 1 4 3 0 0 5 5 0 4 0 0 15 2 0 0 1 4 1 22 0 3 4 1 0 0 0 2 3 0 0 2 8 3 1 0 1 12 0 0 0 3 18 3 0 0 1 5 4 0 0 0 10 1 3 0 0 15 0 1 0 1 5 0 0 0 2 0 1 1 0 0 18 2 0 0 0 3 5 5 0 0 4 19 3 4 0 1 1 4 23 0 0 11 4 3 0 0 9 0 1 0 5 0 6 0 0 0 5 0 0 0 1 11 2 0 1 4 2 16 6 3 0 12 3 0 0 0 4 3 0 0 3 18 1 0 0 0 5 0 4 0 0 1 5 0 0 0 5 3 1 0 3 0 5 0 4 0 3 3 0 0 1 8 1 6 0 1 6 3 2 1 1 5 0 0 0 4 4 9 2 7 0 0 0 0 1 0 0 7 4 3 0 1 0 2 2 1 1 1 17 2 1 5 52 3 6 0 5 30 5 2 0 7 28 0 21 0 0 10 3 0 0 2 17 1 12 0 9 46 7 1 0 10 72 11 36 0 3 14 0 0 0 0 9 0 1 0 0 4 12 2 0 2 15 3 1 0 0 8 8 0 0 4 94 28 6 0 6 18 21 0 1 61 0 10 4 0 0 1 0 0 0 0 1 3 4 0 0 1 12 2 1 1 2 6 3 1 0 0 2 1 1 0 2 0 2 0 4 1 4 3 0 0 0 9 2 2 0 1 11 15 0 5 2 0 3 20 0 0 0 0 0 1 0 0 7 2 0 0 1 1 1 0 3 8 0 0 0 0 11 9 0 4 0 3 0 0 0 1 3 1 0 0 1 0 0 1 0 16 2 10 0 0 0 2 0 9 0 0 1 2 2 1 0 3 25 3 5 0 8 32 21 12 1 0 0 1 0 3 2 2 4 11 0 1 1 4 3 0 3 7 6 1 0 0 11 0 0 0 0 10 4 2 2 2 27 0 1 1 1 12 0 0 0 3 11 0 5 0 2 19 0 6 0 2 9 3 0 0 0 3 1 0 0 5 6 3 0 0 2 3 0 1 0 2
Manes.01G020800.v6.1 64 15 142 134 261 45 92 46 112 34 71 118 51 51 207 37 113 14 81 22 35 84 72 177 119 30 76 26 43 53 30 36 41 73 87 29 85 32 34 84 34 146 47 80 73 36 77 57 143 92 45 104 100 184 89 42 112 67 63 76 63 103 71 0 58 45 59 63 88 69 19 113 43 6 6 51 76 108 68 152 28 54 18 110 28 24 80 80 109 133 42 78 60 176 3 88 75 216 102 116 183 50 69 77 1 102 54 147 86 141 126 43 203 54 0 31 47 110 60 73 80 38 94 28 153 41 41 72 16 211 139 35 148 84 40 101 87 175 82 150 97 132 161 140 149 146 75 129 155 7 133 37 197 99 198 148 46 140 101 239 129 89 71 64 150 152 33 136 3 159 144 86 156 167 125 184 104 152 116 0 126 86 176 156 216 79 51 123 48 162 107 137 98 141 212 279 243 111 106 129 242 184 65 139 29 223 342 57 125 135 149 208 87 117 68 134 119 76 10 125 124 157 80 174 85 117 11 36 1 139 202 170 83 62 101 190 178 36 129 83 68 114 117 123 47 105 87 44 71 82 122 81 41 123 103 111 3 50 83 93 179 176 57 167 150 162 171 51 93 70 208 110 78 99 100 174 152 2 25 97 55 126 132 140 156 81 350 220 94 145 52 179 127 87 107 96 148 181 72 247 158 334 118 71 150 43 149 94 55 87 61 213 189 91 60 107 83 99 76 45 55 65 51 160 202 137 112 116 53 109 62 129 3 55 110 95 160 108 45 123 113 7 90 43 94 71 198 157 84 189 49 194 202 81 111 78 84 206 146 95 45 295 125 60 165 96 175 113 75 101 83 167 126 184 20 151 98 225 260 45 100 68 170 158 96 195 49 222 106 50 102 3 221 11 145 13 173 187 82 45 130 54 114 91 99 137 59 268 211 66 47 87 215 249 48 164 79 127 83 40 156 160 92 115 129 110 76 113 110 27 61 59 152 172 74 96 84 157 164 92 128 95 110 113 75 208 23 176 24 169 129 94 177 149 38 113 82 122 147 60 112 62 232 199 38 37 55 151 69 168 77 164 113 229 168 85 141 21 319 104 31 98 51 202 86 64 0 118 138 153 35 86 106 137 126 30 118 54 106 81 66 175 92 95 181 35 103 49 197 162 77 98 80 160 68 39 147 111 90 91 56 74 63 159 72 41 128 66 85 117 20 93 41 101 95 31 118 63 222 171 38 109 106 131 182 27 139 54 63 100 16 108 94 172 113 50 192 93 129 112 25 68 218 194 192 132 44 98 109 142 195 65 10 51 321 78 52 67 60 151 85 18 101 64 130 60 37 65 86 96 85 38 88 77 183 117 58 53 92 105 79 16 107 123 113 30 47 107 40 75 77 33 77 89 93 108 22 3 62 83 100 49 85 47 156 153 32 4 61 73 2 13 83 73 95 66 17 85 6 90 116 37 101 107 95 127 74 200 98 230 48 46 194 64 245 95 221 0 50 534 74 60 30 172 151 231 91 114 82 108 172 176 30 89 114 166 136 42 107 100 168 117 68 118 87 208 0 101 3 47 14 152 36 48 80 60 80 54 140 43 106 147 127 178 89 92 119 29 116 80 68 62 64 63 101 111 102 38 60 69 91 129 39 99 26 131 120 30 51 63 163 126 99 156 1 98 94 38 95 41 63 76 38 115 97 104 50 78 149 99 193 182 74 155 72 185 195 115
Manes.01G020900.v6.1 0 0 0 0 0 0 0 0 0 0 0 0 0 0 0 0 0 0 0 0 0 0 0 1 0 0 0 0 0 0 0 0 0 0 0 0 0 0 0 0 0 0 0 0 0 0 0 0 0 0 0 0 0 0 0 0 0 0 0 0 0 0 0 0 0 0 0 0 0 0 0 0 0 0 0 0 0 0 0 0 0 0 0 0 0 0 0 0 0 0 0 0 0 0 0 0 0 0 0 0 0 0 0 0 0 0 0 0 0 0 0 0 0 0 0 0 0 0 0 0 0 0 0 0 0 0 0 0 0 0 0 0 0 0 0 0 0 0 0 0 0 0 0 0 0 0 0 0 0 0 0 0 1 0 0 0 0 0 0 0 0 0 0 0 0 0 0 0 0 0 0 0 0 0 0 0 0 0 0 0 0 0 0 0 0 0 0 0 0 0 0 0 0 0 0 0 0 0 0 0 0 0 0 0 0 0 0 0 0 0 0 0 0 0 0 0 0 0 0 0 0 0 0 0 0 0 0 0 0 0 0 0 0 0 0 0 0 0 0 0 0 0 0 0 0 0 0 0 0 0 0 0 0 0 0 0 0 0 0 0 0 0 0 0 0 0 0 0 0 0 0 0 0 0 0 0 0 0 0 0 0 0 0 0 1 0 0 0 0 0 0 0 0 0 0 0 0 0 0 0 0 0 0 0 0 0 0 0 0 0 0 0 0 0 1 0 0 0 0 2 0 0 0 0 0 0 0 0 0 0 0 0 0 0 0 0 0 1 0 0 0 0 0 0 0 0 1 0 0 0 0 0 0 0 0 0 0 0 0 0 0 0 0 0 0 0 0 0 0 0 0 0 0 0 0 0 0 0 0 0 0 0 0 0 0 0 0 0 0 0 0 0 1 0 0 0 0 0 0 0 0 0 0 0 0 0 0 0 0 0 0 0 0 0 0 0 0 0 0 0 0 0 0 0 0 0 0 0 0 0 0 0 0 0 0 0 0 0 0 0 0 0 0 0 0 0 0 2 0 0 0 0 2 0 0 0 0 0 0 0 0 0 0 0 0 0 0 1 0 0 0 0 0 0 0 0 0 0 0 0 0 0 0 1 0 0 0 0 0 0 0 0 0 0 0 0 0 0 0 0 0 0 0 0 0 0 0 0 0 0 0 0 0 0 0 0 0 0 0 0 0 0 0 1 0 0 0 0 0 0 0 0 0 0 0 0 0 0 0 0 0 0 0 0 0 0 0 0 0 0 0 0 0 0 0 0 0 0 0 0 0 0 0 0 0 0 0 0 0 0 0 0 0 0 1 0 0 0 0 0 0 0 0 0 0 0 0 0 0 1 0 0 0 0 0 0 0 0 1 0 0 0 0 0 0 0 0 1 0 0 0 0 0 0 0 0 0 0 0 0 0 0 0 0 0 0 1 0 0 0 0 0 1 0 0 0 0 0 0 0 0 0 0 0 0 0 0 0 0 0 0 0 0 0 0 0 0 0 0 0 0 0 0 0 0 0 0 0 0 0 0 0 0 0 0 0 0 0 0 0 0 0 0 0 0 0 0 0 0 0 0 0 0 0 0 0 0 0 0 0 0 0 0 0 0 0 0 0 0 0 2 1 0 0 0 0 0 0 0 0 0 0 0 0 0 0 0 0 0 1 0 0 0 0 0 0 0 0 0 0 0 0 0 0 0 0 0 0 0 0 0 0 0 0 0 0 1 0
Manes.01G021000.v6.1 0 0 0 0 0 0 0 0 0 0 0 0 0 0 0 0 0 0 0 0 0 0 0 0 0 0 0 0 0 0 0 0 0 0 0 0 0 0 0 0 0 0 0 0 0 0 0 0 0 0 0 0 0 0 0 0 0 0 0 0 0 0 0 0 0 0 0 0 0 0 0 0 0 0 0 0 0 0 0 0 0 0 0 0 0 0 0 0 0 0 0 0 0 0 0 0 0 0 0 0 0 0 0 0 0 0 0 0 0 0 0 0 0 0 0 0 0 0 0 0 0 0 0 0 0 0 0 0 0 0 0 0 0 0 0 0 0 0 0 0 0 0 0 0 0 0 0 0 0 0 0 0 0 0 0 0 0 0 0 0 0 0 0 0 0 0 0 0 0 0 0 0 0 0 0 0 0 0 0 0 0 0 0 0 0 0 0 0 0 0 0 0 0 0 0 0 0 0 0 0 0 0 0 0 0 0 0 0 0 0 0 0 0 0 0 0 0 0 0 0 0 0 0 0 0 0 0 0 0 0 0 0 0 0 0 0 0 0 0 0 0 0 0 0 0 0 0 0 0 0 0 0 0 0 0 0 0 0 0 0 0 0 0 0 0 0 0 0 0 0 0 0 0 0 0 0 0 0 0 0 0 0 0 0 0 0 0 0 0 0 0 0 0 0 0 0 0 0 0 0 0 0 0 0 0 0 0 0 0 0 0 0 0 0 0 0 0 0 0 0 0 0 0 0 0 0 0 0 0 0 0 0 0 0 0 0 0 0 0 0 0 0 0 0 0 0 0 0 0 0 0 0 0 0 0 0 0 0 0 0 0 0 0 0 0 0 0 0 0 0 0 0 0 0 0 0 0 1 0 0 0 0 0 0 0 0 0 0 0 0 0 0 0 0 0 0 0 0 0 0 0 0 0 0 0 0 0 0 0 0 0 0 0 0 0 0 0 0 0 0 0 0 0 0 0 0 0 0 0 0 0 2 0 0 0 0 0 0 0 0 0 1 0 0 0 0 0 0 0 0 0 0 0 0 0 0 0 0 0 0 0 1 0 0 0 0 0 0 0 0 0 0 0 0 0 0 0 0 0 0 0 0 0 0 0 0 0 0 0 0 0 0 0 0 0 0 0 0 0 0 0 0 0 0 0 0 0 0 0 0 0 0 0 0 0 0 0 0 0 0 0 0 0 0 0 0 0 0 0 0 0 0 0 0 0 0 0 0 0 0 0 0 0 0 0 0 0 0 0 0 0 0 0 0 0 0 0 0 0 0 0 0 0 0 0 0 0 0 0 0 0 0 0 0 0 0 0 0 0 0 0 0 0 0 0 0 0 0 0 0 0 0 0 0 0 1 0 0 0 0 0 0 0 0 0 0 0 0 0 0 0 0 0 0 0 0 0 0 0 0 0 0 0 0 0 0 0 0 0 0 0 0 0 0 0 0 0 0 0 0 0 0 0 0 0 0 0 0 0 0 0 0 0 0 0 0 0 0 0 0 0 0 0 0 0 0 0 0 0 0 0 0 0 0 0 0 0 0 0 0 0 0 0 0 0 0 0 0 0 0 0 0 0 0 0 0 0 0 0 0 0 0 0 0 0 0 0 0 0 0 0 0 0 0 0 0 0 0 0 0 0 0 0 0 0 0 0 0 0 0 0 0 0 0 0 0 0 0 0 0 0 0 0 0 0 0 0 0 0 0 0 0 0 0 0 0 0 0
Manes.01G021100.v6.1 0 0 0 0 1 0 0 0 1 0 0 0 0 0 0 0 0 0 0 0 0 0 0 0 0 0 1 0 3 0 0 0 0 7 0 0 0 0 0 0 0 0 0 0 0 0 0 0 0 1 0 3 0 3 1 0 0 0 0 0 0 0 0 0 0 0 0 0 8 0 0 0 0 0 0 0 0 0 0 0 0 0 0 0 0 0 0 0 1 0 0 0 0 0 0 2 0 2 0 2 0 0 0 0 0 5 0 0 0 0 0 0 0 0 0 0 0 1 0 0 1 0 0 0 2 0 0 0 0 2 0 0 0 0 0 1 0 0 0 1 0 0 2 0 0 0 0 0 0 0 0 0 0 0 1 0 0 0 0 0 1 0 0 0 2 0 0 0 0 1 0 0 0 0 0 0 0 0 0 0 0 0 0 0 1 1 0 0 0 2 0 0 0 0 0 6 0 0 0 0 7 1 0 0 0 30 2 0 0 0 4 5 0 0 0 5 0 0 0 0 16 0 0 2 0 0 0 0 0 0 13 0 0 0 0 14 2 0 0 0 0 0 0 0 0 2 0 0 0 0 0 0 0 1 0 0 0 0 0 0 0 0 0 3 0 0 0 0 0 0 0 0 0 2 0 0 0 0 0 1 0 7 1 0 0 0 8 0 0 0 0 0 1 0 1 1 0 2 0 0 0 0 0 1 1 0 7 1 0 2 0 9 3 0 1 0 23 1 0 0 0 10 0 0 0 0 0 1 0 1 0 1 0 0 2 0 6 7 0 2 0 0 4 0 0 0 5 4 0 0 0 0 1 0 0 0 0 0 0 0 0 7 0 0 0 0 8 3 0 0 0 7 3 2 0 1 0 0 2 0 3 0 0 1 0 0 0 0 0 0 0 0 0 0 0 0 0 3 1 0 0 0 1 4 0 0 0 7 6 0 0 0 0 2 0 0 0 3 3 0 0 0 1 0 0 0 0 0 0 0 0 0 7 4 0 1 0 3 1 0 0 0 13 0 0 6 0 3 0 0 3 0 9 0 0 1 0 2 2 0 2 0 1 1 0 0 0 15 1 1 0 0 0 2 3 0 0 0 0 0 0 3 0 5 3 0 0 0 0 0 0 1 0 6 0 0 0 0 15 0 0 0 0 0 0 0 0 0 0 0 0 0 0 3 0 0 0 0 2 0 0 1 0 7 4 0 0 0 0 0 0 0 0 14 2 0 0 0 2 3 0 1 0 9 2 0 2 0 1 1 0 1 0 4 0 0 0 0 5 2 0 2 0 0 3 0 0 0 0 0 0 0 0 0 0 0 0 0 0 0 0 0 0 0 0 0 0 0 0 7 0 0 0 0 0 4 0 0 0 0 0 0 0 0 0 0 0 0 0 0 0 0 0 0 0 0 0 0 0 1 0 0 0 0 0 0 0 0 0 0 0 0 2 0 5 0 0 0 0 1 1 0 0 0 0 0 0 0 0 0 0 1 0 0 2 0 0 0 0 3 0 0 0 0 0 2 0 0 0 0 1 1 0 0 0 3 0 0 0 0 1 2 0 0 0 0 0 0 0 0 0 0 0 1 0 1 5 0 0 0 1 0 0 0 0 1 0 0 1 0 1 3 0 0 0 0 0 0 0 0 1 1 0 0 0 0 1 0 1 0 0 0 0 0 0 0 0 0 0 0 7 0 0 0 0 0 0 0 0 0 0 0 0 0 0 1 0 0
Manes.01G021200.v6.1 52 16 152 60 66 40 21 67 16 29 80 68 39 16 89 45 28 10 14 5 39 21 60 39 21 23 16 10 20 27 20 28 25 23 63 37 19 22 38 51 27 42 20 17 32 35 27 29 55 24 53 50 65 42 23 31 37 61 24 38 77 30 42 0 56 61 16 33 31 34 46 30 82 0 1 21 18 47 15 39 51 23 45 47 23 62 64 71 44 72 49 23 45 26 2 23 115 44 100 40 37 68 22 104 0 45 79 50 60 55 52 40 45 31 1 15 62 25 31 8 55 48 44 24 34 28 29 18 2 14 48 19 31 65 11 32 29 37 45 40 24 111 39 137 37 38 48 28 95 1 21 40 25 49 23 34 47 39 53 39 42 70 27 69 29 49 8 32 0 25 23 47 29 87 48 48 40 32 69 0 58 96 47 83 55 43 63 59 142 73 129 99 47 48 145 87 42 39 43 189 34 51 51 22 42 30 63 23 32 86 27 41 27 51 49 64 62 62 8 69 50 73 34 49 75 28 0 13 1 124 61 52 72 10 41 46 66 45 26 34 12 38 156 36 50 34 28 41 49 55 64 40 34 37 90 47 2 40 33 37 15 34 41 40 82 44 46 27 26 20 45 57 54 50 52 43 51 1 5 57 55 35 49 78 25 87 37 48 39 58 38 31 25 19 17 61 16 54 30 22 47 37 40 41 31 25 23 42 32 28 29 54 61 49 20 54 24 40 39 24 25 21 40 43 20 83 21 50 44 20 33 20 0 32 37 45 34 60 23 25 21 1 53 19 27 65 78 60 34 36 36 38 25 37 35 49 24 30 57 22 15 57 20 33 73 62 41 59 45 35 61 34 17 55 8 43 102 55 91 69 36 110 78 69 49 70 45 46 65 57 32 1 35 7 55 0 109 41 37 28 41 23 28 54 56 30 30 46 70 42 21 40 16 63 14 35 29 7 26 18 42 62 24 63 107 35 24 84 48 15 36 46 27 72 29 17 61 34 19 15 29 14 23 36 40 52 38 32 1 45 40 64 25 35 68 23 51 74 47 39 22 22 56 70 63 20 42 53 32 132 48 22 77 56 46 58 40 20 53 70 40 32 42 53 69 21 2 55 29 58 50 37 64 41 41 32 61 60 18 14 16 28 33 24 34 34 14 54 59 48 52 26 52 40 33 30 41 69 30 26 70 37 92 23 38 33 36 68 36 34 30 17 52 32 41 34 43 33 43 28 36 33 46 45 40 73 15 71 17 38 18 20 84 31 37 38 89 102 37 63 41 35 311 37 56 51 39 23 31 38 63 36 2 33 37 29 38 9 31 11 24 30 28 49 4 13 19 19 37 20 36 29 33 17 20 39 51 3 48 24 26 22 18 50 30 15 21 41 46 25 20 32 39 82 10 27 35 2 33 34 30 46 37 35 19 37 27 0 30 19 3 22 23 41 15 34 12 35 2 20 25 44 26 60 41 35 42 39 22 12 17 24 36 28 47 18 30 1 21 55 67 27 21 40 36 36 39 25 18 71 25 60 32 33 29 35 52 61 15 49 40 27 42 18 90 18 2 24 1 17 1 23 22 13 22 31 41 23 23 33 27 46 38 23 41 10 31 20 29 52 11 41 18 24 49 32 22 15 63 26 66 80 17 22 15 52 31 37 24 38 24 26 43 24 0 21 30 40 33 47 15 68 17 13 55 31 40 33 54 52 9 62 32 31 54 44 14 24
Manes.01G021300.v6.1 74 36 25 386 693 13 29 20 383 21 32 176 11 156 294 32 6 5 34 15 22 37 6 284 74 21 31 31 128 58 41 72 2 84 52 23 43 12 66 55 18 80 19 112 41 16 10 33 180 95 56 28 2 313 41 30 29 10 67 133 17 67 10 3 104 29 10 10 46 27 15 48 9 3 7 18 22 29 256 179 23 15 18 150 37 20 73 23 693 308 33 7 8 90 4 363 35 48 0 281 256 7 19 5 3 125 3 90 24 123 48 17 111 5 3 30 57 60 3 276 126 11 16 2 526 99 12 10 9 243 55 23 18 12 199 82 30 4 21 140 90 36 30 2 479 72 15 88 3 10 167 8 30 1 321 28 5 101 14 217 119 37 50 2 107 190 8 60 4 312 139 13 43 4 159 233 12 13 14 0 530 14 37 12 1128 91 25 150 3 882 266 5 15 112 5 1386 223 5 127 11 387 151 34 49 15 302 155 32 65 8 533 367 33 88 35 78 12 29 24 125 224 76 23 113 6 300 1 3 5 12 458 62 31 6 11 165 48 23 31 5 52 39 22 67 15 217 83 21 46 13 96 42 11 89 18 205 5 55 69 6 1050 91 16 92 40 536 148 15 71 32 677 39 17 51 6 132 141 2 3 73 18 436 147 19 82 24 268 143 18 35 18 455 158 46 9 40 54 145 26 36 8 223 35 48 132 8 258 137 4 36 10 531 117 16 8 4 74 46 36 23 18 135 42 23 57 11 20 45 8 27 18 409 3 11 158 31 329 68 10 36 15 10 81 20 41 5 883 192 18 21 19 337 89 16 105 11 486 217 28 55 7 1358 412 4 55 41 471 106 27 111 14 490 27 132 14 266 4 555 146 19 665 73 150 97 34 383 39 721 137 9 13 1 188 5 15 10 11 28 16 35 53 26 177 123 41 36 11 154 89 25 42 2 661 486 14 48 13 565 81 55 86 20 139 204 51 83 7 179 104 32 32 18 451 226 14 20 13 857 134 7 36 44 128 45 10 79 6 51 30 32 20 7 241 61 11 16 8 291 128 35 11 58 123 152 87 52 16 349 177 5 25 18 25 1305 218 18 181 31 427 82 16 15 37 715 94 14 2 19 35 156 14 53 8 259 18 30 30 10 239 215 7 64 99 131 237 37 10 29 133 123 30 136 11 190 25 22 88 6 187 241 30 46 16 513 58 65 21 35 320 1 13 20 20 322 55 39 9 3 140 56 12 74 5 265 387 19 41 1 123 136 7 55 7 779 172 80 57 14 545 358 28 3 44 197 115 32 53 32 49 203 229 25 1 6 175 94 33 45 14 107 135 9 21 26 106 55 44 18 46 125 85 101 128 76 151 258 23 66 9 662 30 13 12 16 53 32 27 21 37 416 132 28 51 33 72 25 32 1 65 97 260 4 13 17 90 30 143 4 78 75 5 5 17 8 112 52 0 35 7 121 7 34 21 24 140 73 17 82 30 148 306 22 110 10 312 88 52 1 31 470 69 192 7 75 19 625 103 16 49 12 599 59 45 19 10 387 83 39 23 69 588 242 24 41 11 82 4 23 1 47 6 55 12 78 15 865 293 16 90 4 237 52 20 66 8 81 131 17 50 7 129 205 17 54 27 916 269 29 22 19 179 111 13 30 41 220 60 12 43 25 376 79 16 43 1 190 33 12 51 20 122 71 12 23 10 113 91 77 58 11 148 114 18 24 4 197 79 47
Manes.01G021400.v6.1 674 98 1058 1114 1602 496 1010 576 796 803 464 386 606 444 2741 816 1537 118 820 1333 771 621 729 1742 2200 227 458 1765 352 741 390 593 561 610 1589 453 638 436 347 966 420 828 313 1016 895 358 483 615 538 1758 649 776 410 1002 1067 259 511 316 425 2669 56 490 409 12 488 434 484 563 664 2579 255 528 127 47 74 207 336 752 334 1305 206 434 514 570 1653 183 387 638 917 1237 182 463 723 694 17 441 290 770 318 850 1889 531 522 439 11 4359 414 653 825 2065 1667 250 629 126 20 366 264 588 418 236 747 488 620 137 530 623 180 355 46 526 1052 166 367 270 126 961 180 514 452 529 903 719 511 471 479 1055 176 279 238 18 1321 203 314 240 498 721 557 761 432 903 2787 442 513 491 565 2664 238 543 5 412 1227 271 304 272 283 1096 240 430 227 2 920 416 418 547 906 865 202 601 86 693 295 241 164 831 614 734 2433 292 463 858 942 995 707 750 212 954 2076 279 483 501 379 1630 218 578 1053 722 643 323 82 849 354 1165 255 753 421 365 57 121 23 687 557 1646 268 437 464 1017 2930 459 557 415 405 1688 789 1151 699 1182 1456 627 703 825 954 1160 548 808 944 617 20 403 816 269 749 1262 603 1105 511 1180 2721 900 635 883 1873 870 656 724 812 1843 3147 3 67 456 419 437 460 521 304 836 712 1768 563 447 251 897 2487 245 563 575 326 1265 597 638 820 1266 1688 283 476 377 411 741 251 368 221 367 1091 596 365 840 504 1611 262 422 324 242 506 387 426 420 298 923 248 520 526 730 9 186 753 346 774 893 188 610 695 55 772 285 590 319 969 683 235 585 192 688 871 255 416 400 210 1742 499 375 410 671 630 157 452 347 526 736 322 444 659 410 938 1267 211 512 657 633 1137 707 567 865 691 1825 440 548 554 432 702 1313 840 12 1987 134 719 66 483 1513 1194 167 347 386 368 761 355 318 424 813 3816 315 210 367 489 819 173 264 285 346 269 221 335 661 160 936 791 318 385 976 548 280 664 774 436 2137 172 315 407 477 1591 281 412 434 462 930 414 1149 242 680 161 542 658 630 605 1543 370 557 429 711 646 376 439 252 714 1947 614 286 402 622 635 795 166 315 473 768 2258 437 778 126 865 858 320 548 507 811 2704 193 4 668 483 923 283 415 527 631 1306 282 592 233 731 1214 194 340 1126 251 2003 359 271 535 1044 1112 540 617 433 661 699 117 641 280 373 1725 439 544 520 435 698 322 636 1149 628 1485 700 521 981 1213 1190 514 507 154 908 2597 198 438 281 447 2211 410 844 405 563 1791 33 467 405 1004 2610 214 839 788 309 2008 682 563 2394 1874 7490 1081 333 1522 809 1003 2465 681 29 1321 1025 4697 487 285 251 948 6080 1400 1055 397 993 2159 656 264 2816 313 1473 305 390 528 720 2703 282 667 1015 1233 434 317 1545 904 1175 1094 370 669 421 1169 1631 409 781 851 756 1778 632 23 999 420 1405 425 1432 238 1321 1628 285 22 409 605 26 292 550 615 692 1130 20 681 51 1071 1877 415 562 782 757 1526 408 843 585 835 397 854 1455 1133 1895 4183 558 12 307 1384 402 1005 212 817 643 897 1062 533 399 529 1662 911 396 1813 856 1151 1250 375 555 805 429 818 358 521 666 801 15 208 12 657 15 1317 215 367 423 444 1140 349 726 362 694 1344 271 455 257 424 1152 269 914 719 449 1057 313 418 400 682 707 136 353 307 828 913 272 391 602 559 732 365 497 652 257 542 565 2041 10 1044 1203 480 557 841 945 1877 398 725 584 1306 304 823 635 954 401 4876 513 910 350 589 3460 1257
Manes.01G021500.v6.1 677 46 882 517 481 340 147 279 215 135 522 369 301 71 437 380 218 112 101 85 445 309 482 480 128 240 114 322 88 160 396 280 539 264 233 490 168 188 108 243 393 332 207 127 193 273 281 394 201 204 735 240 324 408 163 273 135 225 152 93 252 221 225 9 313 566 149 432 278 224 377 270 296 14 35 391 233 381 290 197 621 137 275 212 55 235 185 387 364 339 305 156 604 167 3 133 490 276 457 338 277 520 202 276 13 130 562 266 613 197 214 252 307 95 4 43 410 241 207 78 296 314 183 85 278 243 128 152 58 229 224 259 274 418 90 153 505 238 644 163 467 2522 236 578 148 129 327 347 465 14 181 609 226 371 128 342 711 420 525 293 184 565 227 381 185 250 241 194 2 135 149 478 141 575 207 201 336 146 400 1 246 610 539 312 409 272 615 213 669 318 333 537 547 428 707 768 336 1214 359 799 305 336 1325 347 378 259 304 806 303 1322 229 266 1556 574 623 688 475 978 54 870 422 285 649 386 418 352 30 574 17 602 395 428 1102 181 573 326 455 1201 117 402 343 347 1427 474 831 364 283 526 320 608 344 160 1154 294 608 615 17 402 258 573 306 244 605 339 587 347 502 2037 385 1003 646 327 760 428 371 531 370 5 140 397 1022 410 228 542 173 1873 281 191 616 213 296 300 283 500 279 600 75 302 608 177 912 390 201 719 296 849 265 412 321 336 730 476 609 630 176 444 425 258 299 190 439 65 291 285 267 340 171 313 724 195 662 331 4 715 503 494 342 265 235 330 495 8 415 514 348 385 450 459 634 295 314 626 301 776 296 844 486 605 669 434 1105 371 348 518 307 646 350 333 518 217 437 299 241 262 276 669 672 603 553 804 283 859 553 187 744 738 479 316 599 1298 219 12 501 66 959 33 849 808 444 810 542 1250 215 216 350 359 578 418 171 499 162 359 351 335 590 268 804 312 381 374 730 363 143 667 584 217 313 410 265 666 397 603 521 870 522 304 1298 315 300 556 322 281 229 244 542 389 298 160 33 738 341 905 136 510 963 383 578 536 414 853 234 876 450 328 1001 178 688 245 713 649 455 272 896 367 246 432 277 88 597 328 671 290 329 236 168 429 5 840 150 447 734 273 354 436 354 617 355 378 204 64 287 271 780 224 419 610 225 646 229 219 1138 306 327 388 324 406 296 494 217 239 757 179 787 240 372 408 305 912 146 219 953 206 1691 488 349 915 223 313 269 186 307 395 328 467 414 856 417 585 298 314 62 315 527 457 93 540 688 366 135 273 880 427 2690 416 295 273 464 292 680 241 204 577 9 397 170 176 357 34 139 127 214 859 170 237 158 454 256 88 526 318 121 279 179 313 83 149 225 164 248 159 363 220 313 635 226 70 231 95 242 178 91 402 372 403 172 232 670 3 625 213 197 334 281 488 238 155 93 15 214 133 12 586 116 325 152 298 50 172 35 332 290 383 128 400 240 191 159 168 440 98 93 524 318 790 334 140 398 3 353 155 122 347 317 240 972 448 224 274 83 328 391 273 215 195 377 210 389 628 254 744 250 323 446 243 606 238 5 384 10 565 12 198 297 331 359 325 200 702 194 188 359 241 242 102 192 80 205 363 387 737 277 153 588 84 590 383 170 85 222 412 310 337 296 267 167 207 210 552 154 343 57 316 432 380 10 219 199 503 138 398 68 195 847 162 488 82 137 459 470 413 39 191 608 322 297 281 190 265
Manes.01G021600.v6.1 2 0 2 3 0 2 5 8 2 0 0 1 9 0 1 0 8 0 4 0 2 1 3 8 0 1 1 7 0 0 4 0 4 3 0 2 0 2 1 0 1 7 1 1 0 1 2 2 0 1 2 3 2 1 1 2 2 8 0 0 0 7 2 0 0 0 0 2 1 0 2 2 13 0 0 3 5 2 0 0 0 8 3 5 0 0 9 10 1 4 0 7 7 3 0 2 0 0 1 5 0 5 3 2 0 0 2 1 8 0 0 2 1 1 0 0 3 3 4 0 0 3 2 11 3 0 3 6 1 6 0 0 3 33 0 0 2 1 14 8 1 8 2 1 1 0 0 7 5 0 1 3 4 2 1 2 0 3 6 0 0 3 5 2 0 1 0 1 0 1 0 3 0 4 0 0 0 2 4 0 0 6 1 7 3 1 3 3 3 8 0 2 3 2 2 2 0 2 2 13 0 0 11 12 2 2 19 5 4 3 5 4 6 7 15 3 1 3 2 24 2 2 4 1 17 1 0 5 1 11 2 4 3 5 10 5 2 5 7 8 17 1 8 16 25 12 2 3 7 13 12 2 1 3 17 8 0 1 6 23 17 5 1 2 9 16 2 5 4 27 8 0 5 4 10 7 0 0 1 1 26 3 0 9 17 27 1 0 7 4 2 1 0 4 4 13 15 3 5 2 26 3 0 5 0 8 1 1 0 3 14 0 0 5 6 15 3 1 1 2 5 1 0 8 0 8 3 1 5 3 11 2 0 0 4 17 0 0 2 7 6 0 6 2 0 2 5 0 8 7 2 0 0 5 1 20 1 2 7 0 9 3 0 0 2 4 6 1 3 1 8 0 3 0 2 7 16 2 0 6 0 36 12 0 10 10 14 7 0 0 12 0 17 1 5 1 10 5 6 5 4 9 5 0 0 8 17 2 6 1 2 3 1 4 1 3 15 0 0 5 6 23 0 0 7 6 7 4 1 4 14 34 3 4 2 6 8 4 0 1 2 2 1 1 2 24 0 0 1 4 15 15 7 0 0 0 7 2 0 2 4 22 0 0 0 0 9 0 0 17 4 6 16 0 0 5 1 2 0 0 3 15 10 5 2 7 0 16 0 2 1 2 1 2 0 8 9 5 7 0 0 0 16 3 0 4 0 23 2 0 8 3 3 3 0 1 4 26 3 1 4 4 17 1 0 0 6 5 0 0 3 5 8 3 5 1 2 4 4 0 1 4 4 0 3 4 5 7 7 1 0 6 4 1 0 1 6 15 1 0 4 2 20 6 3 4 0 1 11 5 1 0 0 4 3 1 2 1 4 4 1 2 3 18 6 2 2 0 11 4 0 0 8 12 0 1 0 2 1 1 1 1 4 7 4 0 1 2 8 7 0 0 4 8 0 0 0 0 15 3 0 0 2 16 4 0 0 0 3 0 0 2 4 4 0 4 1 0 0 5 0 1 2 2 9 0 0 0 7 0 0 1 2 3 4 0 0 0 11 0 0 4 3 0 15 5 0 1 2 2 0 2 1 0 3 0 1 3 10 11 0 0 1 3 6 0 0 0 0 17 0 0 4 0 7 3 0 3 0 1 4 8 5 5 5 0 1 9 2 10 6 0 4 5 2 0 0 1 10 11 0 0 3 4 4 1 2 7 5 19 0 6 3 9 0 6 0 3 11 10 3 6 4 5 7 1 1 1 9 10 1 1 1 3 3 6 2 0
Manes.01G021700.v6.1 51 9 310 96 134 39 30 52 40 19 83 67 96 17 51 35 59 16 26 15 35 46 130 108 42 41 96 29 32 63 27 73 156 84 63 42 46 43 31 63 53 69 90 15 31 43 76 41 56 36 49 62 136 109 26 90 59 129 43 26 53 64 55 3 58 48 44 61 68 35 84 98 105 4 12 47 75 84 27 35 117 63 71 78 20 99 73 89 111 108 58 57 122 47 0 31 104 82 288 89 80 106 88 151 0 66 98 81 43 53 73 43 68 24 1 12 89 61 106 55 120 49 76 27 105 88 21 25 2 61 45 39 72 104 13 39 74 62 71 62 68 217 83 401 44 45 67 122 270 6 41 69 86 199 64 99 120 96 95 48 30 82 75 219 54 109 35 59 1 37 23 65 25 239 57 40 69 54 131 0 44 110 129 87 82 64 118 147 269 146 90 211 65 91 528 196 86 175 135 359 150 115 71 139 101 120 154 95 96 626 104 115 172 186 154 180 105 115 22 185 197 102 111 185 213 144 4 64 2 287 209 163 154 81 192 98 149 167 48 140 75 88 291 91 164 77 70 89 83 171 75 80 71 79 182 154 3 121 99 166 133 90 62 77 129 84 103 126 122 153 156 77 114 88 117 89 101 0 42 129 311 85 101 286 66 186 101 86 281 120 132 92 100 209 139 310 19 166 119 89 225 97 47 199 112 219 183 197 89 131 312 139 200 141 74 197 119 59 225 131 220 83 202 111 134 117 69 74 104 65 84 108 1 211 131 156 106 107 37 109 98 1 155 95 86 225 162 268 212 108 96 173 115 156 125 327 98 131 192 102 156 58 46 123 147 269 160 144 93 104 193 180 88 96 68 174 333 142 114 243 134 461 237 97 210 241 93 85 136 94 70 3 141 11 155 4 354 186 70 82 193 147 41 71 125 70 121 92 76 100 50 239 74 103 55 81 260 86 120 87 189 229 37 111 96 63 96 100 89 143 112 237 145 126 155 66 272 93 98 147 143 78 68 76 187 162 150 74 14 211 131 296 36 66 308 118 225 193 134 171 76 112 154 69 535 117 402 149 195 166 93 58 134 98 80 74 78 9 148 101 147 172 56 104 48 48 0 130 48 113 288 138 200 91 61 135 131 329 101 33 106 117 131 90 85 140 65 229 76 95 251 115 200 107 65 113 130 319 73 91 135 75 261 59 106 201 152 291 51 88 62 99 151 109 94 71 130 248 114 82 86 163 217 132 150 209 100 248 89 92 19 208 258 80 14 100 197 247 41 102 79 124 772 108 41 62 84 87 81 61 38 38 2 140 35 27 45 22 46 56 32 65 41 41 46 55 12 33 99 72 18 23 83 50 20 45 37 43 85 30 53 15 74 123 42 14 59 71 124 52 32 27 56 91 33 59 108 0 119 59 39 96 98 93 60 73 11 6 15 22 4 64 35 80 37 44 43 72 3 106 37 50 60 73 49 43 36 52 52 26 7 62 54 68 81 20 31 1 21 55 36 90 66 76 211 106 40 65 23 114 47 43 65 49 176 73 83 77 74 113 29 34 61 41 196 30 2 112 2 33 1 46 51 114 133 103 81 49 61 33 77 83 45 41 60 14 56 32 64 250 68 67 98 49 136 84 52 21 72 101 19 60 47 61 13 87 35 87 39 57 10 73 47 54 2 54 43 100 40 102 64 128 104 54 126 15 37 97 110 104 8 46 67 49 60 109 55 56
Manes.01G021800.v6.1 28 3 76 33 116 26 17 22 16 11 23 28 17 3 35 23 17 6 21 11 17 15 24 33 24 7 26 8 9 20 13 18 19 10 27 22 12 15 8 24 11 33 30 26 17 13 30 15 19 30 31 34 33 56 20 23 48 46 17 44 15 23 21 0 23 28 20 20 20 37 30 26 17 4 2 25 11 24 29 30 28 26 9 49 16 19 29 25 48 42 17 28 25 24 0 14 29 28 32 35 40 16 15 17 0 34 24 40 20 22 33 25 28 6 0 5 55 19 18 12 16 28 30 10 29 5 12 16 5 34 12 11 29 29 28 17 28 19 15 22 45 49 20 56 37 27 21 40 51 4 34 39 27 49 30 43 25 25 33 26 32 35 20 41 16 27 22 24 0 29 18 26 23 62 30 38 30 24 35 0 21 51 56 58 54 25 30 28 22 54 43 33 24 39 102 44 43 37 33 81 54 27 42 43 22 65 49 36 35 86 28 28 30 23 32 29 32 61 14 45 51 53 37 41 80 34 5 24 4 68 50 51 48 4 41 54 39 22 30 34 13 34 63 26 40 49 36 29 32 23 33 10 23 16 49 22 0 21 24 37 36 35 22 31 52 18 46 25 32 19 58 27 21 27 25 41 38 0 5 20 38 42 33 77 33 43 78 47 49 50 28 63 36 61 20 41 27 57 32 39 38 27 16 28 31 20 32 21 23 29 33 73 85 20 14 34 29 29 32 65 20 16 24 45 37 46 24 24 22 29 24 51 0 23 32 34 27 37 32 25 20 0 26 25 13 52 59 39 37 47 25 51 35 39 22 40 32 43 47 24 11 38 21 38 65 48 31 39 35 31 45 22 32 52 20 51 72 35 47 54 63 75 58 75 44 69 17 38 40 30 36 0 66 4 66 1 55 47 34 17 33 24 47 24 51 38 20 44 60 34 15 51 44 58 42 47 40 37 27 19 45 60 29 34 92 56 42 60 39 24 58 42 56 62 42 10 37 44 61 38 47 40 52 21 44 57 17 27 1 87 21 56 72 12 60 21 36 47 35 41 40 17 48 29 53 19 47 27 41 90 33 31 37 47 44 55 36 5 59 25 28 56 23 59 43 19 1 23 24 41 34 25 37 38 30 18 36 43 52 33 20 37 31 13 53 23 18 19 34 53 41 21 29 39 19 20 34 44 30 22 40 21 32 34 29 24 20 39 31 38 16 20 21 39 29 30 33 17 15 35 34 29 54 29 32 17 27 23 31 16 24 32 52 70 17 29 42 39 30 32 29 17 114 44 53 37 30 24 35 43 46 27 0 19 93 30 27 40 19 27 38 25 26 20 33 11 12 23 40 21 19 17 41 35 44 34 29 16 32 31 25 17 32 30 24 17 31 52 54 69 53 15 23 37 11 40 18 0 29 35 45 24 30 22 32 26 12 2 15 19 1 12 38 25 13 19 15 51 2 36 30 23 25 32 36 24 25 52 43 35 10 21 44 20 24 26 48 0 15 89 44 37 18 31 53 50 12 31 69 46 26 39 21 41 28 31 32 45 23 53 87 27 34 28 33 13 1 30 1 15 6 30 16 27 46 36 35 17 20 39 12 38 36 39 44 22 27 6 28 19 32 83 15 12 59 27 47 15 4 45 27 25 27 36 8 22 51 36 29 23 76 19 36 26 3 28 30 28 35 42 26 82 13 28 33 44 16 28 32 37 97 61 42 30 38 63 66 35
Manes.01G021900.v6.1 6 2 154 5 4 4 1 18 4 2 18 0 12 1 1 8 3 4 2 0 3 0 41 6 1 1 2 3 1 9 0 4 18 2 0 6 11 3 2 2 6 0 40 0 2 0 6 6 0 0 0 7 40 10 0 1 9 32 0 1 3 1 7 0 0 5 3 3 4 4 5 23 14 1 0 4 10 18 0 1 3 9 9 1 2 15 17 6 0 0 0 6 38 14 1 1 37 12 166 20 7 40 6 83 1 7 42 8 4 1 1 3 2 1 0 7 3 14 27 2 17 31 20 4 17 10 2 1 0 2 12 1 5 23 0 0 2 7 7 1 0 11 4 144 2 2 2 4 159 0 1 3 5 134 5 0 37 1 19 9 1 7 3 128 1 1 0 6 0 1 0 1 3 120 12 4 1 22 16 0 7 13 4 36 6 6 6 1 60 7 3 70 0 3 273 3 0 2 31 44 3 2 3 5 50 5 0 0 11 128 5 1 0 7 16 33 20 3 10 26 3 7 0 2 53 0 0 0 1 58 3 3 2 4 19 4 7 10 8 49 2 3 75 2 12 9 3 7 4 26 8 2 3 5 24 6 0 5 4 16 2 2 4 10 19 1 0 5 9 16 4 5 24 2 29 4 5 0 2 11 26 5 1 8 1 6 5 1 6 4 25 9 3 0 3 36 0 3 1 3 27 1 5 1 7 19 6 12 2 17 39 6 15 1 8 49 10 2 2 8 15 4 16 1 6 14 1 10 20 23 3 7 0 2 3 37 6 3 3 5 11 1 9 0 8 75 4 14 0 7 17 1 2 2 4 42 3 4 28 24 20 0 3 3 10 22 0 2 3 4 27 6 15 0 9 0 78 2 5 30 9 43 2 1 8 1 2 6 13 3 6 1 2 0 5 1 36 28 3 4 5 2 3 0 2 3 3 0 3 4 4 97 2 8 3 5 40 0 1 1 2 40 3 13 18 6 17 10 2 4 0 30 3 3 1 3 24 0 2 1 14 3 5 4 0 7 24 0 7 2 10 114 0 12 16 0 9 1 5 2 7 16 14 6 6 5 21 1 18 37 5 3 14 4 1 6 11 0 18 0 3 11 10 2 0 0 0 11 1 0 95 13 102 2 1 15 0 77 2 0 1 1 1 2 2 6 2 18 1 0 38 7 40 1 4 5 10 41 0 0 13 3 60 0 7 3 2 24 1 2 13 6 2 0 0 1 3 52 1 3 4 17 84 3 1 34 15 48 1 1 2 1 120 10 1 5 6 48 3 2 6 5 136 3 0 0 2 5 24 2 2 6 0 40 0 3 22 1 10 0 0 1 16 5 15 6 3 1 32 3 1 7 5 32 1 2 1 3 28 2 2 2 8 25 5 0 9 22 39 9 0 11 11 39 7 3 21 0 0 2 0 148 22 3 2 1 0 0 1 0 0 20 9 20 6 5 1 7 2 11 2 12 4 18 4 6 10 1 17 0 0 0 4 7 0 1 1 1 1 5 1 7 30 11 44 16 1 1 3 30 1 13 8 13 115 1 13 38 21 15 3 13 6 21 90 2 0 0 0 10 1 2 4 4 64 0 1 1 2 33 5 7 1 7 25 0 1 9 8 87 23 1 20 1 35 14 9 1 1 53 0 6 3 1 4 0 1 65 9 5 5 22 5 1 0 5 2 6 5 17 3 11 18 3 39 2 3 14 2 86 1 2 6 12 11 4 0 2
Manes.01G022000.v6.1 1 0 6 0 1 0 0 0 0 0 0 0 2 0 0 1 3 1 1 0 0 3 3 7 2 0 2 0 2 0 1 0 2 0 0 1 3 1 0 0 0 0 2 2 1 0 1 1 2 0 0 0 0 2 1 0 6 0 0 0 0 0 0 0 0 0 0 0 1 0 0 0 2 0 0 0 1 0 0 0 0 0 3 1 0 1 3 1 0 2 0 0 7 4 0 0 3 0 5 3 3 3 0 6 0 0 2 0 0 2 0 2 0 0 0 0 0 2 1 0 1 0 0 0 0 0 0 1 0 0 0 0 1 0 0 0 0 0 1 0 1 2 0 7 0 3 1 0 5 0 5 0 0 4 0 0 0 0 1 0 1 0 1 4 0 0 1 0 0 0 0 1 1 3 0 1 1 0 0 0 2 2 0 8 4 1 0 2 2 2 1 3 0 0 0 3 0 0 1 1 2 0 1 0 1 4 5 0 1 21 9 0 1 0 2 5 0 0 0 0 1 0 0 1 8 2 0 0 0 8 4 1 0 0 0 0 0 0 2 2 0 0 1 2 2 3 0 1 1 0 0 0 0 0 0 1 0 0 0 1 0 0 0 2 3 0 0 0 2 2 0 0 1 3 2 0 0 0 0 0 2 1 0 6 1 2 3 1 1 4 2 1 2 2 1 5 8 3 2 1 3 6 0 0 3 10 0 0 0 0 1 0 0 1 2 2 2 0 0 0 1 0 0 0 0 3 0 0 2 0 1 0 0 0 0 2 2 0 0 0 1 0 0 0 0 3 2 1 1 1 1 1 3 0 0 3 9 0 5 0 7 3 0 0 1 2 3 3 1 0 3 3 1 1 3 1 3 0 1 0 0 4 0 0 0 0 1 0 0 0 4 0 1 2 3 0 3 0 0 3 2 6 4 0 1 3 0 5 6 0 1 6 0 6 0 0 9 0 0 0 1 6 0 0 1 2 3 2 2 3 1 0 3 0 0 1 1 7 0 2 0 0 2 1 1 0 0 0 0 2 0 19 6 0 0 6 5 4 1 1 0 2 0 0 1 0 3 1 4 0 1 0 2 3 0 0 1 0 0 0 2 0 0 2 0 0 0 2 0 0 1 0 8 0 0 1 2 6 0 0 0 0 1 0 1 1 0 3 1 0 2 0 4 3 1 0 0 3 0 0 1 0 4 2 0 0 4 0 0 9 0 3 0 0 0 0 3 8 0 1 0 0 2 0 0 1 2 2 0 0 0 0 0 4 0 0 0 4 2 0 1 0 4 0 0 0 0 0 1 4 4 2 0 12 15 0 0 2 4 4 1 0 4 0 0 0 0 0 1 2 0 0 0 3 6 0 0 6 1 4 0 0 1 0 3 6 1 1 4 3 0 0 3 0 0 0 4 0 2 1 0 8 4 2 2 3 1 1 0 0 0 0 2 0 4 0 0 0 1 0 0 0 0 5 9 1 0 2 6 5 1 0 1 2 0 1 0 0 0 1 0 0 3 2 3 6 1 2 1 6 2 2 0 1 11 1 0 1 0 3 6 0 1 6 2 2 0 0 0 2 0 0 0 2 1 0 0 3 1 3 0 2 0 0 0 0 0 0 4 8 5 0 0 0 4 4 3 0 0 0 0 0 0 0 0 0 1 5 0 0 7 3 0 0 0 0 0 0 0 1 0 4 0 4 1 3 0 0 0 8 7 4 1 4 1 3 0 3
Manes.01G022100.v6.1 32 3 114 55 82 27 26 42 65 31 24 31 29 14 63 18 24 1 22 7 25 43 42 67 19 11 29 16 16 16 7 14 33 46 24 18 15 28 16 37 12 34 20 23 6 12 23 34 15 18 36 41 28 45 19 19 22 21 30 29 11 29 29 0 16 11 26 18 36 31 12 41 23 0 1 11 31 39 34 28 21 20 30 45 4 10 69 55 56 46 18 31 41 28 0 41 32 74 41 58 34 39 26 29 1 40 23 42 58 10 23 11 39 17 1 5 20 42 54 7 47 48 57 27 86 49 16 29 10 66 30 10 37 60 11 27 15 47 59 51 60 58 46 52 63 15 20 58 38 4 53 8 25 43 75 52 22 37 39 61 13 23 23 41 28 64 11 44 1 37 13 24 27 55 62 57 26 43 34 0 41 59 54 73 76 19 38 73 38 84 32 58 42 46 63 116 80 56 63 109 103 60 62 80 26 67 132 43 64 106 54 83 76 79 78 102 48 38 17 103 43 38 48 88 56 57 8 46 3 88 72 60 50 15 56 39 46 40 35 81 70 49 99 34 145 55 29 38 39 80 54 17 33 49 125 99 0 21 40 126 64 48 28 31 88 44 47 32 57 71 85 30 26 32 62 52 34 2 40 129 136 126 68 230 47 190 76 43 188 119 71 71 56 121 118 227 66 107 94 105 167 94 28 121 107 107 131 90 32 53 105 120 121 127 73 103 69 65 175 49 96 49 53 162 144 130 47 42 38 42 54 30 0 35 91 111 68 38 25 65 75 0 60 43 61 60 80 63 129 78 21 79 54 63 64 88 35 75 114 83 128 164 29 29 88 90 127 77 55 46 83 77 64 54 28 47 85 90 69 56 96 130 96 71 96 176 48 64 54 33 66 4 75 5 171 4 146 121 59 47 90 88 71 29 99 82 71 85 89 30 21 97 74 80 34 79 83 55 55 64 92 121 39 53 379 120 213 66 65 100 83 137 198 154 91 81 205 188 79 104 155 112 88 70 144 131 49 50 22 165 140 135 95 75 37 110 175 135 66 134 78 36 77 49 146 80 172 93 69 96 20 89 64 98 48 41 70 8 93 24 32 75 54 151 20 38 0 108 65 51 57 56 65 50 41 52 56 44 82 50 35 45 87 35 64 19 17 62 49 21 48 36 70 69 33 48 36 114 30 23 68 37 84 70 54 67 42 65 50 63 15 49 64 53 44 26 62 26 63 28 25 67 34 94 72 29 48 46 44 48 25 94 54 83 8 19 66 84 71 43 26 31 154 78 39 38 26 50 53 64 46 16 0 50 138 27 27 31 40 52 33 17 28 26 34 35 26 17 33 59 32 15 41 27 158 59 14 28 29 47 18 10 46 78 47 13 15 54 35 42 29 16 24 36 28 18 23 1 59 44 41 26 32 53 64 46 32 5 22 30 1 14 62 26 31 31 17 40 2 45 17 17 51 43 64 20 26 80 36 76 30 45 92 53 66 25 51 2 51 86 32 31 23 47 101 65 21 48 68 63 47 35 23 30 71 92 50 28 71 36 121 39 37 37 38 37 0 58 3 32 12 66 21 34 33 48 19 21 34 27 43 33 57 31 49 47 56 29 38 70 67 13 10 29 42 71 75 14 53 49 40 34 16 83 24 59 37 36 46 47 93 40 43 19 1 26 31 35 52 39 64 23 26 59 50 64 35 25 48 40 116 30 30 107 48 136 90 47
Manes.01G022200.v6.1 8 8 2 2 11 0 6 3 0 0 3 1 1 0 4 1 0 0 16 0 0 0 0 34 15 6 3 2 4 0 8 1 0 1 0 0 8 0 3 2 0 1 0 67 0 2 1 0 1 3 2 18 0 1 1 0 0 1 9 8 1 3 1 0 2 6 5 0 4 0 6 6 12 0 2 3 3 2 6 0 7 4 4 5 2 16 18 3 8 8 1 11 4 1 0 14 0 1 0 0 0 0 0 0 0 0 1 6 0 0 2 0 1 0 0 0 0 39 0 2 3 0 0 0 9 0 0 0 1 7 0 2 1 0 0 0 1 0 0 0 0 1 0 0 0 0 7 1 0 0 4 11 4 2 1 5 5 3 0 0 0 1 1 2 1 0 43 1 0 3 6 5 1 0 0 4 0 2 2 0 32 8 32 12 35 10 6 5 5 3 12 11 1 4 9 18 19 17 50 7 34 28 7 12 1 10 8 2 4 3 15 14 8 2 5 7 0 1 0 2 3 0 3 0 1 12 0 3 0 0 9 0 0 17 3 0 0 2 0 1 75 1 3 0 0 1 5 0 0 1 12 1 5 2 0 0 0 0 0 0 2 2 0 3 0 17 8 2 3 12 2 0 0 5 1 0 14 0 52 1 1 2 7 0 3 0 2 1 11 28 0 10 6 3 4 6 88 1 1 1 2 6 7 3 4 2 3 1 2 2 2 6 4 5 0 0 2 2 0 6 1 4 0 0 1 1 3 2 4 1 0 1 0 1 7 1 23 5 0 1 1 0 4 0 1 0 0 0 0 1 0 5 3 1 2 1 1 0 3 3 2 1 3 3 1 3 1 0 6 12 1 0 1 8 15 7 0 8 5 4 6 11 7 2 10 10 0 7 3 1 3 0 1 3 5 0 0 14 50 4 1 0 60 6 0 39 0 58 6 9 1 3 17 6 1 3 3 0 2 14 4 1 35 4 6 7 0 12 12 1 6 4 105 3 12 3 0 68 106 1 47 1 48 3 3 5 0 10 27 3 10 2 99 7 5 4 0 14 11 5 7 9 3 9 3 11 1 13 10 0 10 29 2 7 5 0 1 0 8 4 13 39 1 132 1 1 0 0 3 1 2 3 1 17 0 89 1 1 0 0 1 0 0 1 3 3 3 0 6 0 0 0 0 1 1 6 4 2 1 0 0 1 2 98 2 1 0 0 0 1 1 2 0 1 1 2 0 1 1 0 0 1 6 1 4 2 0 0 1 1 112 1 0 58 1 2 2 0 193 1 4 1 2 8 3 2 152 77 5 179 92 365 4 109 353 66 18 197 4 47 121 52 7 5 6 56 206 12 182 72 8 23 5 7 288 138 5 72 18 127 11 5 98 6 123 23 10 76 6 145 59 16 17 15 19 17 423 2 26 40 35 56 113 3 132 46 39 1 9 6 2 117 57 4 66 9 37 119 5 11 10 76 73 5 77 22 31 37 43 197 28 16 66 17 2 127 2 0 11 20 20 88 121 13 8 32 7 6 145 1 34 10 4 125 52 35 9 4 27 5 306 22 7 9 5 21 0 10 1 7 7 24 12 14 16 15 8 50 8 171 10 17 1 9 4 45 24 25 9 10 56 5 58 14 7 0 271 0 15 7 3 2 2 9 0 70 6 7 5 8 221 38 2 16 3 49 11 1 16 6 12 5 45 80 6 503 6 2 5 36 340 27 19 17 1 226 84 106
Manes.01G022300.v6.1 22 3 24 35 46 32 28 24 17 9 15 22 22 7 46 33 37 8 34 12 38 19 15 43 32 13 20 29 15 16 34 9 13 24 14 37 30 27 24 24 20 58 15 34 6 23 35 37 22 9 33 75 25 40 17 16 16 30 26 15 4 21 14 2 3 19 14 15 32 24 18 80 21 1 0 28 52 21 17 22 13 34 30 31 7 53 55 56 35 18 36 51 28 29 0 25 64 33 12 64 19 13 20 21 1 24 30 58 27 9 12 11 46 4 0 4 36 57 13 20 32 22 33 1 35 8 9 18 1 37 9 24 34 37 9 30 36 24 42 25 36 74 37 22 20 13 30 40 68 3 27 55 33 48 28 35 27 31 31 57 32 37 20 25 21 21 24 30 0 28 19 59 28 30 30 18 8 32 17 0 24 47 87 50 57 47 56 42 2 61 9 27 41 39 164 87 29 83 43 129 35 40 30 61 30 68 110 55 49 55 26 38 39 35 44 41 26 37 12 85 25 17 68 40 71 27 4 25 7 32 49 32 32 12 60 41 30 33 25 34 33 38 159 51 61 94 34 46 51 34 28 20 30 26 33 34 0 26 17 12 34 20 18 71 40 56 30 23 17 48 54 38 28 42 49 41 47 0 42 29 50 41 11 76 46 90 20 10 105 40 40 32 7 117 36 34 7 32 37 34 51 16 8 54 18 40 29 31 18 34 48 73 49 90 20 42 34 22 44 23 26 24 18 41 27 50 19 17 36 25 77 23 0 35 67 36 40 33 21 26 47 0 28 25 33 40 41 32 33 43 21 49 29 33 28 64 15 25 48 32 20 19 3 57 56 46 56 43 45 24 40 36 32 16 25 65 71 38 34 65 28 36 32 27 68 163 56 56 30 25 28 3 37 2 173 8 29 32 20 31 21 33 35 23 29 31 21 72 38 52 15 25 41 45 23 31 36 24 31 31 41 56 14 38 120 39 53 78 44 61 56 79 65 37 58 43 82 54 25 71 53 51 43 22 43 72 18 43 21 88 56 50 53 39 42 31 57 65 31 106 65 51 78 18 135 37 46 63 25 51 33 27 42 47 15 34 42 19 46 21 21 38 11 49 17 15 1 114 10 25 25 36 27 71 20 20 18 10 35 5 25 25 77 23 21 32 18 19 16 16 33 29 27 27 15 30 41 46 13 14 41 34 40 28 35 45 36 27 16 19 12 26 23 28 13 31 14 18 16 20 14 48 42 45 25 15 37 21 18 10 40 37 40 65 15 30 233 42 27 12 21 33 83 44 23 44 37 58 77 45 42 30 5 42 183 29 53 53 32 26 24 21 40 22 37 12 31 27 68 35 17 35 42 15 80 16 33 30 30 40 26 18 37 34 55 25 16 52 29 40 15 25 44 69 46 20 61 2 92 33 23 27 43 59 41 39 21 5 36 26 0 15 33 21 29 19 8 45 0 25 9 44 42 47 56 18 66 60 48 40 7 28 42 29 40 10 35 2 46 71 9 121 28 55 43 46 29 47 148 50 27 23 14 36 31 79 51 36 50 51 132 26 48 51 59 21 1 41 0 92 8 22 16 40 31 23 20 27 24 59 26 39 62 52 35 24 22 7 27 12 36 12 58 35 68 26 79 25 57 43 47 30 17 29 25 81 77 41 25 103 76 39 46 53 3 34 21 24 40 31 35 30 19 83 30 81 24 52 61 32 181 53 47 28 28 26 14 40
Manes.01G022400.v6.1 2 2 59 16 6 8 4 18 9 3 4 3 20 0 4 3 0 0 1 0 4 5 15 3 3 2 8 58 0 3 0 8 25 16 2 2 1 9 0 2 16 8 8 6 4 1 3 20 1 0 0 7 6 5 1 0 9 14 2 2 0 5 5 0 1 0 0 16 11 4 4 9 3 1 0 16 2 19 8 0 4 2 10 5 0 1 4 15 6 7 0 4 92 14 0 2 9 7 22 8 12 18 14 13 0 0 13 8 52 0 2 2 1 1 0 3 4 11 10 0 5 15 12 3 11 8 4 2 2 8 13 0 11 5 0 0 0 10 61 10 0 19 14 37 1 0 2 1 22 0 13 18 2 26 4 5 14 4 30 2 8 10 11 51 6 56 0 5 0 2 1 5 4 20 0 0 2 13 9 0 0 7 2 15 5 5 0 13 2 6 0 16 0 14 30 35 11 1 22 54 16 8 12 13 9 12 12 10 4 89 11 12 6 31 62 51 2 0 6 65 10 3 2 10 57 27 0 0 2 73 18 12 0 22 65 12 6 93 17 40 2 16 183 19 93 28 2 28 17 104 10 1 77 12 62 31 0 19 9 65 17 4 28 9 30 10 3 64 44 228 54 2 49 28 41 13 8 1 2 11 25 45 7 8 28 167 12 5 16 2 31 21 10 0 44 77 5 11 40 15 97 12 9 10 33 54 21 12 5 28 109 30 30 4 20 58 103 6 18 13 105 13 5 7 47 51 8 12 117 22 120 8 0 1 19 50 8 14 2 8 88 0 9 3 17 17 7 1 0 7 11 16 5 5 3 48 11 10 42 71 134 5 12 3 22 43 49 17 3 5 76 31 22 17 34 0 40 40 2 47 24 28 15 6 22 36 54 16 12 28 6 0 27 0 2 1 17 35 22 5 10 366 17 7 2 6 107 15 4 10 7 91 24 9 14 8 73 13 9 31 20 58 8 11 17 10 52 68 2 12 53 136 39 10 1 25 126 26 18 0 43 33 13 6 2 22 7 21 1 7 18 85 4 4 31 7 66 24 2 7 11 222 54 4 2 6 73 45 17 33 12 13 55 67 2 4 17 1 8 9 27 7 14 29 1 7 0 76 30 6 56 11 41 3 1 76 18 39 18 7 3 1 15 14 27 6 3 21 3 3 67 8 45 31 5 10 28 61 5 0 20 9 81 6 7 4 12 51 8 8 5 7 179 18 11 11 81 47 3 5 16 56 22 12 4 23 28 31 60 3 3 16 35 27 1 4 0 14 9 4 20 15 155 16 4 5 5 7 25 3 1 8 1 9 3 0 11 2 1 13 2 9 8 4 12 7 0 1 40 14 1 1 1 9 4 3 2 20 11 3 2 2 13 53 4 0 8 1 18 4 2 5 4 11 8 0 8 0 21 4 3 17 17 23 14 3 1 0 2 1 1 20 17 6 6 9 0 12 1 26 1 3 31 13 8 0 3 5 18 10 1 3 24 76 10 3 0 0 9 5 0 5 28 7 19 8 1 5 8 10 12 1 1 3 25 12 0 21 1 51 2 0 0 5 40 2 0 1 0 49 1 1 4 3 21 6 9 6 4 6 14 2 2 3 19 3 1 0 1 58 24 12 27 2 70 0 5 0 9 44 1 3 1 3 10 2 5 40 22 68 0 1 11 3 1 2 4 11 5 20 9 3 15 9 22 2 0 0 7 10 0 2 3 11 3 12 6 13
Manes.01G022500.v6.1 0 0 0 0 0 0 0 1 0 0 0 0 0 0 0 0 0 0 0 0 0 0 0 2 0 0 0 0 0 3 0 0 0 1 0 0 0 0 0 6 0 0 0 0 0 0 0 0 0 0 0 0 0 0 0 0 0 0 0 0 0 0 0 0 0 0 0 0 3 0 0 1 0 0 0 0 0 0 0 0 0 0 0 0 0 0 0 0 0 0 0 0 0 0 0 0 0 0 0 1 2 0 0 0 0 0 0 0 0 0 1 0 0 0 0 0 0 0 0 0 3 0 0 0 0 3 0 0 0 0 0 0 0 0 0 0 0 0 0 0 0 0 0 1 0 0 0 0 0 0 0 0 0 0 0 0 0 0 0 0 4 0 0 0 0 0 0 0 0 0 0 0 0 0 0 0 0 0 0 0 3 0 0 0 0 0 0 0 0 0 0 0 0 0 1 0 0 0 0 0 0 1 0 1 0 0 9 0 0 0 0 1 0 0 0 1 15 0 0 0 0 3 0 0 0 1 0 0 0 0 2 0 0 0 0 1 5 0 0 0 0 2 0 0 0 0 1 0 0 0 5 2 0 0 0 0 1 0 0 0 0 0 0 0 0 0 2 0 0 0 1 0 0 0 0 0 3 0 0 0 0 1 0 0 0 0 0 3 0 0 0 1 4 0 0 0 0 3 0 0 0 0 1 0 0 0 0 4 0 0 0 0 3 0 0 0 5 5 0 0 0 0 3 0 0 0 0 3 0 1 0 0 0 0 0 0 0 2 0 0 0 0 9 0 0 0 3 9 0 0 0 0 0 0 0 0 3 0 0 0 0 2 2 1 0 0 0 16 0 0 0 0 1 1 0 0 0 0 9 0 0 0 0 7 0 0 0 0 17 0 0 0 0 0 0 0 0 3 4 0 0 0 0 2 0 0 0 1 0 0 0 0 0 10 0 0 0 0 15 0 0 0 0 5 0 0 0 3 5 0 3 0 0 16 0 0 0 0 0 0 1 2 1 8 0 0 0 0 0 0 1 0 0 1 0 0 0 0 0 0 0 0 0 1 0 0 0 0 9 0 0 0 0 0 4 0 0 0 0 9 0 0 0 0 0 0 0 0 4 0 0 0 0 0 1 0 0 0 1 0 0 0 0 0 10 0 0 0 0 1 0 0 0 8 6 0 0 0 0 2 0 0 0 0 2 0 0 0 1 0 0 0 0 0 3 0 0 0 0 6 0 0 0 0 2 0 0 0 4 4 0 0 0 3 0 0 0 0 0 0 0 0 1 2 2 0 0 0 0 0 0 0 0 0 0 1 0 0 0 2 1 0 0 0 0 0 0 0 1 2 0 0 0 0 0 0 0 0 0 0 0 0 0 0 0 0 0 0 0 0 1 0 0 0 0 2 0 0 0 0 7 0 0 0 1 0 0 0 0 0 0 0 0 0 0 1 0 0 0 2 0 0 1 0 0 1 0 0 1 0 0 0 0 0 0 1 0 0 0 0 0 0 0 0 0 0 0 0 0 0 0 2 0 0 0 0 3 0 0 0 0 3 0 0 0 0 0 0 0 0 0 1 0 0 0 1 1 0 0 0 3 1 0 0 0 0 0 0 0 0 0 0 0 0 0 1 0 0 0 0 1 0 0 0 0 0 0 0 0 0 0 4 0 0 0 0 0 0 0 0 2 0 0 0 0 0 0 0 0 0 0 5 0 0 0 0 2 0
Manes.01G022600.v6.1 74 3 27 2 0 38 3 12 0 1 35 12 6 1 0 43 3 5 0 0 37 5 6 0 2 16 7 3 4 2 28 11 12 10 5 70 10 10 5 2 50 15 3 1 0 39 2 3 1 0 79 5 10 1 2 60 6 18 11 2 12 4 8 0 1 53 4 5 2 4 68 13 7 2 0 93 6 6 2 1 36 10 2 3 0 17 7 6 1 3 34 13 23 6 0 3 67 12 41 8 8 67 13 12 0 3 141 14 7 3 5 59 4 3 0 4 158 17 11 1 8 95 6 5 5 6 27 8 0 0 5 20 9 29 5 2 56 16 16 5 5 376 6 37 0 1 64 5 47 0 5 112 7 23 0 3 79 5 16 5 3 90 4 11 1 0 12 9 1 1 5 72 5 25 8 0 42 5 30 0 2 86 10 18 5 4 117 14 4 3 1 17 42 8 36 8 3 95 4 40 3 3 122 26 6 6 0 98 9 23 0 4 61 8 7 4 11 98 0 14 5 3 22 8 39 0 2 49 1 28 2 1 68 1 14 2 3 89 2 14 2 3 446 5 19 6 3 113 7 12 1 4 133 5 29 4 1 63 4 15 4 4 81 6 25 1 5 140 7 16 4 2 73 16 11 4 4 1 5 8 26 3 0 130 0 25 13 3 95 0 11 2 5 46 1 13 0 10 56 7 11 0 2 58 4 6 5 0 37 7 13 6 11 55 3 9 1 7 26 6 4 1 4 49 8 16 2 3 212 8 9 1 0 79 6 40 9 3 41 7 13 0 2 54 5 27 7 6 60 7 5 12 2 127 9 19 0 3 109 10 38 0 2 108 13 25 4 2 50 9 11 2 1 4 71 12 44 0 2 141 1 21 8 2 121 17 7 0 1 160 5 0 11 2 76 0 51 9 2 52 11 9 4 4 40 5 5 0 2 105 4 18 10 9 85 14 25 1 4 25 2 12 4 3 135 4 25 1 6 66 15 23 5 12 77 3 15 0 8 87 2 0 0 1 71 23 13 10 0 81 11 10 3 10 261 3 7 10 6 80 4 15 4 2 57 4 52 14 6 32 90 13 21 7 0 136 10 1 3 6 81 5 7 0 1 36 0 9 4 1 46 5 16 6 1 46 20 19 0 0 33 6 7 4 0 81 4 16 1 4 51 9 20 1 8 48 10 23 3 6 152 11 24 1 5 72 19 11 2 3 81 10 6 0 1 80 2 14 0 2 64 6 16 2 2 72 3 18 5 6 17 2 16 4 0 33 11 25 2 1 85 7 47 4 1 17 45 9 18 1 1 29 2 13 2 1 69 0 5 0 0 51 4 1 8 1 5 1 6 3 0 28 7 15 1 1 50 0 5 0 51 46 0 35 1 2 40 3 4 1 0 69 10 16 5 1 43 2 7 4 8 24 4 12 1 6 2 0 4 0 0 63 1 11 2 0 20 3 0 5 1 41 5 6 4 0 14 7 3 0 0 20 4 13 2 0 8 0 0 8 1 5 25 5 35 2 0 37 2 22 0 5 18 4 11 6 3 122 4 20 0 1 74 9 27 0 0 38 1 5 1 0 58 6 18 12 7 87 6 2 1 6 54 5 21 1 1 26 16 26 2 1 172 1 26 0 1 39 0 29 0 1 39 8 7 0 0 70 11 4 0 0 81 5 2 0 0 96 4 8 0 2 95 11 21 0 1 137 5 23 1 1 106 1 14 0 1 2
Manes.01G022700.v6.1 23 3 45 20 14 11 11 29 4 9 25 14 16 1 16 12 11 9 17 9 16 10 16 16 9 9 22 7 3 20 23 7 8 10 13 17 21 11 13 13 27 17 15 3 11 14 25 11 11 7 20 35 24 15 10 30 15 41 11 16 4 5 15 0 3 25 7 11 7 32 5 33 22 1 0 23 23 16 3 11 24 24 14 13 13 19 13 14 22 14 10 21 42 17 0 5 18 14 24 21 15 15 27 21 1 14 29 17 7 3 2 7 10 6 1 1 18 12 12 0 26 10 16 6 25 16 4 8 0 11 5 10 37 32 5 18 24 21 23 14 10 75 23 43 3 5 17 27 53 2 23 33 17 48 6 22 22 38 22 15 13 15 17 29 7 12 6 17 1 26 20 20 18 49 7 11 12 23 21 0 15 26 73 24 18 13 22 15 18 19 31 25 20 22 80 19 13 58 20 84 6 11 46 34 22 14 19 29 29 56 9 28 53 15 28 13 23 28 4 38 6 23 33 11 47 3 0 8 0 37 10 18 27 12 31 15 30 28 9 31 11 10 97 11 52 16 13 19 14 34 6 9 24 16 33 10 0 10 12 27 7 12 9 12 26 3 25 28 26 24 31 18 20 43 24 7 27 1 29 23 55 27 9 69 20 55 19 17 73 45 52 25 26 21 30 40 2 33 25 26 43 15 15 39 24 29 12 6 19 15 42 55 47 61 27 35 11 17 42 14 30 16 29 39 25 33 3 39 52 21 10 18 1 23 27 39 19 25 12 21 28 2 25 12 13 26 21 21 13 25 8 20 18 17 22 30 8 13 34 13 28 19 13 25 21 33 11 27 20 20 30 10 17 20 20 22 59 8 46 51 25 69 46 20 45 34 15 22 17 36 32 2 24 3 82 2 58 24 24 19 16 22 5 20 22 17 20 17 25 46 6 29 6 25 12 17 38 6 20 13 52 33 7 21 96 40 28 26 49 34 20 34 39 44 50 34 54 23 26 37 38 28 25 22 61 44 16 7 1 55 49 32 29 25 56 27 37 45 20 92 21 28 29 15 93 19 48 12 45 58 15 18 32 13 32 14 18 1 26 9 28 27 7 33 23 11 0 18 3 8 42 23 42 23 20 24 13 37 17 9 10 16 19 6 16 30 23 17 16 15 27 13 22 29 21 12 26 40 12 17 49 27 40 13 24 14 12 22 16 22 28 13 33 16 24 22 12 12 0 15 15 13 38 12 4 28 24 29 2 9 8 20 36 19 10 16 105 31 13 27 12 15 115 22 37 24 17 9 36 8 17 19 0 32 10 24 15 3 6 9 16 14 14 9 4 19 12 7 35 30 4 17 16 17 6 36 8 3 24 4 14 8 14 22 8 4 12 19 19 15 11 24 25 36 12 15 32 0 32 24 48 26 9 49 9 27 5 0 6 10 2 10 8 19 6 15 4 14 0 9 10 30 8 24 7 9 14 22 21 5 8 34 22 17 13 6 42 0 11 34 14 22 13 14 19 25 15 11 6 32 19 24 16 13 25 16 31 50 25 40 28 29 24 20 18 4 0 13 0 8 0 25 12 11 17 23 22 11 18 12 18 32 27 13 24 6 8 9 15 18 16 11 19 3 31 6 5 7 14 33 23 29 18 16 14 14 25 28 9 24 1 11 25 15 0 8 11 45 11 42 14 78 24 4 31 3 22 32 21 22 2 16 18 17 12 17 25 14
Manes.01G022800.v6.1 0 0 0 0 0 0 0 0 0 0 0 0 0 0 0 0 0 0 0 0 0 0 0 0 0 0 0 0 0 0 0 0 0 0 0 0 0 0 0 0 0 0 0 0 0 0 0 0 0 0 0 0 0 0 0 0 0 0 0 0 0 0 0 0 0 0 0 0 0 0 0 0 0 0 0 0 0 0 0 0 0 0 0 0 0 0 0 0 0 0 0 0 0 0 0 0 0 0 0 0 0 0 0 0 0 0 0 0 0 0 0 0 0 0 0 0 0 0 0 0 0 0 0 0 0 0 0 0 0 0 0 0 0 0 0 0 0 0 0 0 0 0 0 0 0 0 0 0 0 0 0 0 0 0 0 0 0 0 0 0 0 0 0 0 0 0 0 0 0 0 0 0 0 0 0 0 0 0 0 0 0 0 0 0 0 0 0 0 0 0 0 0 0 0 0 0 0 0 0 0 0 0 0 0 0 0 0 0 0 0 0 0 0 0 0 0 0 0 0 0 0 0 0 0 0 0 0 0 0 0 0 0 0 0 0 0 0 0 0 0 0 0 0 0 0 0 0 0 0 0 0 0 0 0 0 0 0 0 0 0 0 0 0 0 0 0 0 0 0 0 0 0 0 0 0 0 0 0 0 0 0 0 0 0 0 0 0 0 0 0 0 0 0 0 0 0 0 0 0 0 0 0 0 0 0 0 0 0 0 0 0 0 0 0 0 0 0 0 0 0 0 0 0 0 0 0 0 0 0 0 0 0 0 0 0 0 0 0 0 0 0 0 0 0 0 0 0 0 0 0 0 0 0 0 0 0 0 0 0 0 0 0 0 0 0 0 0 0 0 0 0 0 0 0 0 0 0 0 0 0 0 0 0 0 0 0 0 0 0 0 0 0 0 0 0 0 0 0 0 0 0 0 0 0 0 0 0 0 0 0 0 0 0 0 0 0 0 0 0 0 0 0 0 0 0 0 0 0 0 0 0 0 0 0 0 0 0 0 0 0 0 0 0 0 0 0 0 0 0 0 0 0 0 0 0 0 0 0 0 0 0 0 0 0 0 0 0 0 0 0 0 0 0 0 0 0 0 0 0 0 0 0 0 0 0 0 0 0 0 0 0 0 0 0 0 0 0 0 0 0 0 0 0 0 0 0 0 0 0 0 0 0 0 0 0 0 0 0 0 0 0 0 0 0 0 0 0 0 0 0 0 0 0 0 0 0 0 0 0 0 0 0 0 0 0 0 0 0 0 0 0 0 0 0 0 0 0 0 0 0 0 0 0 0 0 0 0 0 0 0 0 0 0 0 0 0 0 0 0 0 0 0 0 0 0 0 0 0 0 0 0 0 0 0 0 0 0 0 0 0 0 0 0 0 0 0 0 0 0 0 0 0 0 0 0 0 0 0 0 0 0 0 0 0 0 0 0 0 0 0 0 0 0 0 0 0 0 0 0 0 0 0 0 0 0 0 0 0 0 0 0 0 0 0 0 0 0 0 0 0 0 0 0 0 0 0 0 0 0 0 0 0 0 0 0 0 0 0 0 0 0 0 0 0 0 0 0 0 0 0 0 0 0 0 0 0 0 0 0 0 0 0 0 0 0 0 0 0 0 0 0 0 0 0 0 0 0 0 0 0 0 0 0 0 0 0 0 0 0 0 0 0 0 0 0 0 0 0 0 0 0 0 0 0 0 0 0 0 0 0 0 0 0 0 0 0 0 0
Manes.01G022900.v6.1 253 32 317 678 893 180 196 119 513 240 181 139 134 105 479 223 437 28 251 79 141 203 178 710 392 57 214 127 155 216 80 129 140 295 216 173 245 94 62 284 139 489 115 253 357 174 258 119 266 631 228 304 125 518 376 192 404 205 235 519 45 219 120 10 84 188 83 135 433 272 158 260 66 18 21 178 247 228 348 324 146 251 63 868 157 87 82 104 361 293 99 305 221 401 2 148 205 505 263 403 696 360 237 129 13 488 326 251 228 365 592 210 244 41 4 95 343 193 175 121 311 337 217 58 398 265 77 243 21 662 337 106 299 259 141 236 203 324 186 476 372 847 265 319 234 243 217 220 373 8 357 276 353 260 541 278 347 270 207 481 453 291 162 178 430 457 115 325 5 253 516 295 308 370 106 303 204 308 214 1 272 278 432 268 820 305 197 113 101 288 95 235 110 351 297 977 721 324 398 296 911 827 510 712 151 1323 1436 228 183 494 641 918 350 317 266 370 360 375 17 328 437 442 192 578 399 545 28 250 6 268 608 396 292 344 242 972 788 316 280 350 435 570 577 199 225 297 441 212 139 264 595 582 264 156 265 369 12 162 225 232 379 430 190 328 233 263 793 362 335 297 833 472 271 296 220 535 510 1 65 361 254 574 612 489 154 312 672 783 388 659 190 829 866 311 482 426 445 1155 341 530 312 907 425 210 515 221 387 430 164 377 374 758 684 247 249 311 351 508 551 770 299 685 737 326 442 408 275 275 360 316 297 919 4 253 463 397 645 667 185 320 289 26 923 265 265 223 974 1124 293 791 104 814 617 239 528 348 465 943 449 233 377 744 534 189 252 280 759 844 169 349 234 539 740 809 212 456 440 859 1027 542 784 308 973 746 353 658 193 1076 1137 510 546 13 1117 34 690 37 455 765 620 217 312 340 469 549 310 434 250 1075 910 313 148 431 1155 2061 391 718 326 646 772 272 287 553 265 826 807 282 377 238 145 179 877 527 859 1431 189 393 457 738 546 310 807 873 656 679 366 1085 122 567 41 470 1090 532 1315 1208 495 749 427 415 460 346 583 288 668 823 400 227 344 695 371 389 176 722 202 1120 947 311 234 40 561 526 338 640 104 1500 547 146 0 281 450 485 389 296 289 540 284 316 848 232 810 522 143 172 191 194 454 258 203 247 648 610 428 193 286 1055 756 176 294 397 334 557 344 337 358 577 586 154 488 235 325 430 252 284 264 539 582 250 446 156 620 467 247 216 203 483 899 350 510 230 727 833 51 320 275 652 132 127 187 168 212 230 210 315 679 913 649 237 217 238 269 618 300 173 12 203 707 533 239 40 59 275 250 132 225 103 248 283 63 119 176 489 167 165 150 206 471 588 129 81 128 255 219 123 459 397 160 141 243 354 211 699 359 209 294 190 302 630 182 5 147 361 527 259 331 192 541 516 71 4 75 182 13 142 221 162 349 230 8 229 27 262 423 199 199 169 335 343 112 410 152 230 80 169 236 178 612 209 248 6 71 890 220 199 198 229 419 690 221 380 107 273 410 668 72 202 243 942 972 379 601 378 731 848 210 283 298 566 4 230 12 186 13 424 139 158 271 302 404 323 285 64 386 360 149 298 149 332 367 205 268 426 288 473 388 150 374 359 295 83 346 230 340 289 133 737 88 721 334 281 251 224 109 464 214 274 7 203 246 327 468 223 805 589 325 401 280 179 126 231 265 251 171 466 214 325 107 355 730 198
Manes.01G023000.v6.1 0 0 0 0 0 0 0 2 0 0 0 0 4 0 0 0 0 0 0 0 0 0 0 0 0 1 0 1 0 0 0 0 0 0 0 0 0 11 0 0 0 0 0 0 0 0 0 0 0 0 0 0 0 0 0 0 0 0 0 0 0 0 8 0 0 0 0 12 0 0 0 0 0 0 0 0 0 19 0 0 0 0 1 0 0 0 0 0 0 1 0 0 0 0 0 0 0 0 0 0 0 0 0 0 0 0 0 0 1 0 0 0 0 0 0 0 0 0 5 0 0 0 0 1 0 0 0 0 0 0 0 0 0 14 0 0 0 0 3 0 0 0 0 0 0 0 0 0 0 0 0 0 0 0 0 0 0 0 10 0 0 0 0 0 0 0 0 0 0 0 0 0 0 0 0 0 0 0 3 0 0 0 0 0 0 0 0 0 0 0 0 0 0 1 2 0 0 0 0 2 0 0 0 0 0 0 0 0 0 0 0 1 0 0 35 0 0 0 0 42 0 0 0 0 20 0 0 0 0 7 0 0 0 0 20 0 1 0 0 0 0 0 0 0 36 0 0 0 0 1 0 0 0 0 30 0 0 0 0 30 0 0 0 0 2 0 0 0 0 21 0 0 0 0 26 0 0 0 0 0 42 1 0 0 0 16 0 0 0 0 30 0 0 1 0 92 0 0 0 0 106 0 0 0 0 4 0 2 0 0 15 0 0 0 0 25 3 0 2 0 7 0 0 0 0 25 0 1 0 0 4 0 0 0 2 11 0 0 0 0 0 0 0 0 0 0 0 0 0 0 2 0 0 0 1 4 0 0 0 0 4 1 1 0 0 57 0 0 0 0 54 0 0 0 0 0 5 0 0 1 0 19 0 0 0 0 5 0 0 0 2 0 0 0 0 0 1 0 0 0 0 24 0 0 0 0 25 0 0 0 0 0 0 0 0 0 36 5 0 0 0 94 0 0 3 1 0 0 0 0 0 230 0 0 0 0 0 0 0 0 0 0 0 0 0 0 0 3 0 0 0 0 0 0 0 0 80 0 0 0 0 22 0 0 1 0 4 0 0 16 0 0 36 0 0 0 0 0 0 0 0 0 0 0 0 0 1 36 0 0 0 0 0 0 0 0 0 0 0 0 0 0 42 0 0 0 0 8 0 0 1 0 0 0 0 0 0 60 0 0 0 0 10 0 0 0 0 43 0 0 0 0 8 0 0 0 0 0 0 1 0 0 0 0 0 0 0 0 0 0 0 0 0 0 0 0 3 0 0 1 0 0 0 0 0 0 0 0 6 0 0 0 0 1 0 0 0 0 0 0 0 0 0 12 0 0 0 0 29 0 0 0 0 2 0 0 0 0 15 0 0 0 0 22 0 0 0 0 0 0 0 0 0 3 0 0 0 0 3 0 0 0 0 1 0 0 0 0 0 0 0 0 0 9 0 0 0 0 0 0 0 1 0 28 0 0 0 0 13 0 0 0 0 7 1 0 0 0 11 0 0 0 0 0 16 0 0 0 0 0 1 0 0 0 0 0 0 0 0 73 0 0 0 0 0 0 0 0 0 0 0 0 0 0 0 0 0 0 0 0 0 0 0 0 1 0 0 0 0 0 0 1 0 0 0 0 0 0 0 0 0 0 0 0 2 0 0 0 0 19 0 0 0 0 1 0 0 0 0 4 0 0 0 0 0 0 0 0 0 0 0 0 0 0 7 0 0 0
Manes.01G023100.v6.1 0 0 0 0 0 0 0 0 0 0 0 0 0 0 0 0 0 0 0 0 0 0 0 0 0 0 0 0 0 0 0 0 0 0 0 0 0 0 0 0 0 0 0 0 0 0 0 0 0 0 0 0 0 0 0 0 0 0 0 0 0 0 0 0 0 0 0 0 0 0 0 0 0 0 0 0 0 0 0 0 0 0 0 0 0 0 0 0 0 0 0 0 0 0 0 0 0 0 0 0 0 0 0 0 0 0 0 0 0 0 0 0 0 0 0 0 0 0 0 0 0 0 0 0 0 0 0 0 0 0 0 0 0 0 0 0 0 0 0 0 0 0 0 0 0 0 0 0 0 0 0 0 0 0 0 0 0 0 0 0 0 0 0 0 0 0 0 0 0 0 0 0 0 0 0 0 0 0 0 0 0 0 0 0 0 0 0 0 0 0 0 0 0 0 0 0 0 0 0 0 0 0 0 0 0 0 0 0 0 0 0 0 0 0 0 0 0 0 0 0 0 0 0 0 0 0 0 0 0 0 0 0 0 0 0 0 0 0 0 0 0 0 0 0 0 0 0 0 1 0 0 0 0 0 0 0 0 0 0 0 0 0 0 0 0 0 0 0 0 0 0 0 0 0 0 0 0 0 0 0 0 0 0 0 0 0 0 0 0 0 0 0 0 0 0 0 0 0 0 0 0 0 0 0 0 0 0 0 0 0 0 0 0 0 0 0 0 0 0 0 0 0 0 0 0 0 0 0 0 0 0 0 0 0 0 0 0 0 0 0 0 0 0 0 0 0 0 0 0 0 0 0 0 0 0 0 0 0 0 0 0 0 0 0 0 0 0 0 0 0 0 0 0 0 0 0 0 0 0 0 0 0 0 0 0 0 0 0 0 0 0 0 0 0 0 0 0 0 0 0 0 0 0 0 0 0 0 0 0 0 0 0 0 0 0 0 0 0 0 0 0 0 0 0 0 0 0 0 0 0 0 0 0 0 0 0 0 0 0 0 0 0 0 0 0 0 0 0 0 0 0 0 0 0 0 0 0 0 0 0 0 0 0 0 0 0 0 0 0 0 0 0 0 0 0 0 0 0 0 0 0 0 0 0 0 0 0 0 0 0 0 0 0 0 0 0 0 0 0 0 0 0 0 0 0 0 0 0 0 0 0 0 0 0 0 0 0 0 0 0 0 0 0 0 0 0 0 0 0 0 0 0 0 0 0 0 0 0 0 0 0 0 0 0 0 0 0 0 0 0 0 0 0 0 0 0 0 0 0 0 0 0 0 0 0 0 0 0 0 0 0 0 0 0 0 0 0 0 0 0 0 0 0 0 0 0 0 0 0 0 0 0 0 0 0 0 0 0 0 0 0 0 0 0 0 0 0 0 0 0 0 0 0 0 0 0 0 0 0 0 0 0 0 0 0 0 0 0 0 0 0 0 0 0 0 0 0 0 0 0 0 0 0 0 0 0 0 0 0 0 0 0 0 0 0 0 0 0 0 0 0 0 0 0 0 0 0 0 0 1 0 0 0 0 0 0 0 0 0 0 0 0 0 0 0 0 0 0 0 0 0 0 0 0 0 0 0 0 0 0 0 0 0 0 0 0 0 0 0 0 0 0 0 0 0 0 0 0 0 0 0 0 0 0 0 0 0 0 0 0 0 0 0 0 0 0 0 0 0 0 0 0 0 0 0 0 0 0 0 0 0 0 0 0 0 0 0 0
Manes.01G023200.v6.1 9 5 32 71 21 8 10 42 6 4 15 32 23 3 20 3 11 6 12 1 4 33 30 35 11 7 17 31 11 4 8 22 24 37 12 5 18 23 13 17 6 49 15 9 1 2 25 32 13 4 6 23 15 21 1 4 37 45 14 3 1 10 16 0 8 4 25 31 46 16 5 38 34 1 2 3 20 44 12 11 11 35 89 35 7 1 23 30 14 24 3 21 36 14 0 14 11 31 30 50 4 5 18 16 1 5 7 42 54 12 8 6 37 8 0 1 10 16 18 3 24 8 32 7 23 12 1 4 2 7 9 1 33 40 16 5 3 29 56 19 35 18 24 41 16 4 4 61 25 1 7 18 18 26 13 32 8 35 47 16 7 0 28 17 18 6 1 17 0 7 3 6 9 43 25 13 0 22 38 0 23 15 45 33 26 19 3 45 22 56 14 42 4 33 99 32 9 4 47 137 20 16 2 54 13 36 37 4 74 84 13 17 12 43 32 62 42 8 5 112 56 15 12 48 52 26 2 0 1 57 45 53 8 56 76 54 37 23 24 43 16 13 35 45 75 27 15 6 42 58 4 9 15 33 64 58 3 7 31 42 17 17 11 43 44 18 19 22 62 95 62 24 14 27 63 43 5 0 5 49 70 17 38 16 19 286 21 10 38 34 31 23 21 11 34 64 6 28 15 41 88 20 7 12 22 52 35 23 11 35 69 27 38 9 40 36 32 15 17 31 88 20 41 17 64 46 10 30 20 21 87 24 1 5 36 37 30 17 9 47 75 1 27 4 36 86 23 27 11 57 32 28 15 8 37 100 16 22 42 50 63 29 19 5 72 71 26 24 6 54 68 18 16 6 7 94 69 20 24 25 30 95 92 21 22 187 43 35 20 25 31 1 49 1 6 9 80 36 14 13 58 140 13 14 19 36 51 6 3 20 25 32 27 26 21 43 95 21 20 10 116 54 14 20 18 64 38 59 23 16 26 45 35 25 9 33 129 36 8 2 28 26 10 17 9 72 12 33 1 8 27 51 7 8 15 32 68 49 17 6 22 27 40 9 7 54 61 15 36 108 8 20 70 24 8 6 41 9 35 8 7 60 87 27 14 5 0 134 26 24 34 63 18 30 19 8 44 24 48 7 22 43 48 36 21 10 21 45 41 10 37 29 40 22 13 9 32 68 16 6 20 11 74 13 15 27 28 72 9 8 7 43 147 51 16 14 32 39 6 16 8 52 33 52 23 17 46 58 29 15 8 38 52 22 6 12 142 29 26 30 14 61 190 50 8 43 7 16 25 15 5 3 1 32 7 3 19 6 11 6 1 4 9 11 9 11 5 8 18 14 4 6 32 58 8 3 2 16 13 6 9 2 10 46 12 0 5 30 20 14 3 8 28 51 19 4 4 3 75 38 1 12 9 45 13 5 4 0 35 8 0 1 29 15 8 12 4 13 0 22 2 11 16 27 3 14 4 26 35 1 2 7 7 17 11 1 3 0 31 25 8 25 6 30 50 24 13 10 11 30 9 12 12 15 30 20 12 2 32 53 9 3 8 11 51 9 0 10 0 42 1 7 6 23 11 45 10 2 28 5 24 25 13 17 17 5 9 3 16 15 20 2 4 20 47 25 17 4 22 43 15 13 6 33 13 14 28 5 11 44 7 18 2 24 0 14 8 7 23 56 14 31 5 19 47 6 12 10 40 28 10 6 11 25 24 33 1 10
Manes.01G023300.v6.1 20 2 22 14 19 10 2 13 5 6 23 6 9 2 4 20 7 4 5 6 6 0 11 21 4 6 2 8 3 1 7 2 11 4 3 15 5 6 4 4 15 10 3 0 7 20 9 13 11 2 22 15 12 20 3 15 11 12 5 4 16 8 11 2 9 9 1 5 13 3 11 14 5 0 2 9 4 18 0 1 12 1 12 12 7 6 6 13 9 11 19 8 26 15 1 21 12 24 22 20 7 14 19 17 1 8 21 20 13 4 8 5 8 5 0 2 32 9 10 0 6 20 12 5 17 1 7 0 1 7 1 4 17 26 1 8 22 14 18 4 9 48 8 45 9 7 16 22 56 1 5 26 11 31 10 7 19 4 23 15 6 14 8 27 5 14 7 23 0 10 10 13 8 37 25 4 23 11 27 0 3 30 13 20 13 5 13 19 13 12 6 37 22 20 36 22 4 36 9 60 8 12 23 16 7 12 32 25 7 28 7 6 14 5 5 14 10 38 3 27 17 17 13 12 29 9 0 18 0 21 13 10 21 2 16 13 12 21 9 29 12 7 46 10 32 4 2 23 9 15 12 10 22 14 45 11 0 6 10 19 4 3 8 6 20 12 11 19 11 31 9 9 24 19 15 13 21 0 6 6 30 4 15 36 19 25 17 8 23 14 16 9 10 32 9 19 5 7 11 10 23 39 3 28 5 22 3 5 12 3 33 6 6 27 5 13 9 4 23 12 24 8 17 17 12 23 10 10 19 19 7 5 0 12 18 27 16 5 18 7 13 0 4 28 12 16 11 12 17 10 6 10 9 21 4 20 9 10 28 45 37 13 2 18 14 33 10 2 24 6 11 1 17 12 6 7 26 12 19 16 7 34 23 17 31 10 10 8 22 17 4 0 22 3 14 0 58 17 14 13 10 11 12 9 6 17 7 7 1 17 4 18 25 14 22 11 33 4 3 9 3 19 3 13 64 12 29 32 23 10 24 25 11 18 27 10 39 10 4 17 18 7 10 11 13 20 13 6 11 22 13 38 11 7 18 12 16 17 5 29 11 22 14 5 21 1 15 5 16 63 17 16 19 30 5 36 13 1 16 11 22 17 9 26 14 6 0 17 10 8 18 7 11 28 9 17 21 9 7 10 5 4 9 7 2 13 13 7 6 15 34 6 19 6 4 6 7 15 4 4 29 9 26 10 12 15 6 10 1 0 12 12 10 17 10 20 15 10 0 4 11 2 24 7 14 11 25 18 10 7 13 1 32 25 2 9 31 23 7 9 15 3 96 22 14 6 17 3 15 10 3 8 0 10 10 6 16 0 7 1 2 15 2 27 13 8 7 5 13 10 6 6 8 11 2 12 16 0 11 1 20 9 9 28 11 3 18 6 18 15 7 17 0 15 6 12 6 0 8 12 15 22 8 8 9 3 5 0 7 1 0 12 8 18 4 4 0 3 1 8 0 5 2 23 4 1 9 30 17 0 3 7 6 12 22 2 19 0 9 48 3 3 10 5 44 10 0 29 2 34 6 8 2 2 24 18 17 34 8 31 1 2 31 8 39 10 1 5 0 7 0 3 5 13 22 10 5 12 7 7 13 16 18 11 25 0 0 8 26 22 11 8 18 10 21 4 4 22 6 20 13 10 19 14 8 1 27 20 9 11 2 15 27 12 0 8 8 19 12 21 12 21 23 7 27 4 3 45 9 23 2 6 28 13 26 9 22 8
Manes.01G023400.v6.1 45 16 1800 63 63 18 16 88 16 17 195 26 143 6 29 34 29 19 30 8 13 11 266 41 13 42 38 18 9 47 18 32 205 31 30 22 24 51 57 13 19 20 204 0 19 13 64 95 47 10 21 22 408 58 20 23 70 210 9 13 32 30 109 4 46 17 45 65 24 43 25 67 101 2 10 6 18 141 8 21 116 26 107 39 11 110 42 69 50 31 24 69 216 38 2 25 142 33 530 67 24 98 34 203 0 42 144 27 74 14 18 28 8 60 1 11 26 43 89 20 110 65 80 29 73 62 10 14 12 8 35 3 45 102 3 19 4 34 57 14 26 27 42 493 14 42 10 45 343 2 20 10 22 423 18 48 145 22 114 21 5 7 25 467 14 31 1 31 0 16 4 20 19 432 47 25 7 47 233 0 64 54 25 164 24 29 30 49 251 44 31 485 8 43 507 22 13 12 37 120 16 11 20 34 168 6 25 6 35 483 10 20 15 13 78 89 95 36 6 93 34 51 8 28 134 19 10 9 1 302 11 40 15 25 43 32 32 50 32 102 17 7 137 84 129 29 17 34 48 184 11 10 42 18 228 26 0 14 22 114 10 25 21 50 196 18 21 49 30 159 30 25 85 16 106 18 19 0 3 67 138 29 49 60 16 69 57 23 30 22 97 37 9 20 29 147 1 35 17 22 100 17 5 28 16 57 27 46 30 49 60 34 33 56 40 210 28 21 22 39 70 16 49 24 17 101 9 25 25 32 14 36 0 13 29 112 58 50 11 75 120 2 24 6 14 150 30 26 10 53 102 22 4 11 7 115 20 29 80 27 75 19 14 7 23 124 25 18 9 15 130 15 22 25 35 23 286 23 28 109 25 206 81 45 18 26 31 8 42 49 43 2 57 11 26 1 232 107 14 15 23 44 7 8 15 20 37 14 12 16 17 340 26 11 13 25 107 3 24 20 22 182 4 21 37 46 48 70 27 9 37 131 22 22 21 18 52 12 13 14 35 16 19 18 19 66 203 10 8 28 56 473 12 47 67 16 83 41 50 33 65 44 30 13 70 57 186 40 127 215 17 10 97 18 5 8 54 16 14 19 21 45 68 16 17 15 2 55 16 34 171 25 346 15 12 49 26 260 11 8 15 18 32 14 41 49 29 129 15 44 122 14 208 23 18 21 46 99 18 16 33 32 210 5 46 20 15 97 8 12 47 34 32 26 38 10 18 101 8 8 32 19 190 10 11 160 27 330 15 5 2 14 387 17 4 46 50 157 7 76 25 56 746 12 17 39 11 23 109 8 7 20 0 211 29 7 67 7 85 6 10 13 27 152 38 24 21 40 200 14 8 14 44 87 8 9 17 10 135 6 16 18 43 238 52 45 17 39 135 21 13 29 27 125 23 27 55 0 34 23 13 202 41 30 11 5 9 1 10 10 3 37 10 110 13 43 0 37 6 66 12 33 14 163 18 21 38 25 92 3 13 15 20 134 9 4 8 2 26 6 20 29 50 36 219 19 24 5 12 259 23 35 44 34 301 12 24 59 25 127 0 21 6 60 563 17 0 14 2 38 2 16 16 52 264 41 29 15 32 77 30 17 3 18 59 9 23 17 45 606 27 29 17 20 93 22 15 7 42 145 12 56 17 13 45 26 38 96 23 39 4 44 9 33 0 24 39 75 61 123 30 53 44 20 195 2 9 13 32 301 1 9 14 33 117 16 13 18
Manes.01G023500.v6.1 0 0 1 0 0 0 0 1 0 0 1 0 2 0 0 4 1 0 0 0 1 1 0 0 0 0 0 0 0 0 0 0 0 0 0 0 0 0 0 0 0 0 0 0 0 0 0 0 0 0 0 0 0 0 0 0 0 1 0 0 0 1 0 0 0 1 1 0 0 0 0 0 0 0 0 0 0 0 0 0 1 0 0 0 0 0 0 2 0 0 0 0 1 0 0 0 0 0 0 2 0 3 0 0 0 0 0 0 1 0 0 1 0 0 0 0 0 0 1 0 0 1 0 0 0 0 1 0 1 0 0 1 0 0 0 0 0 0 0 0 2 0 0 1 0 0 1 1 0 0 0 1 0 0 0 0 1 0 0 0 0 0 0 0 0 0 0 0 0 0 0 1 0 0 0 0 2 0 0 0 0 1 0 0 0 0 0 0 0 0 0 0 0 0 0 0 0 0 0 1 0 0 4 0 0 0 0 0 0 2 0 0 0 0 0 1 1 2 0 1 0 0 0 0 2 0 0 0 0 0 0 0 3 0 1 1 0 1 0 1 0 0 0 0 0 0 0 0 1 0 0 0 0 0 1 0 0 1 0 1 0 0 0 0 0 1 0 3 0 2 0 0 0 0 0 0 0 0 0 0 0 0 0 7 0 0 0 0 10 0 0 0 0 2 0 3 0 0 2 0 0 0 0 2 1 0 0 0 0 0 2 0 2 0 0 0 0 0 3 0 1 0 0 3 0 3 0 0 0 0 0 0 0 0 0 2 0 0 1 0 0 0 0 0 0 1 0 0 0 0 0 0 0 0 0 0 0 0 3 0 0 0 0 0 0 0 0 0 1 0 0 0 1 0 0 0 1 0 0 4 0 0 0 0 0 0 0 0 1 1 0 0 1 0 1 0 1 0 1 0 0 5 0 0 0 0 0 0 0 0 0 0 0 0 0 0 0 0 0 0 0 1 0 0 0 0 0 0 0 1 0 0 0 0 9 1 0 0 0 5 0 7 0 0 8 0 0 0 0 8 0 0 0 0 0 0 1 0 0 6 0 0 1 0 2 0 1 0 0 0 0 0 0 0 0 3 1 0 0 0 1 0 0 0 0 0 0 0 0 0 5 0 0 0 0 1 0 0 0 0 1 0 0 0 0 0 0 0 0 0 0 0 0 0 1 0 0 2 0 0 2 0 0 0 0 1 0 0 0 0 4 0 2 0 0 1 0 1 0 0 0 1 0 0 0 0 0 0 0 0 0 0 1 1 0 1 0 0 0 0 7 0 1 0 0 0 0 0 0 0 0 0 0 0 0 0 1 0 0 0 0 1 0 0 0 0 0 0 0 0 0 0 0 0 0 0 1 0 1 0 0 0 0 1 0 0 1 0 1 0 0 0 0 1 0 0 0 0 0 0 0 0 0 0 0 0 0 0 0 0 0 0 0 0 0 0 0 0 0 0 0 0 0 0 0 0 0 0 0 0 0 4 0 1 0 0 0 0 2 0 0 0 0 0 3 0 0 0 1 0 0 0 2 0 2 0 0 5 0 0 0 0 0 0 0 0 0 0 0 1 1 2 0 0 0 0 0 7 0 0 0 0 0 0 0 0 0 0 0 0 0 0 0 0 1 0 0 0 0 0 0 0 0 0 0 0 0 2 0 0 0 0 1 0 0 0 0 0 0 0 0 0 2 0 2 0 0 3 0 2 0 0 2 0 0 0 0 0
Manes.01G023600.v6.1 3 0 0 7 2 2 4 3 1 0 1 0 2 4 1 0 3 0 5 0 1 6 3 9 0 0 6 8 3 0 1 4 1 4 0 0 8 0 1 8 1 8 1 3 0 1 5 23 0 0 2 3 2 1 0 0 2 3 9 1 1 1 3 0 0 0 1 0 8 0 1 10 1 0 0 6 14 10 0 0 0 2 0 2 0 1 0 3 0 1 0 4 12 7 0 0 0 3 0 15 2 5 0 1 0 0 2 4 3 0 0 1 17 0 0 0 5 2 0 0 0 1 3 0 1 0 0 2 0 7 0 0 2 1 4 4 2 3 3 1 19 6 8 1 4 0 2 24 1 0 0 1 9 0 3 24 0 12 4 6 0 0 4 3 0 0 3 10 0 0 0 1 4 0 6 6 3 5 0 0 0 4 10 2 10 1 1 3 0 13 0 4 0 3 4 11 0 3 2 14 10 0 0 6 5 1 0 0 3 5 1 0 3 3 20 6 0 0 1 53 1 0 9 10 3 9 0 3 1 4 0 28 1 0 12 0 1 3 1 3 8 0 5 18 8 10 2 1 15 1 5 0 0 1 9 25 0 4 9 3 6 0 3 12 6 9 0 5 3 21 1 0 1 5 6 4 0 0 2 4 10 1 0 7 1 9 0 0 25 33 12 11 5 28 7 14 5 1 4 1 12 3 0 6 2 13 1 0 0 2 9 1 5 8 2 5 0 0 10 0 9 0 0 8 2 6 2 0 3 3 4 2 0 1 11 3 1 0 1 2 9 0 2 0 3 2 4 1 1 3 15 4 1 2 3 1 0 2 7 10 6 2 1 0 3 32 2 2 4 3 6 0 2 1 5 26 4 7 2 2 0 11 11 0 20 55 10 5 1 0 5 0 0 8 18 1 5 3 0 4 19 28 3 0 6 8 12 1 0 10 3 7 0 2 4 7 2 0 2 7 56 7 2 0 1 9 1 18 5 3 11 16 8 1 11 1 8 2 0 4 6 1 0 0 3 0 0 6 15 7 8 4 0 0 2 0 6 8 0 15 2 14 6 0 5 0 3 0 2 5 3 9 2 6 0 0 11 1 8 0 3 8 2 2 0 1 0 4 4 1 5 22 2 6 1 6 1 6 32 0 1 2 37 6 4 1 1 7 1 0 6 8 2 0 0 0 3 5 3 0 5 3 8 3 0 20 2 61 0 2 7 0 14 2 0 3 3 1 0 4 3 14 3 3 5 2 5 3 0 0 4 17 4 9 0 1 10 2 0 1 6 0 22 0 0 2 3 12 17 1 0 0 0 6 0 0 0 2 1 8 0 4 0 0 0 0 0 0 4 0 0 2 5 10 0 1 0 3 1 0 5 2 2 0 0 0 1 13 2 0 0 1 7 12 6 0 3 0 8 15 0 4 2 26 11 1 1 0 0 0 0 2 0 2 3 0 0 4 0 1 1 1 4 5 2 0 2 2 7 3 4 6 2 9 0 0 1 0 1 0 0 3 1 18 2 4 2 1 2 1 1 0 1 1 0 3 0 5 4 5 2 4 3 4 4 9 0 2 0 20 0 2 2 11 18 13 1 0 8 2 1 3 1 6 2 0 1 0 7 0 1 0 3 4 7 0 0 1 11 3 3 0 2 0 4 1 22 5 3 14 2 4 3 22 0 12 0 1 0 7 0 2 3 3 5 0 0 6 5 2 0 2 2 5 0 5 0 0
Manes.01G023700.v6.1 100 1 302 67 94 79 61 96 38 57 88 90 97 3 60 71 78 8 35 20 61 41 141 80 58 42 38 16 10 65 36 55 105 37 58 49 27 50 28 44 68 47 69 22 15 81 77 88 46 22 119 75 137 72 20 71 57 113 39 39 4 64 81 4 5 102 118 91 73 105 53 108 17 7 3 65 60 65 26 60 31 29 100 45 35 94 69 81 104 83 55 71 190 55 2 50 98 80 167 65 50 117 84 150 0 86 97 95 58 23 36 54 103 20 1 10 108 48 51 20 57 62 43 42 68 27 33 27 4 52 35 56 101 122 32 37 76 68 80 15 56 209 56 210 33 36 75 120 149 6 39 79 32 99 28 76 140 96 97 53 21 105 56 167 29 51 38 49 0 41 20 73 49 135 77 45 32 40 66 0 49 170 79 105 49 42 86 114 24 126 10 162 111 108 538 100 57 130 66 281 52 57 103 165 91 202 207 92 75 340 27 52 142 88 111 135 52 129 16 212 108 94 87 77 179 41 3 73 5 233 82 98 183 48 165 226 207 174 44 130 36 50 174 115 128 63 56 75 67 113 72 44 135 113 205 132 0 86 78 125 48 65 110 76 134 28 97 155 111 176 114 67 114 113 136 62 141 0 22 112 167 70 60 140 74 166 53 72 184 118 118 82 61 132 82 159 15 97 107 78 251 112 61 96 30 95 83 70 61 73 146 134 121 133 42 112 60 32 136 114 107 66 96 94 71 105 37 40 80 45 55 38 0 100 123 102 75 55 46 130 96 3 54 89 94 181 77 109 104 72 70 106 51 98 61 143 43 55 152 95 189 68 61 92 122 129 41 53 59 46 117 41 58 41 87 105 160 98 78 94 49 242 149 79 115 241 59 38 122 129 60 3 88 9 134 2 166 84 75 110 101 103 19 17 105 79 85 89 41 86 39 162 45 74 55 70 128 36 37 78 154 160 21 105 181 71 97 91 25 101 39 144 112 134 64 92 138 49 81 115 79 61 53 49 125 219 116 60 22 136 164 195 81 82 116 60 97 169 79 147 78 113 112 53 170 79 129 81 137 174 92 86 160 66 27 128 85 5 75 40 128 97 128 70 83 53 0 90 33 110 165 59 160 77 47 95 112 154 71 24 52 46 72 29 77 65 53 124 67 66 150 82 143 85 58 43 95 176 41 46 80 51 147 42 71 89 83 121 38 32 57 106 161 183 119 68 82 142 13 30 82 106 110 79 56 104 68 135 57 63 24 114 182 90 17 77 258 173 34 89 81 149 621 199 199 73 110 63 75 38 66 117 1 141 94 35 68 32 61 23 34 93 58 81 38 77 91 90 145 79 20 81 133 80 60 47 73 55 85 17 75 19 75 124 69 30 29 74 120 42 17 54 51 91 40 34 40 3 71 59 34 100 84 108 58 47 24 0 55 39 1 90 69 85 28 53 1 60 5 60 46 50 66 104 44 24 69 42 77 23 24 33 85 201 79 27 115 4 71 77 23 84 63 85 125 74 45 74 55 147 48 61 73 81 86 40 64 88 75 106 48 33 102 80 192 25 0 95 2 31 3 51 57 47 56 79 68 53 65 80 75 83 62 56 94 9 34 56 94 122 49 93 82 37 141 30 58 54 75 80 37 65 55 20 27 32 70 91 38 41 20 25 76 52 2 23 48 132 55 123 21 83 54 49 136 29 42 78 89 66 10 25 131 65 99 58 19 79
Manes.01G023800.v6.1 0 0 0 3 3 0 2 3 6 5 0 0 0 0 0 0 2 0 2 6 0 0 0 1 4 0 0 0 0 0 0 0 0 0 0 0 0 0 0 0 0 0 0 0 0 0 1 0 2 6 0 0 0 0 0 0 0 0 0 0 0 0 0 0 0 0 3 2 3 16 0 0 0 0 0 0 0 0 0 0 0 0 0 2 0 0 0 0 0 0 0 0 0 0 0 0 0 0 0 0 0 0 0 0 0 5 0 0 0 0 0 0 0 0 0 0 0 7 0 0 0 0 0 0 0 0 0 0 0 0 0 0 0 0 0 0 0 0 0 0 0 0 0 0 0 0 0 0 0 0 0 0 0 0 0 0 0 0 0 0 0 0 0 0 0 0 0 0 0 0 0 0 0 0 0 0 0 0 0 0 0 0 0 0 0 0 0 0 0 0 0 0 0 0 0 0 0 0 0 0 0 0 1 0 0 3 6 0 0 0 0 0 0 0 0 0 0 0 0 2 1 9 0 0 0 0 0 0 0 0 0 0 1 0 1 3 15 0 0 0 0 0 0 0 0 0 0 0 0 0 0 0 0 0 0 0 0 0 0 0 0 0 0 0 0 0 0 0 0 1 4 0 0 0 0 0 0 0 0 0 0 0 0 0 0 0 0 0 0 0 0 0 0 0 0 0 0 0 1 4 4 1 5 0 0 0 0 0 0 1 0 0 0 0 0 0 0 0 0 0 0 1 3 0 0 0 0 0 2 0 0 0 0 0 0 0 0 0 0 0 2 0 3 0 0 0 0 0 0 0 0 0 0 0 0 0 0 0 0 0 0 0 0 0 0 0 0 0 0 0 0 0 0 0 0 0 0 0 0 0 0 0 0 0 0 0 0 0 3 0 0 0 5 0 0 0 0 0 0 0 0 0 0 0 0 0 0 0 0 0 0 0 0 0 0 0 0 0 0 0 0 0 0 0 0 0 0 0 0 0 0 0 0 0 0 0 0 0 0 0 0 0 0 0 0 8 0 0 0 0 3 0 0 20 0 0 0 0 0 0 0 0 0 0 0 0 0 0 0 1 0 0 0 0 0 0 0 0 0 0 0 0 2 7 6 0 0 0 0 0 0 0 0 0 0 0 0 0 0 0 0 0 0 0 0 0 0 0 0 0 0 0 0 3 2 0 0 0 0 0 0 0 0 0 0 0 0 0 0 0 0 0 1 20 14 0 0 0 0 0 0 0 0 1 0 0 0 2 2 8 0 0 0 0 0 0 0 0 0 0 1 0 10 16 11 0 0 0 2 0 0 0 0 0 1 3 0 0 0 0 0 0 0 0 0 0 0 1 0 1 0 0 4 2 0 6 0 0 0 0 0 0 0 0 1 5 0 0 0 0 0 0 0 0 1 8 0 0 0 0 0 0 0 0 0 0 0 0 0 4 0 0 0 0 0 0 0 0 0 0 0 0 0 0 0 0 0 0 0 0 0 0 0 0 0 0 0 0 0 0 0 0 0 0 0 0 0 0 0 0 0 0 0 2 0 1 0 0 0 0 0 0 0 0 0 0 0 0 0 0 0 0 0 0 0 0 0 0 1 0 4 5 0 0 0 0 0 0 0 6 2 5 0 0 0 0 0 0 0 0 0 0 0 0 1 0 0 0 0 0 0 0 0 0 0 0 0 0 0 1 4 3 0 0 1 2 2 0 0 0 0 0 0 0 0 0 3 0
Manes.01G023900.v6.1 5 0 7 46 8 21 8 21 10 9 9 2 9 7 14 3 16 3 2 0 14 45 8 27 12 5 20 9 8 0 2 61 22 49 5 31 13 7 1 46 27 58 10 9 3 10 11 12 3 4 11 51 4 26 1 17 23 6 34 2 5 13 4 0 0 1 2 2 40 17 33 86 1 0 0 33 58 18 19 3 15 31 5 21 3 2 4 6 13 16 4 38 31 23 1 6 11 46 28 86 20 27 27 25 0 24 30 78 16 4 20 16 46 3 0 2 39 27 23 6 31 26 32 1 23 22 2 20 0 26 17 11 19 22 35 20 9 53 57 66 58 85 59 35 5 0 32 98 42 1 12 50 35 35 45 85 21 27 18 51 17 42 50 37 11 17 1 47 0 7 10 19 10 23 8 9 4 50 20 0 2 64 77 40 60 26 68 76 0 98 0 28 37 51 154 108 35 61 76 58 43 36 25 134 15 70 69 56 58 51 45 51 63 71 104 129 49 27 18 84 45 36 49 49 73 51 0 77 5 63 62 63 32 59 42 49 32 58 21 77 58 23 112 51 100 75 22 43 44 70 59 23 59 52 80 111 1 47 56 47 29 20 50 69 41 24 61 34 39 43 22 21 41 66 50 38 43 0 39 59 66 74 49 80 132 161 26 26 94 104 35 55 15 111 64 74 25 39 59 33 66 41 22 33 31 52 137 49 16 64 62 86 62 97 50 59 116 33 47 108 53 40 66 85 68 50 37 42 79 59 118 45 1 86 175 67 159 49 16 32 26 2 46 70 63 56 101 50 91 57 26 49 29 73 61 80 80 23 29 115 77 211 12 107 46 89 80 62 46 42 82 61 17 14 65 112 77 123 59 177 92 65 121 51 154 198 58 48 70 25 27 0 52 1 94 6 46 92 40 60 159 152 28 20 80 120 78 81 24 209 36 69 60 38 62 76 82 50 53 135 262 124 33 54 111 107 72 141 97 82 84 169 123 57 45 58 77 64 26 71 62 109 43 41 73 238 13 68 7 77 118 85 58 57 117 131 130 213 36 68 118 66 139 19 188 146 85 139 123 45 50 51 54 70 11 34 70 0 95 26 27 81 14 25 4 16 0 55 23 26 51 78 21 90 25 62 36 48 37 1 48 43 23 59 37 47 10 27 40 14 36 24 17 21 8 102 52 80 33 7 92 31 54 60 38 103 56 62 22 24 6 39 23 57 28 37 48 86 17 7 50 89 38 73 41 21 49 16 39 4 36 95 42 70 1 6 361 57 104 37 19 30 52 86 24 23 15 25 26 38 8 21 1 18 26 18 15 10 2 32 7 13 10 6 11 10 8 14 18 46 6 6 10 13 20 11 8 38 12 24 26 10 22 15 11 0 38 60 21 30 5 14 39 15 6 7 58 0 56 102 31 22 41 137 32 22 0 3 5 6 0 29 38 9 37 1 15 53 2 88 9 16 33 6 37 3 13 9 14 23 0 26 16 16 31 3 6 0 15 13 0 70 32 19 33 88 6 42 19 22 12 8 2 11 11 36 23 34 43 44 41 23 51 77 33 6 1 24 0 52 0 14 56 141 72 167 47 26 15 6 56 109 51 27 32 24 39 60 108 34 100 34 86 31 123 48 34 4 51 53 16 13 13 48 0 14 201 76 30 95 20 17 54 14 1 33 5 14 33 31 9 14 26 61 30 2 2 33 44 21 6 4 77 99 4 111 5 14
Manes.01G024000.v6.1 15 1 15 2 16 5 5 9 0 2 5 1 7 4 5 6 11 7 6 1 6 2 5 14 8 3 6 3 2 7 3 3 5 1 2 7 11 12 3 10 15 14 3 0 3 9 7 8 12 7 17 20 14 23 4 5 18 13 4 2 2 8 14 0 1 5 3 12 12 1 10 26 9 0 0 26 17 18 4 3 5 19 6 18 1 4 7 9 8 1 4 8 36 9 0 7 16 8 29 10 5 7 6 15 0 6 9 11 11 0 3 4 5 1 0 4 4 15 16 3 5 10 8 1 7 4 5 13 0 8 3 7 6 11 0 0 14 12 7 8 11 40 13 23 3 2 11 36 38 0 4 56 6 30 4 11 18 6 14 6 2 5 8 13 8 2 17 11 1 7 6 11 4 22 4 5 0 11 2 0 4 28 16 15 6 7 14 6 1 16 2 11 3 12 41 23 3 22 27 27 8 14 13 38 8 10 11 17 13 37 5 3 16 15 11 15 4 7 0 23 8 6 11 10 8 4 0 10 1 24 18 12 19 15 26 2 0 36 6 19 10 15 35 18 23 4 8 8 8 10 22 5 15 14 20 16 1 8 9 14 7 5 8 22 10 9 14 41 19 34 14 6 11 32 14 8 20 0 3 11 42 14 3 23 20 46 12 8 56 21 29 8 11 27 23 51 18 27 32 17 72 9 4 15 6 27 18 8 7 12 38 22 28 50 8 26 12 6 12 11 24 7 21 3 18 22 4 8 44 9 6 9 0 28 29 25 11 13 1 8 7 0 7 8 14 10 0 6 31 20 6 8 5 18 10 25 8 4 22 31 19 8 5 36 10 21 8 18 9 10 18 7 15 6 3 34 17 16 7 16 22 45 31 9 24 26 18 3 12 27 28 1 14 0 44 2 28 5 14 20 24 18 10 9 8 14 30 16 13 33 3 16 11 7 10 13 28 13 24 25 21 30 3 13 7 12 6 6 2 18 23 117 12 15 10 19 14 8 15 24 20 20 5 15 10 60 8 3 0 15 36 25 8 16 48 6 30 11 7 22 21 27 27 0 58 28 25 0 21 16 11 13 41 6 8 4 17 0 20 6 6 16 7 3 4 17 0 37 2 3 11 18 11 10 15 11 10 19 11 1 2 8 21 18 32 13 4 10 5 3 23 13 12 16 6 17 13 31 6 1 10 13 17 5 8 13 19 14 2 20 6 9 15 7 9 12 10 39 5 15 13 19 16 16 10 12 30 12 6 4 10 18 14 10 0 15 53 17 9 8 24 13 78 8 10 20 8 8 24 6 1 21 0 15 6 3 13 1 2 0 0 13 10 8 2 9 2 1 38 9 0 4 9 10 1 5 5 1 11 2 13 2 14 62 5 3 6 6 10 3 1 16 31 13 22 20 12 0 17 4 9 12 6 19 5 9 0 1 4 5 0 10 7 19 3 6 11 16 0 13 4 23 12 7 2 4 10 3 33 2 1 38 2 26 9 1 3 0 7 5 1 14 11 19 25 7 9 11 3 21 2 6 4 2 22 17 12 17 19 25 5 17 5 18 22 6 0 4 0 15 0 8 9 15 11 3 14 14 16 1 11 14 11 3 13 2 11 15 10 26 10 3 35 29 17 3 8 1 22 12 3 4 3 9 3 9 8 35 10 20 4 14 5 18 0 8 4 17 20 30 10 12 25 14 20 0 1 19 8 11 0 4 7 18 8 7 12 7
Manes.01G024100.v6.1 14 0 0 0 0 3 0 0 0 0 6 1 0 0 1 5 6 0 0 0 4 0 1 0 0 3 0 0 0 0 1 0 1 0 0 9 0 0 0 0 9 0 0 0 0 6 0 0 0 0 5 3 0 0 0 5 0 0 0 0 9 0 0 0 0 3 0 0 1 0 7 0 0 0 0 11 0 0 0 0 0 0 0 0 0 7 0 0 0 0 6 2 1 0 0 0 13 0 0 0 0 7 1 1 0 0 14 1 0 0 0 9 0 0 0 0 4 0 0 0 0 12 0 0 2 0 4 0 0 0 0 0 2 1 0 0 3 1 0 0 0 24 1 0 0 0 2 1 0 0 0 28 0 0 0 0 12 0 0 0 0 13 0 0 0 0 3 0 0 0 0 2 0 0 0 0 2 0 1 0 0 7 0 0 0 0 7 0 0 0 0 0 3 4 1 0 0 6 0 0 0 0 5 1 0 0 0 2 1 2 1 0 2 0 0 0 0 3 0 1 0 1 3 0 1 1 0 0 0 0 2 0 4 0 0 1 0 20 0 0 0 0 38 0 0 0 0 7 0 0 0 0 17 2 0 0 0 4 0 0 0 0 4 0 0 0 0 16 0 0 0 0 6 1 0 0 0 0 3 0 0 0 1 15 0 0 0 0 3 0 0 0 0 11 0 0 0 0 12 0 0 0 0 11 0 0 0 0 7 0 0 0 0 11 0 1 0 0 9 0 0 0 0 13 4 0 0 0 35 0 0 0 0 12 0 2 0 0 4 0 0 0 2 3 3 0 0 0 5 0 0 0 0 7 1 0 0 0 8 0 3 0 0 2 0 0 3 0 2 0 0 0 0 2 8 0 0 1 0 19 0 1 0 0 4 0 0 0 0 11 0 0 0 0 28 0 0 0 0 17 0 0 0 0 6 0 0 0 0 21 0 4 0 0 14 0 0 0 0 10 0 0 2 0 17 0 0 0 2 0 0 0 0 0 17 0 0 0 0 16 0 0 1 0 2 0 0 0 0 11 0 0 2 0 17 0 0 0 0 26 0 0 0 0 4 0 0 0 0 0 6 0 0 0 0 12 0 0 0 0 4 0 0 0 0 2 0 0 0 0 7 0 2 0 0 0 0 1 0 0 2 0 0 3 0 8 0 0 0 0 3 0 3 0 0 14 3 0 1 0 18 0 0 0 0 7 0 0 0 0 3 0 0 0 0 3 1 0 0 0 13 0 0 0 0 4 0 1 0 0 1 0 1 0 0 3 0 0 0 0 2 0 0 0 0 0 8 0 1 0 0 1 0 2 0 0 8 0 0 0 0 5 2 1 8 2 1 1 0 3 0 3 0 0 0 0 5 0 1 1 17 6 2 0 0 0 5 0 0 0 0 1 1 0 2 0 8 0 0 0 1 2 0 0 0 0 1 0 0 0 0 8 1 0 0 0 1 0 0 0 0 5 0 0 0 0 4 0 0 0 0 9 0 0 0 0 3 0 0 1 0 0 8 0 0 0 0 6 0 0 0 0 5 0 0 2 0 19 2 0 0 0 6 0 1 0 0 5 0 0 0 0 4 0 0 0 0 25 0 0 0 0 0 0 0 0 0 6 0 0 0 0 33 0 0 0 0 6 0 0 0 0 1 0 1 0 0 7 0 0 0 0 14 0 0 0 0 0 0 0 0 0 5 0 0 0 0 5 0 1 0 0 8 0 0 0 0 0
Manes.01G024200.v6.1 0 0 0 0 0 1 0 1 0 0 4 0 0 0 0 0 0 0 0 0 0 0 0 0 0 0 0 0 0 0 0 0 2 0 0 0 0 0 1 0 0 0 0 0 0 0 0 0 0 0 0 0 3 0 0 0 0 0 0 0 0 0 0 0 0 0 0 0 1 0 0 0 1 0 0 1 0 0 0 0 0 0 0 0 0 1 0 0 0 0 0 0 0 0 0 0 0 0 1 1 0 0 0 3 0 0 1 0 0 0 1 0 0 0 0 0 0 0 0 0 0 0 0 0 5 0 0 0 0 0 0 0 0 0 0 0 0 0 0 0 0 0 0 1 0 0 0 0 1 0 0 2 0 0 0 0 1 0 0 0 0 0 0 0 0 0 0 0 0 0 0 0 0 2 0 0 0 0 0 0 0 0 0 2 0 0 0 0 0 0 0 1 0 3 2 0 0 0 0 0 0 0 0 0 0 0 0 0 0 2 0 0 1 0 0 0 0 0 0 0 0 0 0 0 0 0 0 0 0 0 0 0 0 0 0 0 0 4 0 3 0 0 20 1 1 0 0 2 0 0 0 0 2 0 1 0 0 2 2 0 0 1 1 0 2 0 0 0 0 0 0 0 3 0 0 1 0 0 0 0 1 0 0 0 0 0 0 0 0 0 1 1 0 0 0 2 0 0 0 0 1 0 0 0 0 0 0 0 0 0 0 0 2 0 0 0 0 0 0 0 0 0 5 2 2 0 0 0 0 0 0 0 0 0 0 0 0 0 0 0 0 0 0 0 0 1 2 0 0 0 1 0 0 0 0 2 0 0 1 0 0 0 0 0 0 2 0 0 1 0 0 0 0 0 4 5 0 0 0 0 0 0 1 0 7 0 1 0 0 0 0 0 0 0 0 0 0 0 0 0 0 0 0 0 0 0 1 0 0 1 0 1 0 0 0 0 1 0 0 3 0 0 0 0 1 0 1 0 0 2 0 5 1 0 1 0 2 0 0 5 1 0 0 0 0 0 0 0 0 1 0 6 0 0 2 2 3 0 0 1 0 0 0 0 0 0 0 0 0 0 1 0 0 0 0 0 0 0 0 0 0 1 0 0 0 0 0 0 0 0 1 0 0 0 0 1 0 2 4 0 0 1 0 0 0 0 0 0 0 0 3 0 2 0 0 0 1 0 0 0 0 0 0 0 0 0 1 2 0 0 0 0 0 0 0 0 0 0 0 0 0 0 1 0 0 1 0 1 1 0 0 0 0 0 0 0 0 0 0 0 0 1 8 0 0 0 1 0 0 0 0 0 0 2 0 0 0 0 0 0 0 0 0 0 0 0 0 0 0 0 0 0 0 0 0 0 0 0 0 0 0 0 0 0 0 0 0 0 0 0 0 1 0 0 0 0 0 0 0 0 0 2 0 0 0 0 0 0 0 0 0 0 0 0 0 0 0 0 0 0 0 0 0 0 0 0 0 0 0 0 0 0 0 1 0 0 4 0 0 0 0 0 4 0 1 0 0 0 0 1 0 0 0 0 1 0 0 1 0 0 0 0 0 0 0 0 0 0 0 2 0 0 0 0 0 0 0 0 0 0 0 0 1 0 1 0 0 0 0 3 0 0 0 0 3 0 0 0 0 0 0 0 0 0 0 0 0 1 0 0 0 0 0 0 0 1 0 0 0 0 0 0 0 0 0 0 0 0 0 0 0 0 0 0 0 0 0 0
Manes.01G024300.v6.1 332 22 31 33 67 208 139 36 21 2 207 211 84 22 90 80 55 2 31 10 75 18 28 77 45 99 109 28 19 20 75 25 27 11 17 127 140 72 49 47 117 206 57 75 24 81 36 56 84 33 329 90 41 90 38 112 89 54 47 51 340 70 122 3 52 87 34 17 28 9 61 68 61 4 4 100 110 167 21 109 82 48 38 16 10 97 136 151 41 30 192 160 85 46 1 30 30 27 9 15 13 14 15 14 4 15 138 146 82 13 43 99 199 30 2 2 27 97 50 3 12 44 40 22 47 3 94 44 17 48 15 121 49 5 3 11 187 61 33 17 13 157 75 31 59 61 407 78 29 2 44 231 161 53 93 78 119 108 61 34 12 366 78 25 28 21 122 46 3 68 57 293 213 66 58 155 526 148 96 0 99 395 201 408 232 83 262 162 62 94 121 94 98 95 56 125 41 297 127 141 81 59 179 135 16 73 45 136 105 40 40 96 141 55 85 45 7 30 2 34 30 14 70 55 16 22 0 134 0 77 80 22 68 45 22 11 21 32 54 27 26 8 21 9 3 12 14 27 19 19 23 22 32 41 9 12 2 45 54 19 26 24 32 77 16 83 45 24 35 20 20 29 48 59 34 21 54 0 39 46 18 23 45 77 65 73 28 40 80 47 18 47 24 138 60 38 31 9 129 100 35 98 32 86 47 21 46 25 39 22 13 12 29 65 20 20 27 18 40 65 12 42 19 188 160 66 14 9 38 21 15 18 0 31 47 28 54 13 34 19 6 3 13 25 6 4 37 22 56 38 10 20 22 50 48 19 31 36 37 22 25 17 16 172 39 7 31 32 110 116 48 53 34 22 93 201 64 78 87 107 27 81 56 11 204 95 50 61 39 67 140 1 109 9 71 4 7 70 23 76 38 15 51 27 108 83 23 74 41 155 55 62 27 52 47 70 37 53 27 161 27 132 39 13 115 23 24 22 24 31 46 34 56 11 124 37 27 29 38 104 96 65 93 23 29 45 5 9 14 98 42 12 33 32 27 51 30 53 37 143 44 14 55 24 98 28 28 25 20 26 116 74 144 52 25 65 72 24 41 31 53 53 37 30 17 68 0 24 27 39 55 87 81 70 19 63 86 8 8 0 33 92 10 22 23 120 152 24 50 29 55 82 57 52 29 109 282 55 16 22 22 27 12 46 4 41 47 20 14 16 64 81 14 16 19 105 29 15 31 24 55 56 45 34 86 26 33 7 6 13 80 58 30 62 51 145 129 48 74 22 93 23 113 66 44 238 220 100 72 50 129 257 4 77 194 28 291 144 147 54 56 143 118 102 62 35 320 56 136 43 50 136 68 48 77 39 174 47 77 55 191 63 87 60 59 36 186 125 79 49 40 205 60 156 39 35 218 0 106 19 62 119 79 19 51 38 106 2 72 57 1 36 77 79 36 50 31 256 14 28 27 101 106 94 71 113 418 185 81 52 51 91 199 69 46 73 244 3 173 120 98 106 57 89 63 55 37 365 169 141 55 56 120 246 46 47 26 34 57 36 83 28 152 88 22 44 2 84 0 20 6 17 66 34 24 29 43 88 71 74 28 53 153 141 41 18 44 71 51 27 39 29 89 49 51 8 76 49 55 36 65 40 48 29 26 33 39 43 21 30 73 42 151 122 1 69 49 36 53 60 37 63 64 74 27 98 70 119 96 136 56 76 220 41 29 79 77 97
Manes.01G024400.v6.1 151 37 361 121 187 94 58 146 98 80 137 188 180 59 189 142 110 22 88 44 68 90 187 123 109 94 81 37 62 171 72 92 140 142 201 119 103 132 86 186 63 172 121 68 90 85 104 113 146 57 90 165 194 161 73 71 89 76 107 103 126 105 180 4 183 186 85 76 146 95 97 178 340 6 9 54 149 133 45 135 70 60 90 113 52 147 175 186 303 300 85 86 127 109 0 122 319 213 357 202 321 139 74 242 6 183 141 182 135 158 138 79 185 89 1 32 140 110 114 76 205 112 102 62 151 81 46 99 14 138 105 49 179 124 28 100 54 143 114 133 271 119 151 215 164 238 107 151 204 1 95 99 113 130 86 147 162 144 137 148 115 152 119 251 84 120 34 164 1 149 147 100 108 162 87 157 105 131 142 0 176 149 201 272 137 125 111 98 165 126 250 258 54 149 276 178 116 71 127 131 180 150 70 169 59 139 205 58 147 226 132 158 63 110 112 223 113 84 17 87 124 130 66 120 135 156 10 50 2 247 215 163 113 51 114 137 235 75 64 141 106 171 192 139 139 116 116 77 82 138 151 130 89 93 174 164 4 83 65 82 67 97 99 144 141 123 149 93 84 141 181 185 103 126 135 149 217 0 34 128 142 147 117 158 108 166 196 234 149 177 94 159 165 149 99 152 35 146 111 138 192 159 82 62 76 118 141 140 55 79 102 136 202 104 73 188 116 104 102 101 77 89 128 127 103 149 67 112 105 110 82 91 0 112 172 97 241 111 54 99 79 2 174 40 105 92 160 208 84 150 85 188 137 71 101 100 55 126 81 108 121 126 66 151 156 89 134 157 80 106 165 176 141 183 86 176 256 215 167 138 163 142 180 194 127 238 86 115 190 138 119 2 189 8 68 15 137 380 159 52 176 85 111 127 107 82 88 184 175 163 76 203 103 187 59 105 116 125 243 93 204 219 89 183 153 84 74 139 54 83 133 226 120 230 80 135 109 129 109 146 138 91 145 170 65 216 124 180 24 134 190 242 140 113 163 107 126 143 129 81 139 89 293 169 91 79 165 147 206 158 88 84 172 112 111 106 164 18 182 170 131 116 94 198 169 30 1 163 80 148 122 125 268 157 150 94 125 144 102 50 41 69 132 65 98 74 63 120 90 178 84 103 184 126 139 78 108 73 71 126 70 91 169 82 139 67 179 171 57 105 58 87 105 122 142 55 93 111 104 114 84 158 122 115 210 68 114 143 112 93 29 140 232 209 134 84 285 229 42 163 62 104 538 177 124 186 71 115 169 89 158 65 8 176 150 91 126 145 189 52 75 62 106 354 92 113 45 132 242 92 84 84 186 156 79 84 137 72 253 80 100 34 131 152 161 94 94 80 140 102 110 94 163 334 117 153 59 4 145 89 162 119 105 99 60 90 64 3 117 112 6 54 80 206 72 190 10 72 4 121 88 129 99 301 98 209 180 161 165 57 119 94 168 158 124 89 66 2 181 96 194 99 81 209 242 341 221 162 92 257 147 102 131 147 157 142 99 153 286 259 178 197 124 183 276 119 6 91 3 84 7 197 54 119 189 160 180 82 134 193 147 292 111 119 96 60 121 91 139 291 132 145 166 115 159 161 121 57 122 176 188 193 54 64 64 122 208 141 116 134 104 250 101 162 3 91 166 125 76 101 135 160 90 142 244 226 177 131 174 359 56 149 106 182 145 199 121 136
Manes.01G024500.v6.1 0 0 0 0 0 0 0 0 0 0 0 0 0 0 0 0 1 0 0 0 0 0 0 0 0 0 0 0 0 0 1 0 0 1 0 0 0 0 0 0 0 0 0 0 0 0 0 0 0 0 1 0 0 0 0 0 0 0 0 0 0 0 0 0 0 0 0 0 0 0 1 0 0 0 0 0 0 0 0 0 0 0 0 0 0 0 1 0 0 0 0 0 0 0 0 0 2 0 0 1 0 0 0 0 0 0 0 0 0 0 0 0 0 0 0 0 0 0 1 0 0 0 0 0 0 0 0 0 0 0 0 0 0 1 0 0 0 0 1 0 0 1 0 0 0 0 1 0 3 0 0 0 0 0 0 0 0 0 0 0 0 0 0 0 0 0 0 0 0 0 0 0 0 1 0 0 0 0 0 0 0 0 0 0 0 0 0 0 0 0 0 0 0 0 0 0 0 0 0 1 0 0 0 0 0 0 0 0 1 0 1 0 0 0 1 0 0 0 0 2 0 1 0 0 2 0 0 0 0 0 0 1 0 0 0 0 0 0 0 1 0 0 4 0 0 0 0 0 0 0 0 0 3 0 3 0 0 0 0 2 0 0 1 0 0 1 0 1 2 0 0 0 3 0 2 0 0 0 0 0 0 0 0 0 0 0 0 0 0 0 0 0 0 0 0 0 0 0 0 0 0 0 0 0 0 0 0 0 0 0 0 0 0 0 0 2 0 0 1 0 0 0 0 0 0 0 0 0 0 0 0 0 0 0 0 2 0 0 0 0 0 0 0 0 0 0 0 1 0 0 1 0 0 0 0 1 0 0 0 0 0 0 0 1 0 1 0 0 0 0 0 0 0 0 0 0 0 0 0 0 0 0 0 0 0 0 0 0 0 0 0 0 0 0 0 0 3 1 3 0 0 0 0 0 0 0 0 0 0 0 0 0 0 0 1 1 0 0 2 0 0 0 0 0 3 4 0 5 0 0 0 0 1 1 0 0 0 0 0 0 0 0 0 0 2 0 0 1 0 0 0 0 0 0 0 0 0 0 0 0 0 0 0 3 0 0 0 0 0 0 0 0 0 0 0 1 0 0 0 0 0 0 0 0 1 0 0 0 0 0 1 0 2 0 0 0 0 0 0 0 0 0 0 0 0 0 0 1 0 0 0 0 0 0 0 0 0 0 0 0 9 2 4 0 1 0 2 0 2 0 0 1 0 0 0 0 0 0 0 5 0 0 0 0 0 0 0 0 0 0 0 0 2 0 0 0 0 0 0 0 0 0 0 0 0 0 0 0 0 0 0 0 0 1 0 0 0 0 0 0 0 0 0 0 0 0 0 0 0 0 0 0 0 0 0 0 1 0 0 0 1 0 0 0 0 0 0 0 0 0 1 0 0 0 0 0 0 0 1 2 0 0 0 0 0 0 0 0 0 0 0 0 0 0 1 0 0 0 0 0 0 0 0 0 0 0 1 2 0 0 0 0 0 0 0 0 0 0 0 0 0 1 1 0 4 0 0 0 0 0 0 0 0 0 0 0 0 3 0 1 0 0 2 0 2 0 0 0 0 0 0 0 0 0 0 2 0 1 0 1 0 0 0 0 0 0 0 0 0 0 0 0 0 0 0 0 0 0 4 1 0 0 0 0 0 3 0 0 0 0 0 0 0 0 0 0 0 0 0 0 0 0 0 0 0 1 1 0 0 1 0 0 0 0 1 2 0 0
Manes.01G024600.v6.1 23 3 70 7 21 15 11 39 2 4 32 12 24 7 13 16 5 3 3 8 5 2 28 6 10 7 6 0 2 12 15 3 6 5 19 12 1 12 7 10 9 7 12 1 20 25 9 15 16 10 16 8 41 14 0 9 23 19 7 19 24 10 54 0 24 7 18 14 5 21 13 14 51 0 4 9 2 23 3 29 41 4 12 10 10 71 25 43 13 7 22 3 12 20 0 10 101 25 66 13 16 16 23 44 1 8 54 5 28 5 11 55 16 8 1 1 28 9 11 2 15 39 11 34 6 10 27 7 5 4 4 8 7 33 4 8 23 9 15 9 14 33 14 22 18 15 19 12 30 0 2 29 10 23 6 11 42 16 35 5 5 27 8 34 10 10 31 5 0 16 5 39 11 25 11 21 59 11 26 0 59 54 6 52 14 16 14 19 47 16 35 30 3 13 32 8 0 7 1 40 5 11 0 9 17 7 8 5 5 25 4 2 6 6 10 9 17 15 1 22 5 19 5 5 19 2 3 3 0 32 8 8 11 6 14 11 11 17 6 33 5 8 43 10 16 3 2 38 5 22 10 5 21 6 43 4 1 21 11 19 4 16 6 18 28 6 12 11 12 15 4 3 16 3 34 10 8 1 25 18 33 6 8 93 11 49 6 11 98 21 33 5 9 50 13 42 2 10 44 22 37 8 11 47 11 20 9 8 11 5 4 4 13 46 23 47 10 8 37 27 10 3 15 90 37 47 1 10 30 15 5 5 1 15 11 21 3 13 6 5 9 0 12 4 6 11 2 8 13 16 11 2 4 9 9 16 2 17 50 15 4 5 5 10 9 14 6 13 16 3 23 7 5 4 3 7 37 9 25 14 4 56 19 9 6 18 7 7 19 13 11 0 6 0 100 0 51 29 7 7 2 7 5 6 11 6 4 6 9 17 4 24 0 16 2 2 10 0 17 1 10 32 5 13 123 19 37 7 12 27 5 41 9 28 65 20 32 3 13 104 25 6 7 3 74 33 11 2 0 98 15 44 10 32 27 9 36 18 19 114 10 11 8 9 96 11 26 7 26 54 24 5 45 4 17 49 8 2 6 10 18 12 23 9 17 17 0 34 5 11 35 9 37 4 19 4 7 20 0 1 2 6 13 2 0 6 3 20 0 5 25 6 32 2 17 5 13 7 2 8 19 7 10 1 8 6 8 14 3 3 7 4 21 1 5 10 5 12 0 6 3 6 29 2 2 27 2 23 0 11 0 7 32 16 9 19 48 56 3 18 13 6 137 1 4 23 22 10 22 3 18 23 1 33 12 11 27 8 49 10 3 15 12 35 6 12 13 13 22 3 23 9 19 23 4 13 59 7 51 8 21 5 0 31 13 7 7 9 20 4 2 15 8 44 3 6 21 1 15 5 10 52 14 13 5 5 7 0 14 19 0 17 10 10 7 19 4 9 4 4 5 38 14 59 11 18 51 13 32 0 9 65 37 27 5 18 56 0 13 7 14 9 27 9 27 6 33 23 16 34 13 13 17 27 36 18 28 43 21 25 7 1 21 15 36 6 1 16 0 4 0 19 4 13 38 4 2 2 11 28 12 17 31 13 26 1 6 7 4 11 6 9 20 7 24 13 11 7 25 10 8 32 11 7 4 9 6 43 7 12 12 10 27 5 1 6 19 20 11 34 1 25 17 5 23 11 29 9 10 49 2 19 22 7 25 12 21 11
Manes.01G024700.v6.1 7 1 7 9 0 7 5 9 9 2 1 4 16 0 2 8 1 1 0 0 4 5 6 0 0 4 5 2 1 1 5 9 6 0 2 5 6 13 3 2 4 3 9 1 1 8 8 6 3 1 8 4 5 2 4 6 5 7 4 3 6 7 7 0 3 11 3 1 3 0 4 4 19 0 0 2 3 11 0 0 9 8 11 1 0 7 11 17 6 3 2 2 8 3 0 10 11 12 7 14 1 4 5 8 1 0 12 11 20 0 0 11 5 6 0 3 10 4 6 0 3 3 4 2 3 0 0 2 0 0 1 2 4 8 0 1 8 3 7 5 2 15 5 12 4 2 5 10 5 0 0 8 3 3 0 0 1 4 12 1 0 14 2 3 0 0 4 7 0 0 3 10 7 9 4 2 3 2 9 0 1 14 6 21 1 0 8 12 12 13 2 11 0 4 10 4 2 4 8 16 0 1 9 8 4 0 0 2 7 8 1 0 1 2 12 2 1 1 0 18 1 2 2 5 7 1 0 0 0 6 1 3 6 2 6 0 2 7 1 4 3 1 12 5 4 2 1 2 1 7 0 0 5 9 5 0 0 5 4 6 2 0 2 14 15 0 0 3 2 13 1 1 2 1 13 0 3 0 0 5 1 0 0 4 8 9 4 1 2 7 5 2 5 2 1 10 0 2 2 5 6 0 0 4 2 3 2 0 0 5 0 0 0 2 3 7 0 1 2 0 2 1 1 3 2 4 0 0 2 0 3 0 0 2 8 5 0 1 1 4 4 0 1 4 1 4 0 1 1 3 2 1 1 1 8 3 4 1 0 10 11 0 0 3 0 5 2 2 4 9 4 0 3 1 2 9 15 0 0 7 3 19 12 0 1 15 12 1 1 6 0 0 3 0 3 0 11 12 2 3 4 4 3 0 4 3 1 2 0 8 2 5 1 0 2 5 6 8 5 3 6 7 0 1 10 5 3 7 0 0 0 4 0 1 2 0 2 0 0 4 3 0 0 2 3 1 3 1 0 3 3 1 1 7 4 1 1 3 0 4 1 9 4 0 4 6 2 4 2 12 3 1 9 3 1 5 7 2 4 1 1 7 14 2 6 0 0 15 0 0 2 6 11 5 1 4 2 6 6 0 4 1 3 0 1 4 0 4 4 0 11 10 3 1 0 2 4 6 0 0 11 4 7 0 1 9 1 10 1 0 3 10 3 0 0 9 2 2 4 0 3 7 3 1 0 1 0 3 0 0 2 6 5 1 0 10 33 16 0 4 2 5 22 0 5 7 2 3 16 1 1 5 1 11 1 0 3 10 14 2 1 0 8 6 5 0 2 8 4 1 4 14 15 10 1 1 12 2 16 2 7 2 2 7 2 6 4 6 9 2 1 4 1 20 10 1 7 0 4 3 3 8 4 3 0 0 3 0 6 0 0 5 0 6 0 1 0 2 0 0 0 2 6 25 0 0 11 16 3 4 3 0 3 4 2 2 19 0 15 0 0 22 4 16 4 1 3 10 2 8 4 2 3 6 1 1 4 1 2 12 1 0 22 12 6 0 0 1 0 4 0 0 8 0 1 4 1 2 18 3 2 1 4 8 7 0 1 0 2 10 2 2 5 10 8 0 0 5 3 4 2 0 7 7 13 13 0 5 7 6 0 0 7 4 0 2 0 5 0 20 0 3 5 5 11 1 0 9 29 15 3 2 1 4 13 0 0 2
Manes.01G024800.v6.1 0 0 0 0 0 0 0 0 0 0 0 0 4 0 0 0 0 0 0 0 0 0 0 0 0 0 0 0 0 0 0 0 1 0 0 0 0 0 0 0 0 0 0 0 0 0 0 1 0 0 0 0 0 0 0 0 0 3 0 0 0 0 2 0 0 0 0 0 0 0 0 0 0 0 0 0 0 3 0 0 0 0 0 0 0 0 0 0 0 0 0 0 0 0 0 0 0 0 0 0 0 0 0 0 0 0 0 0 0 0 0 0 0 0 0 0 0 0 0 0 0 0 0 0 0 0 0 0 0 0 0 0 0 0 0 0 0 0 0 0 0 0 0 0 0 0 0 0 0 0 0 1 0 0 0 0 0 0 0 0 0 0 0 0 0 0 0 0 0 0 0 0 0 0 0 0 0 0 2 0 0 0 0 5 0 0 0 0 0 0 0 0 0 0 0 0 0 0 0 2 0 0 0 0 0 0 0 0 0 0 0 0 0 0 0 0 0 0 0 0 0 0 0 0 0 0 0 0 0 3 0 0 0 0 0 0 0 0 0 0 0 0 0 0 0 0 0 0 0 0 0 0 0 0 0 0 0 0 0 0 0 0 0 0 0 0 0 0 0 0 0 0 1 0 0 0 0 0 0 0 0 0 0 0 0 3 0 0 0 0 0 0 0 0 0 5 0 0 0 0 0 0 0 0 0 1 0 0 0 0 0 0 0 0 0 0 0 0 0 0 2 0 0 0 0 2 0 0 0 0 0 0 0 0 0 5 0 0 0 0 0 0 0 0 0 0 0 0 0 0 1 0 0 0 0 0 0 0 0 0 0 0 0 0 0 0 0 0 0 0 1 0 0 0 0 0 4 0 0 0 0 0 0 0 0 0 0 0 0 0 0 0 0 0 0 0 1 0 0 0 0 0 0 0 0 0 0 0 0 0 0 1 0 0 1 0 0 0 0 0 0 0 0 0 0 0 0 0 0 0 0 9 0 0 0 0 1 0 0 0 0 0 0 0 0 0 0 0 0 0 0 0 0 0 0 0 2 0 0 0 0 0 0 0 0 0 0 0 0 1 0 0 0 0 1 0 0 0 0 0 0 0 0 0 0 0 0 1 0 0 0 0 0 0 0 1 0 0 0 0 0 0 0 0 0 0 0 0 0 0 0 0 0 0 0 0 0 0 0 0 0 0 1 0 0 0 0 0 0 0 0 0 0 0 0 0 0 0 0 0 0 0 0 0 0 0 0 0 0 0 0 0 0 0 0 0 0 0 0 0 0 0 0 0 0 0 0 0 2 0 0 0 0 0 0 0 0 0 6 0 0 0 0 2 0 0 0 0 0 0 0 0 0 0 0 0 0 0 0 0 0 0 1 1 0 0 0 0 2 0 0 0 0 0 0 0 0 0 0 0 0 0 0 0 0 0 0 0 0 0 0 0 0 0 0 0 0 0 0 0 0 0 0 0 0 0 0 0 0 0 0 0 0 1 0 0 0 0 0 0 0 0 0 0 2 0 0 0 3 2 0 0 0 0 0 0 0 0 0 0 0 0 0 0 0 0 0 0 0 0 0 0 0 0 1 0 0 0 0 2 0 0 0 0 1 0 0 0 0 0 0 0 0 0 1 0 0 0 0 0 0 0 0 0 0 0 0 0 0 0 0 0 0 0 0 0 0 0 0 0 0 0 0 0 0 0 0 0 0 3 0 0 0 0 0 0 0 0
Manes.01G024900.v6.1 0 0 0 0 0 0 0 0 0 0 0 0 0 0 0 0 0 0 0 0 0 0 0 0 0 0 0 0 0 0 0 0 0 0 0 0 0 0 0 0 0 0 0 0 0 0 0 0 0 0 0 0 0 0 0 0 0 0 0 0 0 0 0 0 0 0 0 0 0 0 0 0 0 0 0 0 0 0 0 0 0 0 0 0 0 0 0 0 0 0 0 0 0 0 0 0 0 0 0 0 0 0 0 0 0 0 0 0 0 0 0 0 0 0 0 0 0 0 0 0 0 0 0 0 0 0 0 0 0 0 0 0 0 0 0 0 0 0 0 0 0 0 0 0 0 0 0 0 0 0 0 0 0 0 0 0 0 0 0 0 0 0 0 0 0 0 0 0 0 0 0 0 0 0 0 0 0 0 0 0 0 0 0 0 0 0 0 0 0 0 0 0 0 0 0 0 0 0 0 0 0 0 0 0 0 0 0 0 0 0 0 0 0 0 0 0 0 0 0 0 0 0 0 0 0 0 0 0 0 0 0 0 0 0 0 0 0 0 0 0 0 0 0 0 0 0 0 0 0 0 0 0 0 0 0 0 0 0 0 0 0 0 0 0 0 0 0 0 0 0 0 0 0 0 0 0 0 0 0 0 0 0 0 0 0 0 0 0 0 0 0 0 0 0 0 0 0 0 0 0 0 0 0 0 0 0 0 0 0 0 0 0 0 0 0 0 0 0 0 0 0 0 0 0 0 0 0 0 0 0 0 0 0 0 0 0 0 0 0 0 0 0 0 0 0 0 0 0 0 0 0 0 0 0 0 0 0 0 0 0 0 0 0 0 0 0 0 0 0 0 0 0 0 0 0 0 0 0 0 0 0 0 0 0 0 0 0 0 0 0 0 0 0 0 0 0 0 0 0 0 0 0 0 0 0 0 0 0 0 0 0 0 0 0 0 0 0 0 0 0 0 0 0 0 0 0 0 0 0 0 0 0 0 0 0 0 0 0 0 0 0 0 0 0 0 0 0 0 0 0 0 0 0 0 0 0 0 0 0 0 0 0 0 0 0 0 0 0 0 0 0 0 0 0 0 0 0 0 0 0 0 0 0 0 0 0 0 0 0 0 0 0 0 0 0 0 0 0 0 0 0 0 0 0 0 0 0 0 0 0 0 0 0 0 0 0 0 0 0 0 0 0 0 0 0 0 0 0 0 0 0 0 0 0 0 0 0 0 0 0 0 0 0 0 0 0 0 0 0 0 0 0 0 0 0 0 0 0 0 0 0 0 0 0 0 0 0 0 0 0 0 0 0 0 0 0 0 0 0 0 0 0 0 0 0 0 0 0 0 0 0 0 0 0 0 0 0 0 0 0 0 0 0 0 0 0 0 0 0 0 0 0 0 0 0 0 0 0 0 0 0 0 0 0 0 0 0 0 0 0 0 0 0 0 0 0 0 0 0 0 0 0 0 0 0 0 0 0 0 0 0 0 0 0 0 0 0 0 0 0 0 0 0 0 0 0 0 0 0 0 0 0 0 0 0 0 0 0 0 0 0 0 0 0 0 0 0 0 0 0 0 0 0 0 0 0 0 0 0 0 0 0 0 0 0 0 0 0 0 0 0 0 0 0 0 0 0 0 0 0 0 0 0 0 0 0 0 0 0 0 0 0 0 0 0 0 0 0 0 0 0 0 0 0 0 0 0 0 0 0 0 0 0 0 0 0 0 0
Manes.01G025000.v6.1 31 5 35 41 63 39 29 46 16 10 41 40 20 12 29 32 39 3 19 8 27 45 17 45 14 13 39 29 19 14 12 26 16 18 13 29 44 25 13 17 16 59 25 55 13 40 30 30 36 14 35 46 20 37 9 8 28 25 33 19 42 25 23 1 21 23 29 24 30 25 22 55 49 1 3 9 38 50 21 17 18 29 12 22 13 11 60 52 40 48 42 37 29 44 0 46 40 67 24 48 37 28 26 36 2 35 27 64 87 32 27 43 47 27 1 5 53 46 20 29 18 25 38 33 63 22 33 45 27 52 32 21 26 41 24 14 19 43 41 23 62 49 39 25 51 23 37 44 22 2 26 13 32 25 35 36 12 28 31 89 30 67 28 26 21 21 15 43 1 47 43 45 27 36 56 33 36 46 33 0 30 48 34 79 62 25 66 62 37 70 36 30 26 34 52 69 47 32 30 64 75 29 43 85 17 61 106 32 31 44 61 59 28 28 44 44 24 45 6 93 39 18 35 42 48 55 0 26 2 53 50 47 49 12 57 25 32 32 58 43 34 49 44 64 36 46 56 23 44 38 67 32 22 36 41 56 4 75 27 40 82 32 39 64 49 98 86 14 31 42 49 59 28 53 62 73 38 0 14 46 40 53 56 50 20 87 88 60 37 58 15 64 44 33 52 54 67 45 28 64 46 117 17 38 56 37 51 33 20 27 43 57 53 31 17 48 41 41 38 21 21 17 32 54 63 56 36 41 21 45 92 41 1 29 37 42 57 49 33 36 28 7 35 58 35 36 37 24 37 58 23 46 38 35 47 36 25 26 38 36 18 68 10 23 71 69 56 46 43 57 55 59 26 38 18 71 48 77 46 41 55 51 62 29 54 125 36 68 35 27 75 1 107 1 59 0 58 61 22 36 57 51 50 15 81 43 31 90 41 29 26 51 22 47 28 55 28 38 21 33 61 90 44 46 121 66 51 73 45 19 70 24 63 41 30 33 41 68 31 30 51 24 35 21 39 72 6 47 9 65 44 46 72 20 39 33 58 56 22 29 31 15 51 22 47 25 28 73 24 85 23 36 51 66 49 78 50 10 62 34 20 53 21 43 25 24 2 49 35 44 25 51 26 51 37 19 66 27 50 9 34 37 67 38 47 34 37 24 45 37 27 47 40 43 20 20 52 56 32 30 46 41 29 73 32 48 85 37 28 51 9 56 33 44 26 28 33 14 72 33 38 64 33 39 46 25 90 36 40 29 32 50 42 87 10 25 97 67 54 28 21 37 109 68 44 61 30 45 49 50 33 24 2 38 159 24 30 66 17 58 20 21 29 28 43 19 36 28 63 33 19 19 47 22 85 19 35 36 46 44 50 23 39 40 54 10 54 45 41 50 18 25 36 65 32 25 21 4 50 55 38 20 54 32 42 31 33 2 33 40 0 12 78 38 31 20 11 55 2 34 35 28 44 47 49 36 40 54 28 90 24 29 42 26 32 15 61 2 32 68 38 34 14 24 19 49 31 46 49 78 32 30 26 76 20 83 23 24 40 69 82 27 59 67 44 41 2 22 0 37 8 19 24 35 28 37 16 22 24 30 21 22 50 43 23 57 56 13 34 25 37 19 32 30 42 24 51 23 34 38 34 31 21 66 55 64 56 21 23 57 98 29 40 75 0 83 42 19 34 30 44 33 13 54 22 52 16 39 50 41 83 30 38 24 71 94 23 39
Manes.01G025100.v6.1 31 6 6 26 17 19 20 5 5 0 8 13 1 1 10 16 28 1 25 5 12 9 3 31 6 9 39 16 7 1 14 15 0 19 7 10 17 8 13 40 17 26 2 4 3 7 10 3 5 2 12 16 3 21 0 7 9 1 12 2 22 10 2 0 4 15 13 4 9 3 17 48 7 0 0 12 11 5 3 4 9 9 4 20 4 5 42 15 25 26 19 26 11 16 1 21 6 21 1 19 7 5 10 0 0 2 8 49 6 3 4 13 22 0 0 0 8 42 1 10 9 9 7 0 9 3 4 15 1 18 9 6 55 6 1 7 29 27 2 16 8 13 29 0 16 12 29 18 1 1 1 8 10 1 21 38 2 9 3 12 1 50 27 1 7 3 3 32 0 20 3 17 22 1 3 24 12 7 2 0 9 18 30 8 21 6 17 33 2 48 10 3 13 13 3 11 3 21 16 6 15 6 12 13 1 21 7 16 17 5 13 2 12 41 11 33 7 18 0 20 1 4 22 17 0 24 0 15 0 7 29 29 16 11 9 14 5 2 2 0 6 3 3 6 0 8 2 6 3 2 5 2 3 11 6 27 1 3 16 0 7 9 4 11 5 20 5 14 21 7 21 2 4 5 1 6 4 0 0 7 2 2 5 2 18 2 17 3 5 14 0 14 2 3 1 1 10 0 4 8 5 4 5 7 2 0 11 2 7 20 4 13 10 5 2 1 10 3 6 0 1 7 6 13 2 2 5 2 2 13 3 21 1 5 13 3 25 1 17 22 6 0 2 11 7 3 24 8 14 12 1 13 3 20 9 2 1 21 4 4 1 6 4 23 13 7 27 12 19 8 8 13 6 1 4 35 3 26 2 9 4 3 10 8 18 28 13 31 4 3 5 0 25 0 9 0 4 23 7 18 39 4 10 0 24 27 4 18 5 28 16 5 34 7 14 21 3 28 2 6 20 5 2 1 5 9 3 5 4 5 1 1 3 8 1 0 1 1 4 0 3 4 4 0 0 3 1 14 0 5 5 1 3 4 5 0 0 41 2 1 2 12 29 1 6 0 2 8 2 4 6 7 8 16 4 13 41 1 34 0 6 5 3 20 1 8 0 1 1 2 3 7 0 24 16 10 40 0 13 0 8 9 1 4 6 16 8 3 19 2 6 26 2 13 2 6 12 2 6 1 16 27 5 17 6 21 32 3 16 2 8 17 11 12 2 17 14 0 9 6 10 3 1 15 31 6 14 1 13 6 4 10 2 20 0 7 42 5 20 8 8 5 10 36 8 24 3 6 6 8 7 7 2 2 19 4 14 2 0 7 1 3 19 3 9 0 10 15 5 9 1 18 25 6 18 1 5 5 1 7 25 3 16 0 16 9 13 19 3 7 1 22 53 25 10 6 6 0 32 10 15 5 8 8 5 4 8 0 15 4 0 1 4 2 4 2 4 12 0 4 3 9 7 0 24 3 13 14 4 2 3 2 6 1 1 0 3 0 5 3 8 21 1 9 2 27 4 18 3 1 11 3 16 12 2 14 2 6 9 4 2 4 21 39 1 11 1 3 2 2 0 7 10 3 3 25 17 10 7 1 18 27 3 11 0 3 8 10 20 0 13 0 11 6 0 8 3 0 27 4 4 2 14 11 2 15 16 6 3 6 12 6 5 6 0 8 1 0 12 3 10 7 15 12 1 10 3 29 24 2 8 6 10 33 1 57 10 8
Manes.01G025200.v6.1 1 1 1 2 2 0 3 1 0 0 0 0 0 0 0 2 3 0 2 1 2 0 0 37 0 0 3 0 0 0 2 0 1 11 0 0 3 1 2 0 0 0 1 2 0 0 0 1 0 0 2 0 2 0 0 0 0 0 4 0 0 0 0 0 0 4 3 1 11 3 1 0 1 0 0 0 0 0 0 0 0 0 1 1 0 3 6 3 2 3 0 0 0 0 0 2 2 0 2 0 0 0 6 4 0 0 1 3 0 6 3 0 0 0 0 0 2 11 3 0 2 2 0 1 1 0 0 2 0 0 0 0 1 1 0 0 1 4 0 4 0 3 0 2 0 3 0 2 0 0 1 0 1 0 0 0 0 1 0 0 1 3 0 3 2 1 0 2 0 0 0 0 1 0 0 0 2 0 1 0 0 0 0 0 0 0 1 0 5 2 0 2 0 2 0 2 1 1 1 0 0 1 3 0 1 3 2 4 5 4 3 7 0 2 0 1 0 0 1 0 0 0 0 1 5 5 0 1 0 2 3 2 0 0 3 1 4 0 1 1 1 0 1 3 0 1 4 0 0 1 0 0 1 1 0 13 0 0 3 0 4 1 1 9 2 0 2 1 5 3 4 0 2 3 2 1 3 0 0 1 2 0 2 2 1 1 0 4 0 3 0 0 2 0 2 2 3 7 1 3 3 3 1 1 2 3 2 0 3 1 3 1 0 0 2 3 0 0 0 6 0 0 1 0 1 0 0 0 0 7 0 5 0 0 0 2 3 0 2 0 1 0 0 0 1 0 6 3 0 4 0 0 2 0 0 1 8 0 2 5 1 7 1 4 1 2 2 2 1 4 6 4 0 1 0 3 5 1 0 4 3 3 1 1 0 2 1 0 4 1 5 0 0 0 4 0 2 12 2 2 2 0 1 1 0 2 0 2 3 1 2 2 0 9 1 8 3 1 5 3 0 2 0 0 0 0 0 0 0 0 2 3 2 4 0 0 2 0 0 1 1 0 0 1 0 10 0 2 0 1 4 4 0 3 0 0 0 1 0 0 1 1 0 1 0 0 1 9 0 0 1 3 1 5 3 0 0 0 0 0 1 5 0 1 0 3 0 0 4 2 0 0 5 0 0 0 2 0 11 0 0 0 0 0 1 3 2 0 4 4 0 2 4 0 0 0 1 0 1 2 1 0 2 0 3 0 3 0 0 0 1 4 0 2 0 0 1 2 0 0 0 1 1 0 1 0 3 4 0 0 4 2 1 0 0 2 0 4 0 2 0 2 5 0 0 14 0 1 0 2 0 0 0 1 0 3 0 0 0 3 0 1 1 1 0 1 2 0 2 3 0 0 0 0 1 4 0 0 1 1 1 0 3 0 3 0 2 1 1 1 2 1 6 3 3 1 1 0 3 0 4 5 1 0 0 0 8 0 7 3 0 1 4 0 0 0 0 4 0 10 1 2 5 0 0 0 0 7 0 0 0 0 4 0 8 1 0 0 0 0 0 2 3 2 2 8 0 0 1 3 0 0 1 2 3 6 7 5 6 5 0 2 1 0 6 0 0 0 0 1 0 0 0 6 6 13 1 1 2 0 12 0 0 0 0 0 0 5 0 0 0 0 4 0 1 1 0 3 0 1 0 0 0 4 0 0 0 1 5 2 9 19 2 2 0 1 0 1 0 1 2 0 1 5 2 0 0 0 0 1 0 0 1 0 0 2 0 2
Manes.01G025300.v6.1 1 0 0 0 0 0 0 0 1 0 0 0 0 0 2 1 0 0 0 0 0 0 0 0 0 0 1 0 0 0 0 0 0 0 1 1 0 1 0 4 1 0 0 0 1 1 0 0 0 0 0 0 0 0 0 0 0 0 4 0 0 0 0 0 0 2 2 1 0 0 0 1 0 0 0 0 0 0 0 0 0 0 0 0 0 0 0 0 0 0 0 0 0 0 0 0 2 0 1 1 0 0 0 1 0 0 0 0 0 0 0 0 0 0 0 0 1 0 0 1 1 0 0 0 0 0 0 0 0 0 2 0 0 4 0 1 0 0 0 0 0 7 0 0 0 0 0 0 0 0 0 2 0 0 0 0 0 0 0 0 0 0 0 0 0 0 0 0 0 0 0 0 0 0 0 0 0 0 0 0 0 0 0 0 0 1 1 0 0 0 0 1 1 0 1 0 0 2 0 0 0 1 0 0 0 0 0 0 0 0 0 0 2 0 0 0 1 0 0 1 0 0 0 0 0 0 0 0 0 0 2 0 0 0 1 1 5 0 0 0 0 0 0 0 1 0 3 1 0 0 0 1 0 0 0 0 0 0 0 0 0 0 1 1 0 0 0 0 1 0 0 0 0 0 0 1 0 0 0 0 0 3 0 1 0 0 0 0 0 0 0 0 1 0 0 0 0 0 0 0 0 0 0 0 0 0 0 0 0 0 0 0 1 0 0 1 0 1 0 0 0 0 0 0 0 1 0 0 0 0 0 0 0 0 0 2 4 0 1 0 0 0 0 0 0 0 0 0 0 0 0 0 0 0 0 0 0 0 0 1 1 0 0 1 0 0 0 0 1 0 1 0 1 0 0 0 3 0 2 2 0 0 0 0 1 0 1 0 1 1 0 0 0 0 0 0 1 2 1 0 0 0 0 6 0 0 0 0 2 0 0 0 0 5 1 1 1 0 2 0 0 0 0 0 0 0 0 0 0 0 0 0 0 2 1 0 0 0 0 0 0 0 0 1 0 0 0 0 0 0 1 0 0 2 3 0 0 0 0 0 0 0 0 0 0 0 0 0 0 0 1 0 0 0 0 0 0 0 0 0 0 0 0 0 0 1 0 1 0 1 2 0 0 0 0 0 3 0 0 0 0 0 0 0 2 3 0 2 2 1 0 0 0 0 0 0 2 0 1 2 0 1 1 0 0 0 0 1 0 0 0 0 1 0 0 0 2 0 0 3 0 0 0 0 0 0 0 1 0 0 0 1 1 0 0 0 0 0 0 0 0 0 1 0 0 0 0 0 0 0 3 0 0 0 0 1 0 0 0 0 1 0 0 0 0 0 0 0 2 0 0 1 0 0 1 0 0 0 0 1 0 0 0 2 0 2 0 0 1 0 0 0 0 0 0 0 0 0 0 0 0 0 0 0 0 1 0 0 0 0 0 0 0 0 0 1 0 0 0 0 0 0 0 0 0 0 2 0 0 0 0 0 0 0 0 0 0 0 0 0 0 0 0 0 0 0 0 1 0 0 0 0 0 0 0 0 1 0 0 0 0 0 2 0 0 0 0 0 0 0 0 0 0 1 0 0 3 0 0 0 0 0 0 0 0 0 0 0 0 0 0 0 0 0 3 3 1 0 0 0 0 1 0 0 0 0 0 0 0 0 0 1 0 0 0 0 1 0 0 0 0 0 0 3 0 0 0 0 0 0 0 0 1 0 0 0 0 0
Manes.01G025400.v6.1 3 3 13 82 5 17 18 18 37 15 0 2 2 1 12 12 31 3 18 3 24 121 6 21 13 3 5 2 28 15 7 84 14 120 2 10 22 2 7 70 8 164 12 25 4 19 19 15 8 32 8 129 3 9 9 10 35 20 74 54 1 12 0 0 3 2 2 7 101 24 3 267 6 1 11 38 213 3 17 14 10 82 10 126 7 3 57 9 29 9 4 45 14 37 1 19 6 41 104 172 299 69 53 70 0 288 53 113 9 2 81 1 54 4 5 4 17 51 15 108 47 13 46 0 56 114 1 96 1 139 40 4 4 27 146 75 12 117 65 283 65 133 60 73 23 1 51 101 204 2 86 46 50 104 42 64 11 47 33 119 137 85 88 65 71 103 9 58 2 14 56 3 22 109 13 8 1 114 2 0 13 49 156 56 142 57 49 58 9 119 16 41 39 27 178 313 307 34 251 82 340 123 80 342 35 294 294 61 113 80 171 228 74 127 71 136 16 5 50 108 100 25 52 91 105 254 1 85 15 118 150 106 115 95 86 131 73 61 43 151 99 175 177 48 51 122 67 59 88 71 175 136 52 99 84 194 2 44 47 24 77 49 68 90 29 82 188 33 91 95 56 26 38 223 27 58 69 0 8 67 44 256 166 45 165 62 165 220 105 100 33 126 160 81 88 56 90 117 57 57 64 129 15 27 84 53 129 145 4 96 109 227 198 116 56 72 156 107 47 121 51 62 79 52 59 47 69 76 87 92 45 224 2 85 188 91 192 145 38 62 63 2 135 84 250 99 513 81 132 112 13 255 210 86 180 127 176 8 13 155 148 291 20 84 37 69 336 179 59 227 84 311 187 96 72 189 98 313 50 60 142 100 106 164 183 285 24 140 183 39 105 0 185 20 134 2 2 107 73 76 168 83 114 122 59 130 62 248 203 137 51 118 195 257 50 88 118 97 140 73 192 156 110 197 64 97 88 331 152 109 178 138 121 204 42 81 83 172 127 93 52 87 156 105 83 232 8 170 2 70 188 133 172 31 154 170 69 109 119 46 120 73 191 36 132 113 45 351 122 27 37 83 46 190 156 13 71 0 25 132 51 148 13 276 67 4 0 19 73 37 59 69 40 268 36 51 74 100 162 105 33 14 41 113 250 18 11 28 79 73 66 69 47 206 64 44 62 85 123 194 44 82 89 179 100 103 221 57 65 165 32 94 54 93 88 23 80 101 137 153 34 104 69 238 172 13 179 18 123 12 7 116 75 233 2 3 275 74 128 54 34 92 114 265 82 25 16 16 13 34 12 7 2 29 95 48 8 59 10 35 21 8 23 7 12 12 8 10 16 162 22 7 9 21 66 43 1 20 18 47 33 1 23 32 20 2 22 47 21 52 81 11 99 22 55 20 18 1 24 155 138 28 21 200 29 73 56 1 20 23 1 42 65 11 61 3 28 48 1 55 9 10 39 7 32 18 8 22 9 41 22 37 20 8 31 6 1 1 9 61 16 39 23 17 14 157 16 39 34 5 12 18 10 11 25 150 10 19 225 28 69 101 23 71 37 5 2 14 2 49 8 94 12 75 76 109 57 48 11 15 79 113 34 29 43 35 175 47 116 116 145 206 128 59 117 181 37 12 126 127 43 8 22 240 1 166 178 86 114 94 67 99 45 14 3 54 5 18 69 27 132 35 52 172 37 24 14 25 28 26 81 39 59 90 3 120 31 10
Manes.01G025500.v6.1 3 1 37 6 5 4 0 12 0 0 6 2 10 0 0 6 4 3 0 1 7 0 10 1 0 3 2 4 1 0 5 0 18 1 0 10 3 3 4 0 11 3 11 0 0 1 2 6 5 0 2 4 9 5 0 2 3 9 0 2 0 2 10 0 2 7 1 5 6 0 2 1 0 0 0 4 6 10 0 0 8 0 3 1 0 10 5 2 6 1 2 10 17 2 0 0 53 6 45 1 0 25 5 37 0 0 33 13 6 0 2 10 0 3 0 1 10 8 13 8 2 20 8 3 16 3 3 2 3 0 0 0 3 20 1 0 2 3 8 0 0 8 3 43 5 0 2 7 21 0 1 14 4 25 0 0 22 0 8 0 1 3 2 15 2 1 0 1 0 1 0 5 3 36 16 0 0 1 11 0 2 14 1 18 1 0 3 1 12 1 0 21 1 1 24 2 0 0 14 16 2 0 3 0 9 2 0 1 1 27 1 4 0 0 6 26 2 0 4 12 0 0 1 6 17 1 2 1 0 18 7 1 1 1 4 2 2 13 1 5 2 1 19 10 2 5 6 11 10 6 1 2 6 3 11 6 0 4 0 16 1 0 7 8 7 0 0 8 5 21 2 0 7 14 7 3 1 0 0 7 4 4 1 1 4 8 2 0 3 2 8 1 0 0 1 10 0 1 8 1 21 3 0 1 8 12 0 0 2 5 18 2 0 0 2 19 10 0 1 0 3 0 0 2 3 12 0 0 21 2 9 0 0 1 9 9 0 1 0 3 10 1 1 0 3 7 1 1 0 3 6 0 1 2 0 7 0 2 7 26 11 0 1 1 4 6 13 0 2 0 7 1 5 2 10 0 13 0 0 5 0 3 2 0 5 0 2 0 2 12 6 0 0 0 1 0 8 3 0 3 2 6 0 0 0 0 4 0 0 18 1 11 0 3 6 6 7 0 0 4 1 11 0 4 9 1 5 1 5 1 4 6 6 1 0 4 4 0 0 0 4 3 14 1 0 4 5 0 0 1 0 23 7 1 9 0 1 7 0 0 5 3 5 0 2 9 4 0 0 15 1 4 6 1 1 0 4 0 5 0 8 7 0 0 0 1 0 8 3 1 16 5 22 5 0 6 0 10 0 0 0 0 0 0 5 4 0 15 0 1 28 3 24 4 0 1 1 6 1 0 4 2 13 0 1 2 0 1 0 2 6 7 4 1 0 2 0 12 0 0 4 7 23 2 2 17 8 9 0 0 0 1 17 0 0 2 1 18 0 0 4 6 51 4 0 5 1 2 8 1 0 10 0 17 3 0 7 0 1 0 0 4 13 6 0 0 0 1 19 1 0 2 3 7 1 0 3 1 13 0 6 1 0 31 6 0 1 0 6 3 0 6 0 6 0 3 9 0 9 0 1 12 4 3 1 0 2 0 0 0 0 7 4 4 1 2 0 1 0 20 0 15 1 5 0 1 2 6 6 0 0 1 4 9 4 0 0 0 2 8 0 1 11 3 7 3 1 0 5 20 0 2 4 5 4 0 0 3 3 15 6 0 0 4 28 5 0 0 0 0 0 0 1 0 2 1 3 5 8 5 1 2 2 0 12 0 0 2 0 43 6 0 29 0 7 1 7 1 0 11 0 2 1 0 3 0 0 17 3 8 1 6 4 2 0 1 0 10 0 8 0 1 3 0 8 0 0 0 1 19 0 0 0 11 3 0 0 1
Manes.01G025600.v6.1 0 0 0 0 0 0 0 0 0 0 0 0 4 1 0 0 0 1 0 0 0 0 4 0 0 0 0 4 0 1 0 0 1 0 0 0 0 0 0 0 0 0 0 0 0 0 0 2 0 0 0 0 0 0 0 0 0 0 0 0 0 0 1 0 0 0 0 1 0 0 0 0 2 0 0 0 0 7 0 0 0 0 7 0 0 0 0 2 0 0 0 0 11 0 0 0 0 0 0 0 0 0 0 0 0 0 0 0 1 0 0 0 0 0 0 1 0 0 17 0 0 0 0 0 1 0 0 0 0 0 0 0 0 2 0 0 0 0 5 0 0 0 0 0 0 0 0 0 0 0 0 0 0 0 0 0 0 0 5 0 0 0 0 0 0 0 0 0 0 0 0 0 0 0 0 0 0 0 1 0 0 0 0 16 0 0 0 0 0 0 0 0 0 0 0 0 0 0 0 17 0 0 0 0 0 0 0 0 0 0 0 1 0 0 18 0 0 0 1 11 0 0 0 0 9 0 0 0 0 20 0 0 0 6 5 1 0 0 0 47 0 0 0 0 29 0 1 0 0 13 0 0 0 0 31 0 0 0 0 33 0 0 0 0 7 0 0 0 0 47 0 0 0 0 14 0 0 0 1 0 11 0 0 0 0 8 1 0 0 1 5 0 0 0 0 36 0 0 0 0 54 4 0 2 0 29 0 0 0 0 41 0 0 0 0 11 0 0 0 0 3 0 0 0 0 30 0 0 0 0 10 0 0 0 0 26 0 0 2 0 16 0 0 0 0 15 1 1 0 0 4 0 0 0 0 30 0 0 3 0 47 0 0 0 0 16 0 0 0 0 19 0 0 0 0 0 16 0 1 0 0 11 0 0 0 0 9 1 0 0 0 0 0 0 0 0 7 0 0 0 0 50 0 0 0 0 18 0 0 0 0 27 0 0 0 0 22 0 0 0 0 22 0 0 4 0 56 0 0 0 0 14 0 0 0 0 36 0 0 0 0 0 4 0 0 0 1 0 0 0 0 0 0 0 0 0 36 0 0 0 0 34 0 0 0 0 59 0 0 6 1 0 10 0 0 0 0 1 0 0 0 0 4 0 0 0 0 20 0 0 0 0 4 0 0 0 0 0 0 0 0 0 3 0 0 0 0 2 0 0 0 0 13 0 0 0 0 36 0 0 0 0 9 0 0 0 0 5 0 0 0 0 12 0 0 0 0 0 0 2 0 0 0 0 0 0 0 4 0 0 0 0 6 0 0 0 0 7 0 0 0 0 18 0 0 0 0 0 12 0 0 0 0 29 0 0 1 0 4 1 0 0 0 2 0 1 0 0 23 1 0 0 0 16 1 0 0 0 11 0 0 0 0 18 0 0 0 0 15 0 0 0 0 12 0 0 0 0 13 0 0 0 0 7 0 0 0 0 5 0 0 0 0 16 0 0 0 2 0 0 0 0 0 19 0 0 0 0 54 0 0 1 0 21 1 0 0 0 38 0 1 1 0 0 35 0 0 0 0 13 0 0 0 0 3 0 0 0 0 12 0 0 0 0 5 2 0 0 0 5 0 0 0 0 29 0 0 0 0 64 0 0 0 0 11 0 1 0 0 0 0 0 0 0 25 0 0 0 0 32 0 0 0 6 0 0 0 0 0 7 0 0 0 0 0 0 0 0 0 9 0 0 0 0 12 0 0 0 0 22 0 0 0 0 1 0 0 0
Manes.01G025700.v6.1 0 0 1 0 0 0 1 15 0 0 0 0 17 1 0 0 0 1 0 0 0 0 28 0 0 5 0 8 1 0 0 0 13 0 1 1 0 18 2 0 0 0 1 0 0 0 0 19 0 0 1 0 0 0 0 0 0 22 1 0 0 0 18 0 0 0 0 15 0 1 0 0 34 0 0 0 0 17 0 0 0 0 33 0 0 0 0 29 0 0 0 0 71 1 0 0 0 0 2 0 0 1 0 1 0 0 0 2 26 0 0 0 0 9 0 0 0 0 21 0 0 0 0 3 0 0 0 0 2 0 0 0 0 17 0 0 0 0 52 0 0 1 0 1 0 0 0 1 5 0 0 0 0 0 0 0 0 0 25 0 0 0 1 1 0 0 0 2 0 0 0 0 0 1 0 0 0 0 27 0 0 0 1 33 0 0 0 0 1 0 0 4 1 1 3 0 1 1 1 112 0 0 0 1 1 0 0 0 0 2 0 0 0 0 22 1 0 2 0 49 1 0 1 1 84 0 0 0 0 55 2 0 0 0 40 0 0 3 0 47 0 0 5 1 59 0 1 0 0 56 1 1 1 0 58 1 0 0 0 61 0 0 0 0 64 0 1 2 0 75 0 1 0 0 38 0 0 0 0 1 36 2 0 0 2 89 1 0 0 1 38 3 0 1 1 57 1 1 0 0 90 1 1 0 1 39 6 1 0 2 59 0 0 2 0 55 0 0 0 5 17 4 0 0 0 56 0 1 0 0 41 2 0 0 0 31 0 1 0 0 34 0 1 0 0 18 0 0 0 0 25 1 0 4 0 55 0 2 7 5 51 2 2 0 1 47 0 1 0 0 33 0 0 0 0 0 42 0 0 2 0 46 0 0 0 0 17 0 0 1 3 2 0 0 0 1 65 0 0 0 1 61 1 0 0 0 38 0 0 0 1 19 0 0 2 0 30 0 0 0 3 32 0 4 2 0 64 0 0 0 0 30 0 0 0 2 101 1 0 0 0 0 0 0 0 0 5 0 0 0 0 3 0 0 0 0 20 0 0 0 0 49 0 0 0 0 64 0 0 92 0 0 53 0 0 0 0 7 0 0 1 0 28 0 0 0 0 60 0 0 0 0 8 0 0 2 0 1 0 0 0 0 11 0 0 0 1 23 0 0 2 0 25 0 0 1 0 56 0 0 0 0 32 0 0 0 0 12 0 0 0 0 27 0 0 0 0 0 0 2 0 0 1 0 2 0 0 40 0 0 1 0 37 0 0 1 0 15 0 0 0 0 129 2 0 0 0 0 23 0 1 0 0 15 0 0 0 0 15 0 0 0 1 25 0 1 0 0 9 0 0 0 0 25 0 0 0 0 16 0 0 0 0 74 0 1 2 0 41 0 0 0 0 32 0 0 0 0 30 0 0 0 0 2 0 0 0 0 24 0 1 1 0 31 0 0 1 0 0 1 1 3 0 47 0 0 1 2 29 0 1 0 0 49 0 1 1 0 24 0 0 0 1 1 68 3 1 0 0 47 0 0 0 0 0 0 0 0 0 65 0 0 0 0 18 0 0 0 0 17 0 0 0 0 38 0 0 0 0 19 0 0 0 0 34 0 0 1 0 0 0 0 0 0 65 0 0 0 0 46 0 0 0 1 4 0 0 1 0 28 0 0 1 0 0 1 0 1 0 62 0 0 0 0 30 0 0 0 0 23 1 0 0 5 25 2 0 1
Manes.01G025800.v6.1 0 0 4 0 0 0 0 0 0 0 1 0 0 0 0 0 0 0 0 0 0 0 4 0 0 0 0 0 0 0 0 0 1 0 0 1 0 1 0 0 0 0 2 0 0 0 0 0 0 0 0 0 1 1 0 0 0 0 0 0 0 0 1 0 0 0 0 0 0 0 0 0 2 0 0 0 0 0 0 0 0 0 0 0 0 2 0 0 0 0 2 0 2 0 0 1 4 0 7 0 0 3 0 1 0 0 3 0 0 0 1 0 0 0 0 0 1 0 1 0 0 1 0 0 0 0 1 0 0 0 0 0 2 0 0 0 0 0 1 0 1 0 0 3 0 0 0 0 0 0 0 1 0 1 0 0 0 0 0 1 0 0 0 2 0 1 0 0 0 0 0 0 0 1 0 0 2 0 3 0 0 2 0 2 0 0 1 0 4 0 0 0 0 0 6 0 0 0 0 1 0 0 0 0 1 0 0 2 0 5 0 0 2 0 0 0 0 5 0 4 0 0 0 0 1 0 0 0 0 1 0 0 0 0 0 1 0 3 0 1 0 0 4 0 3 0 0 0 0 0 0 0 0 0 2 0 0 0 0 2 0 0 1 0 1 0 0 0 0 1 0 0 1 0 1 0 0 0 0 0 0 0 0 2 0 0 0 0 0 0 0 0 0 1 0 5 0 0 0 0 2 0 0 0 0 1 0 2 2 0 0 0 0 0 0 1 0 0 0 0 1 0 2 0 0 0 0 0 0 0 0 0 0 0 0 0 0 0 0 0 0 0 0 0 0 0 0 0 0 2 1 0 0 0 1 2 0 0 3 2 0 0 0 1 1 1 0 0 1 0 1 0 3 0 0 0 8 0 0 0 0 0 0 0 2 0 0 0 0 2 1 0 0 0 0 0 1 0 0 0 0 0 0 0 1 0 0 0 0 1 0 3 0 0 0 0 1 0 0 0 0 0 0 0 1 0 0 0 0 0 0 5 0 1 0 0 0 0 0 0 0 0 0 0 1 0 0 0 0 0 0 3 0 0 2 9 2 0 0 0 0 0 0 0 0 0 4 0 0 5 0 0 0 0 0 0 0 0 0 0 1 1 1 0 0 0 0 1 0 0 1 0 1 0 0 0 0 1 0 0 1 0 0 0 0 0 0 0 0 0 3 0 0 0 0 0 0 0 0 0 1 0 0 0 0 0 0 1 0 0 0 0 0 0 0 0 0 0 0 0 0 0 1 0 0 0 0 0 0 0 0 0 1 0 0 0 0 0 0 0 1 0 2 0 0 0 1 0 1 0 0 0 0 0 0 0 0 0 0 0 0 0 0 2 0 0 2 1 1 0 0 0 0 0 0 0 0 0 1 0 0 0 0 1 0 0 1 0 0 0 0 1 0 4 0 0 2 0 0 0 0 5 0 0 0 0 0 0 0 0 0 3 0 0 0 0 0 0 0 0 0 0 0 1 0 0 1 0 0 0 0 0 0 0 0 0 0 0 0 0 0 0 1 1 1 0 0 0 0 2 0 0 7 0 0 0 0 3 0 0 0 0 0 0 1 0 0 1 0 0 0 0 0 0 0 1 0 0 0 2 0 0 2 0 3 0 0 0 0 10 0 0 0 0 1 0 0 0 0 1 0 0 0 0 0 0 0 1 0 0 0 0 0 0 0 0 0 0 0 1 0 0 2 0 0 0 0 0 0 1 0 0 0 0 1 0 0 0
Manes.01G025900.v6.1 161 23 286 120 226 99 56 52 15 6 100 59 93 4 28 117 102 7 38 25 108 5 78 86 17 37 209 9 14 36 40 19 67 46 35 116 99 52 31 9 84 39 112 15 31 72 61 12 125 18 53 48 105 141 11 13 135 77 12 19 68 80 81 3 40 111 115 35 162 72 32 60 50 2 2 14 29 28 6 30 44 33 37 105 28 37 173 48 151 49 35 60 78 47 5 41 90 42 150 20 20 54 83 125 2 9 45 69 21 14 31 34 6 42 0 14 31 101 37 45 83 34 81 50 147 24 12 20 11 8 6 10 151 77 12 6 20 41 38 34 0 63 25 163 54 14 31 42 84 1 20 45 26 90 35 4 43 22 49 11 19 52 30 108 90 7 16 39 0 60 2 15 50 126 233 13 18 56 70 0 74 80 5 142 66 34 43 63 162 46 45 143 20 82 174 79 11 64 92 89 93 38 164 62 53 210 9 42 66 192 70 50 52 83 73 492 55 58 3 38 72 12 27 46 74 52 0 45 3 138 140 7 24 40 34 165 75 13 40 13 14 8 70 48 24 55 27 43 28 40 20 2 60 66 55 18 1 4 18 39 8 20 18 113 6 40 22 107 107 60 121 31 27 60 18 132 62 1 1 68 26 82 9 17 19 8 51 17 4 35 43 60 23 2 8 40 30 5 34 21 76 11 22 4 29 15 23 18 39 82 45 73 60 4 20 45 131 9 5 19 22 42 11 20 51 75 25 14 34 48 9 40 1 9 27 47 47 23 33 71 35 1 40 15 29 39 78 110 14 69 37 58 11 28 9 37 38 22 61 53 33 25 23 20 70 55 105 82 42 27 76 168 118 6 22 4 116 70 5 69 50 220 42 16 41 51 15 60 90 57 73 0 43 0 5 9 47 282 46 11 26 29 20 11 45 9 30 70 14 57 48 112 64 122 37 91 57 21 29 29 60 46 7 27 26 16 37 14 10 6 17 37 81 58 1 29 18 84 25 1 39 13 134 13 3 34 44 66 9 6 33 86 30 33 52 4 9 55 51 6 73 20 157 52 3 29 55 44 87 20 21 34 51 84 17 22 55 6 102 18 49 91 30 68 15 19 0 32 9 5 96 55 159 31 1 61 31 114 18 6 1 1 1 7 19 91 1 50 35 22 95 126 152 82 19 39 49 45 22 5 90 75 107 44 35 9 119 44 22 31 99 49 29 37 18 47 84 59 40 16 38 106 120 30 23 121 114 135 69 29 7 46 109 87 8 40 5 68 16 36 54 43 248 21 18 48 23 51 37 64 38 74 2 71 82 13 45 16 91 17 17 42 94 30 26 48 43 52 71 58 28 22 51 21 83 19 42 20 68 17 42 30 98 125 200 35 35 42 123 75 20 77 77 63 41 38 58 2 24 19 18 78 143 5 45 35 27 1 31 24 2 19 77 37 41 80 2 119 4 174 14 37 51 67 38 25 41 76 26 23 17 18 81 46 43 9 8 3 19 136 20 88 49 129 158 115 10 87 71 194 66 49 48 132 177 48 83 67 116 39 43 64 36 55 188 101 1 20 1 19 1 18 46 64 57 77 72 35 81 62 50 24 26 23 61 30 2 5 6 142 67 7 20 56 66 186 163 26 46 74 128 62 41 62 20 86 5 42 105 16 48 92 34 64 1 18 53 46 28 60 54 44 12 52 50 49 58 99 45 80 19 13 37 83 39 59 14 46
Manes.01G026000.v6.1 20 2 36 27 31 9 14 9 10 11 14 27 7 0 18 13 16 3 18 1 8 22 9 16 29 4 17 4 5 8 12 15 10 18 10 18 12 8 6 15 14 27 8 12 8 8 15 8 11 5 14 44 19 25 5 6 28 15 10 10 14 17 8 1 6 22 19 8 20 11 13 29 19 0 0 6 54 11 4 22 23 22 10 32 9 15 22 13 27 14 15 17 2 12 0 11 15 31 12 23 24 16 16 23 0 17 6 31 8 13 9 7 32 2 0 2 27 30 12 11 32 7 30 8 34 8 10 16 1 26 2 10 10 14 12 8 21 31 8 6 8 34 33 22 7 6 15 27 21 0 5 12 28 16 18 19 5 26 5 10 10 27 11 12 13 12 8 24 0 11 5 13 18 16 18 21 15 15 5 1 14 25 28 27 26 10 35 43 21 40 35 14 15 21 57 23 7 30 33 23 19 15 26 52 16 68 37 10 24 28 28 24 12 13 13 39 23 34 4 17 3 15 13 22 35 17 0 10 1 23 24 11 39 30 13 24 16 4 7 6 10 10 22 13 25 9 5 10 17 17 5 7 8 26 15 2 2 13 10 7 1 6 18 12 19 7 9 14 17 22 31 24 11 19 16 20 18 0 14 40 14 32 27 29 26 15 20 34 14 41 12 15 5 8 21 13 11 11 19 42 13 13 7 15 23 6 39 23 3 9 8 24 14 19 17 20 24 15 8 36 13 8 11 20 17 20 3 15 8 31 4 20 0 20 30 8 32 23 6 29 9 0 27 8 33 21 13 16 20 27 3 12 22 12 17 14 1 19 12 28 6 39 10 22 33 26 15 6 14 19 29 20 14 9 20 30 9 37 23 18 12 29 33 9 30 29 6 21 8 6 24 1 22 0 14 0 13 34 12 7 64 7 29 31 31 29 10 17 14 27 12 26 24 23 15 19 15 16 8 13 82 33 9 6 40 35 15 24 12 12 30 24 35 11 9 22 7 20 15 21 28 11 22 4 12 60 10 29 14 21 32 23 15 35 31 26 17 28 33 23 21 15 33 9 24 18 22 18 20 31 11 16 15 11 3 12 41 3 21 12 10 36 10 28 26 10 0 2 13 14 8 29 20 10 5 13 37 21 15 13 3 9 8 7 15 7 7 7 14 6 16 16 11 11 14 16 33 18 11 16 25 6 11 7 7 11 20 6 11 9 4 30 9 32 27 17 7 7 1 9 9 13 20 13 7 6 13 8 8 4 2 22 20 17 3 26 78 21 30 29 19 30 49 59 59 32 7 11 12 11 11 10 0 6 33 9 10 10 6 12 6 7 9 16 8 9 1 4 6 17 7 3 30 6 11 12 15 18 12 12 17 10 11 21 5 5 19 25 16 9 8 6 16 20 15 17 8 1 6 15 20 11 10 2 14 10 8 1 15 4 1 1 12 9 6 13 2 14 0 14 1 7 17 18 18 3 11 29 12 2 11 11 15 2 7 6 4 0 8 7 7 18 7 22 28 29 20 9 10 14 11 9 5 17 19 43 34 18 26 20 23 14 28 41 20 12 0 33 0 6 1 2 9 35 8 26 4 9 16 10 12 37 22 31 12 30 13 4 24 22 20 24 19 16 15 20 27 6 31 13 16 14 8 28 12 35 32 13 35 13 18 20 28 11 0 6 10 8 6 14 17 29 3 27 8 13 10 19 14 12 5 5 16 32 17 21 20 11
Manes.01G026100.v6.1 1 0 7 0 0 0 0 35 2 0 0 0 55 0 0 3 0 0 0 0 0 0 41 0 0 1 1 17 0 0 1 1 24 0 0 2 0 54 0 1 0 0 1 0 0 0 0 31 0 1 0 0 0 0 0 1 0 27 0 0 0 0 48 0 0 0 0 80 0 0 0 0 14 1 0 2 1 10 0 0 0 0 16 0 0 0 0 36 1 0 0 0 37 0 0 0 0 0 7 0 0 10 0 2 0 0 4 0 113 0 0 1 0 15 0 0 4 0 60 0 0 0 0 34 1 0 0 0 14 0 0 0 1 41 0 0 0 0 34 0 0 0 0 0 0 1 0 0 2 0 0 0 1 0 0 0 0 0 73 0 0 0 1 0 0 0 0 0 0 0 0 0 0 0 0 0 0 0 44 0 0 0 0 27 0 0 1 0 1 0 0 0 2 1 2 1 0 1 1 35 0 0 0 0 1 1 0 0 0 3 0 0 0 2 77 0 0 1 0 226 1 0 0 0 255 0 3 0 0 189 0 0 2 2 89 0 1 0 0 38 0 0 1 0 242 0 0 4 0 182 0 0 3 1 245 1 0 0 0 185 0 1 0 1 119 2 2 2 0 120 0 0 2 1 124 0 0 0 2 1 58 1 0 1 1 254 0 2 1 1 37 0 0 0 2 150 5 0 0 1 151 0 0 0 0 44 0 1 0 0 59 0 2 0 0 252 0 0 0 0 39 0 1 0 0 82 0 0 0 0 78 0 2 0 4 88 0 0 0 0 74 0 0 1 1 41 0 2 0 0 29 0 1 0 3 55 0 0 20 0 82 0 0 0 1 139 0 1 0 0 112 0 0 0 0 0 42 0 0 0 0 47 0 0 0 0 31 1 0 0 0 0 0 0 0 2 78 0 0 0 0 147 0 0 0 0 35 0 0 2 2 11 0 0 0 0 80 0 0 0 1 137 1 2 0 0 74 0 0 0 0 77 0 0 0 0 94 1 2 0 0 0 2 2 0 0 0 0 0 1 0 0 0 0 2 0 77 0 0 0 0 13 0 0 0 0 64 0 2 168 2 0 108 0 0 2 0 2 0 0 0 0 76 4 0 0 0 181 0 5 2 3 7 2 0 1 0 0 0 0 0 0 0 0 0 2 0 155 0 0 2 0 12 0 0 0 0 118 0 0 3 0 337 0 0 0 0 59 0 0 12 0 150 0 0 0 0 0 0 1 0 0 0 0 1 1 0 39 0 0 2 0 25 0 0 3 0 33 1 0 2 0 167 0 0 0 0 0 17 0 1 0 0 21 0 0 0 0 17 0 0 0 0 45 0 0 0 0 5 0 0 1 1 27 0 0 0 0 30 0 0 0 0 87 0 0 3 0 24 0 0 1 0 18 0 0 3 0 23 0 0 0 0 7 1 0 0 0 1 0 0 0 0 20 0 1 0 0 0 0 1 4 1 79 0 0 0 0 46 1 0 0 0 28 0 0 1 0 26 0 1 0 1 0 100 0 0 2 0 75 0 0 0 0 0 0 0 0 0 155 0 0 1 1 15 1 0 1 0 19 2 0 0 1 9 0 1 1 1 12 0 0 0 0 45 0 0 0 0 10 1 0 0 1 57 0 0 0 0 15 0 0 0 0 1 0 0 2 0 30 0 1 0 1 0 0 0 1 0 45 0 0 0 0 102 0 0 1 0 40 0 0 0 0 62 0 0 0
Manes.01G026200.v6.1 0 0 4 0 0 1 0 0 1 0 0 0 0 0 0 0 1 0 0 0 0 0 2 0 0 1 0 0 1 0 0 0 1 0 0 0 4 1 0 0 0 1 4 0 0 0 0 1 0 0 0 2 3 0 0 0 1 2 0 0 0 2 1 0 0 0 0 0 1 0 0 2 1 0 0 0 0 1 0 0 1 0 0 2 0 0 1 1 0 0 0 0 0 1 0 0 0 3 2 0 2 2 0 2 0 0 2 6 0 0 0 2 4 0 0 0 0 3 2 0 0 3 1 0 0 0 0 1 0 0 0 0 4 5 0 1 0 0 0 2 2 0 0 9 0 0 0 1 10 0 0 0 0 5 1 2 0 0 3 3 0 0 2 5 0 1 0 1 0 0 1 0 0 6 2 1 0 0 2 0 0 0 0 4 1 1 0 3 3 1 2 7 0 4 9 7 1 1 0 1 1 0 1 5 5 0 5 0 8 19 0 4 0 0 1 5 1 1 0 4 3 3 0 4 3 1 0 0 0 0 3 0 2 0 3 1 0 1 2 7 0 0 5 0 3 2 0 1 0 0 0 1 0 1 3 1 0 0 2 1 2 2 2 2 1 5 2 1 0 1 2 2 3 4 8 5 2 0 0 2 1 0 0 2 9 1 5 0 0 1 1 0 1 1 0 1 0 2 3 1 1 0 0 0 2 4 0 0 0 2 4 0 0 0 1 0 0 0 0 5 0 0 0 1 2 3 0 1 2 0 1 0 0 0 1 3 0 0 0 2 2 0 2 2 2 7 0 5 2 1 1 0 0 0 0 0 0 0 2 0 1 1 0 0 1 4 1 2 1 2 3 3 1 2 0 0 1 0 0 0 0 3 0 0 0 4 2 0 3 0 0 0 0 0 0 0 3 0 0 1 3 0 3 0 0 2 6 0 0 2 0 14 0 0 0 2 1 0 1 0 4 7 0 1 8 14 9 0 4 0 0 0 0 0 1 0 4 0 0 0 2 0 2 0 0 5 5 0 0 0 0 13 0 10 0 2 11 0 0 3 0 0 0 0 0 1 4 2 0 0 0 1 4 0 0 0 3 0 1 0 1 7 1 0 0 1 0 0 0 0 4 1 7 2 0 1 0 2 5 1 1 0 0 1 0 0 3 1 4 1 1 1 2 0 0 0 0 8 0 0 0 2 4 1 0 1 1 1 0 0 0 1 0 0 1 0 2 3 0 0 1 1 3 0 3 2 5 3 0 0 0 0 2 0 0 0 1 5 2 1 0 3 6 2 0 4 0 7 2 2 5 3 0 6 26 4 0 6 2 0 1 0 0 0 0 0 0 1 2 1 5 1 0 0 2 6 0 1 3 0 0 0 4 7 5 4 2 22 1 6 2 0 2 5 0 1 0 0 0 0 1 3 1 0 1 0 1 0 0 0 0 0 0 0 0 0 0 2 0 1 0 0 2 0 0 0 4 3 0 0 0 1 3 2 0 0 1 1 0 0 0 10 1 10 1 9 7 0 1 4 0 0 1 3 8 2 0 0 3 2 6 0 0 8 4 0 0 0 0 0 0 0 0 1 3 0 0 0 0 6 0 6 0 1 1 6 0 0 5 10 0 0 0 0 2 0 9 0 0 2 0 0 0 7 0 0 2 3 2 4 0 3 1 2 0 0 0 0 2 0 3 0 0 5 0 2 1 0 0 9 0 0 0 2 0 9 2 2
Manes.01G026300.v6.1 31 4 229 13 12 19 27 88 5 5 44 21 48 1 7 22 16 6 7 3 15 2 76 13 14 14 17 17 6 8 25 6 75 42 4 22 21 14 28 8 33 63 79 2 9 10 33 31 14 2 50 116 108 35 2 5 69 88 7 7 4 48 56 1 1 21 40 41 17 13 22 145 52 2 0 50 53 48 5 3 2 39 66 22 5 172 100 76 17 19 22 83 109 18 0 4 103 17 313 31 9 104 37 268 0 7 124 30 33 3 4 28 8 24 2 7 51 35 44 28 26 46 70 17 81 29 7 36 7 10 9 5 29 45 4 2 23 46 47 20 12 144 27 427 18 13 25 55 396 0 10 185 25 425 12 10 139 48 103 25 2 19 27 255 13 5 3 34 0 27 2 46 23 287 41 11 5 68 24 1 13 122 54 147 27 29 57 15 41 15 2 202 12 40 746 10 6 17 114 308 22 15 30 43 83 7 2 25 59 249 10 16 16 41 96 113 62 18 13 88 12 19 16 37 173 22 12 6 8 175 54 20 36 34 107 9 8 66 29 113 18 17 220 30 34 8 7 44 27 95 29 13 65 32 109 29 0 26 18 76 3 5 23 44 54 17 12 48 17 55 3 11 47 21 42 17 16 1 20 70 63 9 15 32 37 98 7 7 138 64 87 12 14 33 43 94 16 29 47 35 128 13 6 20 41 93 58 16 35 140 271 42 74 31 61 177 24 7 20 43 77 17 30 19 58 89 14 27 85 58 23 7 0 19 61 118 50 19 6 30 33 0 16 10 19 118 13 35 20 66 56 25 16 23 18 115 21 4 62 168 160 36 14 47 44 80 20 34 28 17 150 22 31 11 122 31 200 19 2 64 24 236 42 8 99 96 71 16 52 41 37 1 20 0 36 1 73 74 25 26 16 54 4 6 10 28 49 9 13 120 14 223 7 15 27 44 229 1 35 52 49 105 8 69 33 53 51 49 20 40 68 150 37 13 26 67 132 10 12 101 78 79 48 13 17 43 77 1 14 34 61 353 3 9 252 73 80 22 15 36 158 172 53 3 39 15 83 7 42 49 60 32 150 14 8 21 46 9 17 19 33 87 35 3 8 13 0 50 1 6 147 52 141 30 4 33 15 125 14 0 3 10 25 10 10 40 7 56 3 3 148 13 117 10 24 21 49 124 7 4 80 21 168 8 24 26 43 52 13 4 37 24 56 6 5 55 85 309 4 5 45 81 253 30 9 84 49 127 11 11 14 61 242 24 3 47 39 93 5 13 64 46 564 10 1 24 13 12 35 8 3 15 3 44 5 7 65 8 58 2 4 25 59 48 25 20 4 19 22 12 5 19 14 34 6 3 28 8 48 4 23 3 8 151 18 7 19 10 61 5 0 22 27 51 10 6 45 1 52 11 3 156 40 78 5 5 6 0 14 5 0 83 31 51 8 20 3 12 1 57 9 69 25 57 8 18 19 7 35 8 1 19 7 41 24 1 2 1 31 17 8 16 56 11 37 15 7 17 18 69 9 25 33 17 88 19 3 56 108 69 5 11 21 63 209 7 0 4 0 24 0 10 8 45 105 27 15 22 40 44 30 4 24 40 88 17 2 20 18 227 16 1 83 24 139 61 17 7 40 102 6 13 8 23 10 4 14 97 35 36 9 31 37 18 2 19 8 35 53 40 9 19 50 40 97 4 4 23 27 78 0 5 35 34 18 16 6 10
Manes.01G026400.v6.1 0 0 0 0 0 0 0 8 0 0 1 0 15 0 0 0 0 0 0 0 0 0 7 0 0 0 0 0 0 0 0 0 8 0 0 0 0 0 0 0 0 0 0 0 0 0 0 0 0 0 0 0 0 0 0 0 0 1 0 0 0 0 4 0 0 0 0 0 0 0 0 0 0 0 0 0 0 3 0 0 0 0 0 0 0 0 0 0 0 0 0 0 2 0 0 0 0 0 0 0 0 0 0 0 0 0 0 0 0 0 0 0 0 0 0 0 0 0 8 0 0 0 0 0 0 0 0 0 0 0 0 0 0 6 0 0 0 0 7 0 0 0 0 0 0 0 0 0 0 0 0 0 0 0 0 0 0 0 3 0 0 0 0 0 0 0 0 0 0 0 0 0 0 0 0 0 0 0 13 0 0 0 0 6 0 0 0 0 0 0 0 0 0 0 0 0 0 0 0 2 0 0 0 0 0 0 0 0 0 0 0 1 0 0 1 3 0 0 0 3 0 0 0 0 51 0 0 0 0 12 0 0 0 0 5 0 0 0 0 23 0 0 0 0 3 1 0 0 0 11 0 6 0 0 30 0 0 0 0 21 0 0 0 0 5 1 0 0 0 2 0 0 0 0 15 0 0 0 0 0 27 2 0 0 0 0 0 0 0 0 1 0 0 0 0 16 0 0 0 0 8 0 0 0 0 46 0 0 0 0 53 0 0 0 0 5 0 0 0 5 16 0 0 0 0 22 0 0 0 0 1 2 0 0 0 17 9 0 0 0 0 0 0 1 0 14 0 1 0 0 3 0 0 1 1 35 0 0 0 0 38 0 0 0 0 6 0 0 1 0 5 0 1 0 0 0 40 0 0 0 0 57 0 0 0 0 1 0 0 0 0 0 0 0 0 0 28 0 0 0 0 1 0 0 1 0 3 0 0 0 0 1 0 0 0 0 18 0 0 0 0 13 0 0 0 0 8 0 0 0 0 6 0 0 0 0 1 0 0 0 0 0 0 0 0 0 0 0 0 0 0 0 0 0 0 0 19 0 0 0 0 16 0 0 0 0 24 0 0 3 0 0 2 0 0 1 0 0 0 0 0 0 0 0 0 0 1 0 0 0 0 0 0 0 0 0 0 0 0 0 0 0 0 1 0 0 0 17 0 0 0 0 0 0 0 0 0 24 0 0 0 0 33 0 0 0 0 10 0 0 0 0 0 0 0 0 0 0 0 0 0 0 0 0 0 0 0 6 0 0 0 0 4 0 0 0 0 3 0 0 0 0 10 0 0 0 0 0 2 0 0 0 0 5 0 0 0 0 0 0 0 0 0 4 0 0 0 0 2 0 0 0 0 5 0 0 0 0 3 0 0 0 0 10 0 0 0 0 6 0 0 0 0 4 0 0 0 0 0 0 0 0 0 0 0 0 0 0 0 0 0 0 0 10 0 0 0 0 0 0 0 1 1 0 0 0 0 0 0 0 0 0 0 12 0 0 0 0 0 0 0 0 0 0 41 0 0 0 0 7 0 0 0 0 0 0 0 0 0 2 0 0 0 0 4 0 0 0 0 1 0 0 0 0 8 0 0 0 0 0 0 0 0 0 22 0 0 0 0 0 0 0 0 0 1 0 0 0 0 15 0 0 0 0 0 0 0 0 0 0 0 0 0 0 0 0 0 0 0 0 0 0 0 0 19 0 0 0 0 18 0 0 0 0 10 0 0 0
Manes.01G026500.v6.1 13 2 20 11 7 11 2 6 0 0 13 3 3 1 2 11 10 7 3 2 16 5 11 11 3 7 9 1 3 2 10 9 9 8 4 16 2 2 1 8 17 19 10 0 1 12 18 6 5 2 18 13 11 10 2 19 6 9 2 3 1 7 5 0 0 13 3 22 11 2 13 33 2 0 3 34 10 8 0 1 3 3 6 6 1 12 11 5 11 4 17 5 21 5 0 6 17 7 28 8 2 29 18 21 0 4 40 14 10 0 4 14 11 3 0 0 25 5 10 0 3 4 6 0 16 1 3 5 0 4 3 6 5 9 0 2 31 13 28 5 11 116 9 63 6 0 21 16 24 1 1 34 11 31 2 13 25 9 19 1 1 23 17 16 4 9 9 8 1 8 4 23 7 32 10 2 6 11 18 0 7 48 13 8 8 4 43 8 2 13 0 19 36 12 70 15 8 58 7 60 3 7 38 21 22 13 4 41 15 60 6 3 35 15 23 33 9 73 6 32 27 5 55 16 76 14 3 29 0 34 21 21 82 17 32 2 16 64 6 15 11 8 213 23 44 17 11 37 18 32 11 11 52 12 26 35 2 43 12 13 10 8 42 12 17 0 20 70 28 38 12 12 47 25 19 17 7 1 10 21 36 9 4 32 10 49 10 6 104 11 18 11 8 25 9 25 1 13 40 3 29 8 4 31 7 26 10 10 20 13 34 38 37 29 2 10 10 2 20 17 22 2 19 16 16 14 6 8 100 5 31 10 1 55 33 23 29 9 14 21 7 1 7 51 11 51 20 19 69 18 24 20 10 81 11 50 1 11 41 16 19 7 11 59 22 40 10 13 37 2 22 14 6 2 21 27 42 10 21 125 27 40 47 6 73 70 19 7 11 53 9 1 11 2 23 0 40 21 8 38 23 26 13 8 13 14 30 3 8 56 4 22 9 10 39 20 39 0 6 24 32 32 1 22 31 19 15 3 4 57 20 26 20 32 19 22 60 10 9 32 13 9 7 6 42 15 10 0 1 24 13 44 4 6 134 16 29 19 6 20 9 21 19 8 99 20 27 3 11 33 46 19 37 6 2 29 17 0 11 4 50 34 7 14 4 9 0 20 1 6 39 13 9 14 9 42 25 88 34 6 8 5 14 9 26 39 3 12 1 2 62 18 20 4 8 31 16 32 6 8 60 20 35 4 25 33 23 43 8 7 39 13 41 15 12 39 21 55 5 4 26 33 34 15 16 45 17 42 9 7 7 21 37 15 1 11 44 7 2 7 59 34 127 7 2 3 32 10 9 2 2 25 0 10 2 1 15 2 3 3 0 29 7 3 2 9 2 1 7 10 2 13 17 9 1 4 11 1 4 1 31 13 9 17 1 1 26 11 11 4 3 19 21 9 10 1 24 1 14 15 4 25 10 44 6 10 1 0 4 0 0 34 8 2 3 2 0 2 0 10 0 4 9 11 2 1 9 9 12 0 0 21 8 6 1 3 6 1 5 7 1 15 17 17 21 4 0 8 6 15 2 6 10 5 19 15 7 64 13 26 4 6 13 9 31 0 0 22 0 12 0 20 10 23 14 5 8 37 13 5 5 16 18 7 16 0 6 29 21 26 6 0 92 13 50 14 3 11 24 21 4 6 19 18 2 2 28 33 10 24 4 11 21 12 0 4 0 27 27 16 4 7 55 16 14 0 0 36 21 8 0 3 21 13 7 5 3 3
Manes.01G026600.v6.1 179 60 564 210 605 106 129 180 153 114 217 270 164 92 463 80 106 34 115 36 80 108 225 250 220 109 91 50 81 189 110 69 123 100 195 115 73 98 146 193 86 157 138 90 104 75 106 86 225 81 163 136 268 196 96 55 52 178 104 150 211 152 232 2 199 245 131 106 191 246 127 134 300 10 16 56 128 190 109 247 97 61 105 178 98 202 258 282 261 319 172 86 213 127 7 172 277 113 253 159 264 118 102 321 2 314 167 173 130 326 126 83 155 118 2 41 122 121 69 67 104 88 93 105 223 50 56 76 16 227 138 54 200 238 78 300 95 110 126 173 352 173 109 262 338 324 126 166 237 19 157 117 127 212 152 208 115 166 190 195 183 235 117 341 146 123 37 148 3 273 174 105 116 327 204 390 122 96 212 0 213 235 259 400 355 195 230 205 307 367 449 338 106 93 311 471 297 101 48 513 219 100 91 143 88 261 352 70 160 316 137 226 102 108 119 195 98 123 42 226 184 211 119 107 177 148 25 45 5 294 258 190 115 61 126 246 210 92 43 120 83 96 206 135 165 122 150 61 67 111 105 70 93 67 219 163 3 71 92 112 117 109 82 116 186 158 182 84 68 138 254 154 109 117 153 191 291 1 14 128 149 215 145 91 57 200 146 147 71 169 93 248 158 89 106 152 113 160 47 76 186 184 78 66 95 119 207 71 54 61 120 240 158 59 55 180 113 103 70 100 67 68 55 72 87 116 78 134 56 53 76 171 0 54 84 99 111 56 37 72 64 17 83 54 63 99 233 120 86 79 83 250 159 54 66 104 73 247 89 99 94 82 109 73 134 128 186 104 67 93 212 181 97 212 57 167 243 286 175 99 147 285 146 239 91 259 87 225 156 85 47 1 192 43 80 5 157 201 114 47 109 85 62 48 79 87 91 212 98 91 45 223 213 226 38 75 122 103 98 40 109 170 87 140 153 76 103 148 133 36 132 194 248 249 33 100 150 177 165 54 105 67 101 65 39 198 97 150 14 99 229 195 224 157 69 121 104 260 120 54 105 85 244 177 71 57 112 239 120 304 68 133 191 177 137 112 146 80 231 116 71 130 91 197 180 38 2 105 82 218 125 80 150 203 244 62 151 122 150 111 69 130 184 80 220 58 81 153 199 289 115 80 137 212 80 37 111 139 145 96 138 92 199 135 102 115 190 232 111 161 65 63 150 258 202 59 92 95 153 102 81 83 131 213 164 123 75 176 123 114 23 107 233 238 417 110 289 414 77 188 88 129 906 317 477 136 72 73 190 109 270 63 7 80 220 73 137 63 255 91 121 45 95 279 154 53 72 141 89 167 144 100 156 114 183 80 114 33 87 79 138 36 66 209 175 140 93 106 163 117 63 60 158 393 210 133 80 2 220 205 181 155 78 81 107 95 160 9 177 225 6 39 51 133 40 130 14 87 14 63 75 112 39 241 170 155 197 143 171 156 177 45 76 108 168 73 106 1 201 239 296 85 52 152 231 331 206 93 105 239 154 210 161 133 202 177 181 111 105 147 215 124 138 143 311 180 5 83 4 89 18 219 58 119 140 156 146 75 93 176 156 233 90 124 138 68 149 37 109 185 118 100 79 67 154 175 145 63 98 69 245 199 48 72 107 218 208 137 60 77 192 137 125 147 5 106 219 105 113 129 111 219 49 58 150 118 159 152 209 245 208 353 136 148 121 228 170 91
Manes.01G026700.v6.1 16 2 159 13 7 14 3 15 17 4 38 9 22 0 15 19 7 3 4 4 8 7 36 14 2 7 5 2 1 15 11 6 21 6 6 11 7 15 6 4 22 14 20 2 1 29 10 8 8 2 34 8 66 7 3 19 14 38 12 14 49 13 28 0 8 20 6 24 13 5 22 24 35 1 1 29 22 34 4 15 55 4 10 18 8 48 11 16 16 18 13 6 18 6 0 10 84 12 99 14 10 77 15 38 1 2 80 16 19 8 16 40 11 11 0 2 33 7 8 0 12 58 14 24 21 6 21 8 2 4 4 6 19 55 5 5 47 12 26 6 7 111 15 112 10 5 32 11 65 0 4 19 13 54 8 5 88 18 32 8 4 56 7 50 13 9 22 12 0 5 12 42 10 86 9 16 47 18 61 0 8 77 4 43 9 12 26 10 85 11 9 74 27 9 136 19 12 44 8 69 5 8 18 3 30 8 10 26 10 94 11 11 23 11 25 16 30 40 0 32 24 16 31 13 47 22 7 15 4 60 16 11 45 19 42 12 10 57 12 46 3 4 181 15 38 10 9 46 13 40 20 7 49 17 58 16 0 36 14 44 3 12 28 14 50 9 6 55 15 35 21 15 56 5 23 19 12 0 30 36 67 11 13 251 8 39 23 8 126 14 45 5 14 86 27 67 7 24 71 30 81 19 7 112 21 34 17 8 28 7 47 21 19 118 20 76 14 6 97 14 51 8 18 106 29 66 7 10 74 13 16 17 0 54 24 38 7 7 23 6 27 0 10 24 6 44 20 34 43 14 25 15 5 48 9 41 18 7 154 6 31 8 12 23 16 62 16 7 19 12 33 12 14 13 11 12 62 31 6 45 12 58 63 16 36 30 10 7 21 98 21 1 25 2 115 0 115 33 15 19 11 20 10 20 63 9 23 23 3 35 10 59 9 21 21 22 43 24 25 13 16 54 5 15 100 20 50 13 17 79 19 49 23 14 110 14 67 17 15 103 32 35 15 14 92 50 38 15 7 175 22 85 23 9 86 17 72 16 21 157 22 16 8 20 112 36 52 17 14 69 67 27 33 15 5 125 15 3 8 13 56 40 13 36 14 45 0 35 6 10 101 4 41 11 7 25 26 67 10 1 5 8 6 7 8 11 5 30 9 16 85 9 59 11 8 22 20 51 6 1 32 9 47 2 16 11 11 26 8 19 22 6 16 5 14 21 26 39 3 14 30 5 75 13 11 92 11 47 5 16 5 15 80 9 1 26 16 33 9 4 13 21 151 3 8 24 32 14 30 12 8 31 1 44 20 8 33 8 16 21 10 46 11 28 9 17 10 7 40 20 4 11 11 21 8 3 43 14 24 7 15 7 24 43 4 10 10 17 32 8 4 11 10 12 0 4 29 0 5 11 11 63 28 14 10 9 9 0 5 5 0 41 17 31 5 13 2 10 1 15 4 49 27 29 2 8 32 23 21 4 4 41 32 23 25 6 87 0 22 9 7 18 36 9 62 5 5 34 18 53 3 6 24 9 58 9 15 116 15 35 8 3 32 7 65 12 0 71 0 3 2 5 17 9 30 12 6 10 2 24 8 5 53 22 49 4 8 2 6 56 12 7 50 8 37 2 16 13 0 19 8 9 23 22 2 10 0 57 4 5 18 9 43 19 0 7 9 77 33 28 8 27 43 11 38 7 5 20 30 49 19 4 26 6 29 13 7 9
Manes.01G026800.v6.1 11 7 70 158 38 19 40 63 146 122 22 50 23 29 106 22 53 3 34 25 20 80 36 174 81 8 36 30 27 49 6 42 26 93 72 16 39 26 19 107 13 95 24 67 55 15 53 43 21 41 9 126 28 57 33 15 64 34 138 65 15 49 30 0 70 13 40 20 119 101 12 77 21 4 5 16 79 49 39 74 10 51 10 50 24 15 29 26 63 74 10 42 27 92 1 58 30 96 46 103 107 27 79 30 1 133 21 146 43 41 54 32 114 27 2 12 38 47 63 19 93 52 86 33 85 57 11 96 8 116 144 19 42 51 16 46 29 109 38 122 148 50 116 51 60 50 22 77 38 6 75 20 58 32 166 232 26 92 48 134 69 32 113 40 60 195 10 89 1 25 54 32 99 56 61 86 18 91 41 0 52 41 59 59 66 41 18 73 34 133 54 22 20 83 75 122 169 34 92 44 194 88 24 102 15 92 135 29 92 64 62 136 34 123 62 95 92 31 50 116 92 152 30 134 174 77 7 11 6 90 91 288 17 50 60 61 101 32 106 75 53 112 42 52 63 141 64 25 123 44 96 77 17 115 76 107 1 21 57 48 45 101 19 84 44 24 114 29 85 41 52 109 34 100 57 87 84 0 15 74 47 62 47 90 179 36 80 177 39 68 34 35 99 80 51 84 9 377 54 221 67 114 74 53 202 39 169 142 33 64 64 107 207 32 44 67 27 201 60 36 33 39 82 114 260 151 90 139 35 74 58 124 1 44 167 124 54 88 57 67 73 1 151 48 79 63 72 139 47 102 26 93 137 41 97 92 57 172 85 100 68 161 37 33 138 117 90 108 37 60 97 72 96 82 14 40 87 190 338 35 53 49 115 105 67 245 41 126 106 28 147 3 109 13 93 5 98 93 61 25 112 43 59 94 77 93 44 129 255 37 57 79 123 223 20 108 68 119 96 35 284 240 72 154 311 212 98 329 186 52 117 103 102 344 36 48 46 89 102 60 73 79 58 161 67 214 32 92 6 68 105 54 35 193 36 101 98 120 119 43 78 38 114 150 66 50 66 80 103 129 18 89 32 80 122 38 166 6 140 146 31 118 6 38 72 28 0 52 56 39 28 121 53 86 59 20 51 23 79 21 22 39 118 57 75 13 21 34 90 63 27 77 57 62 70 14 64 66 84 125 62 95 91 56 202 44 85 59 89 156 14 91 39 98 106 18 77 30 107 95 21 108 33 101 275 28 137 45 38 69 10 165 54 95 25 12 170 70 29 57 14 57 130 133 183 57 14 69 40 105 34 18 2 66 14 117 16 16 17 56 56 25 73 38 47 44 2 21 86 33 26 12 41 20 15 141 10 42 70 59 18 14 84 55 22 10 28 42 21 27 44 13 43 55 25 50 26 2 26 97 85 14 75 62 43 57 42 3 21 20 1 9 82 23 57 39 1 34 6 97 57 30 78 30 61 35 23 103 21 17 20 27 73 29 105 44 102 1 10 109 20 48 20 44 95 126 82 58 16 105 73 62 13 110 37 74 205 31 62 104 17 63 38 93 58 64 1 34 1 34 7 104 18 80 49 203 74 15 39 8 76 209 73 86 87 24 148 10 67 44 80 141 33 48 63 125 30 8 101 43 96 138 21 155 15 75 252 37 61 34 7 84 88 45 0 21 68 29 62 30 16 106 21 43 48 7 37 24 96 43 16 87 49 91 62 116 67 63
Manes.01G026900.v6.1 879 355 1981 425 722 445 191 1047 165 242 1446 547 743 169 500 603 347 122 259 183 380 124 767 488 450 553 469 215 142 599 449 179 457 243 455 530 322 749 630 243 375 389 504 83 266 442 560 537 550 286 605 487 873 421 193 249 982 968 185 678 683 435 1279 15 678 811 774 478 453 483 568 709 1421 42 28 266 309 897 163 527 493 189 2411 459 642 1264 1902 2139 788 720 475 369 759 473 12 310 2021 727 1290 427 299 792 631 1416 15 324 1172 679 1187 421 361 693 318 712 14 239 921 834 539 162 637 790 825 638 883 321 334 199 127 158 273 234 1003 829 94 246 206 534 479 234 145 479 291 1039 784 757 398 291 742 18 312 475 457 604 142 233 851 369 844 248 175 602 311 1151 309 324 158 359 3 378 218 619 605 879 1175 347 431 501 832 0 1403 1059 372 1901 587 428 360 804 820 583 927 1216 191 697 1315 599 249 152 453 1174 253 228 263 286 235 170 220 141 386 697 167 216 101 306 1054 881 700 355 138 1248 578 563 136 352 1309 294 53 85 37 1356 686 234 191 184 490 314 411 332 402 452 154 142 901 793 933 376 298 505 607 1068 229 205 647 1386 1267 241 11 429 347 447 219 235 407 1136 945 338 307 284 517 481 332 451 572 483 980 784 538 4 46 634 368 207 203 669 234 839 330 275 798 460 570 407 234 229 305 655 89 234 386 312 572 186 186 243 306 244 175 220 421 248 338 230 507 365 374 1308 229 198 302 309 451 182 518 433 473 702 118 442 539 513 673 303 3 238 390 566 489 293 170 306 378 32 302 135 228 543 372 607 141 468 451 259 169 250 231 493 212 308 458 420 329 332 176 190 607 664 394 363 240 273 1429 358 386 387 191 201 872 267 388 748 321 1854 624 737 351 502 395 256 509 669 601 9 370 45 396 23 716 941 204 158 242 415 135 238 262 127 349 232 247 461 221 713 294 454 245 418 629 221 443 264 140 1326 74 407 1067 426 528 914 218 263 349 631 329 485 271 381 461 309 135 470 448 272 409 245 328 486 362 138 41 749 455 639 171 371 633 312 538 451 461 392 549 249 497 337 668 313 353 381 449 1552 422 284 1300 290 252 631 535 426 373 339 473 698 1399 325 684 120 2 599 121 226 519 485 932 202 435 304 282 589 198 126 156 132 169 119 239 501 207 380 238 272 431 336 672 253 325 193 661 665 179 239 721 300 1001 159 310 324 221 691 166 300 330 278 698 206 232 223 628 307 138 281 464 499 759 231 218 544 356 637 156 270 73 219 889 199 325 838 354 1484 100 581 359 389 2692 251 292 990 361 301 671 175 277 518 47 868 422 360 913 277 1730 123 249 395 966 2184 521 375 262 703 856 271 399 471 575 624 194 233 932 171 928 147 381 286 334 877 496 335 373 303 927 220 162 520 301 1555 243 284 566 6 1216 129 264 602 742 319 225 208 571 9 577 236 18 194 375 661 178 557 32 200 45 384 270 628 370 1474 369 610 1616 952 845 129 501 353 650 472 354 207 198 11 1104 277 622 274 295 775 777 388 848 599 557 1791 400 611 752 889 725 372 446 1079 766 1404 365 306 588 433 1166 366 19 215 6 169 22 166 317 267 553 340 252 262 849 941 249 319 547 526 690 105 221 263 321 594 239 271 573 297 1025 508 526 415 435 460 555 801 324 309 465 368 292 594 485 636 258 412 624 867 7 410 587 754 499 1555 245 1520 340 464 846 404 883 438 463 1634 168 405 701 582 989 355 509 470
Manes.01G027000.v6.1 7 5 49 26 66 13 17 11 20 19 25 18 16 1 59 13 13 1 10 4 3 3 16 39 21 8 24 6 9 29 3 12 7 6 39 4 13 7 9 25 12 24 17 21 20 19 9 14 21 19 33 28 18 36 14 11 22 16 8 43 14 21 13 1 21 15 10 8 25 16 7 18 14 2 0 13 25 12 22 49 2 3 3 29 6 19 21 23 37 52 11 12 20 14 1 13 23 24 27 39 57 16 14 11 1 26 14 31 27 37 33 19 25 5 0 2 13 36 17 10 20 24 20 14 37 6 16 17 3 11 8 11 14 26 8 16 14 19 8 18 24 13 18 22 25 17 9 16 11 0 23 12 15 12 25 34 17 34 13 14 39 29 17 18 25 20 6 14 0 38 20 14 21 25 18 25 28 17 26 0 49 13 27 32 38 19 8 25 27 47 44 14 11 22 40 73 30 27 21 20 20 30 7 11 7 28 25 5 16 20 16 26 9 13 11 22 34 17 1 35 37 28 9 16 21 16 0 5 0 34 15 28 23 4 22 26 39 5 16 10 12 17 15 5 18 21 19 6 8 18 9 14 13 11 25 10 0 15 10 10 14 32 7 16 12 20 25 4 7 9 22 30 6 10 12 26 31 0 4 16 17 24 35 12 9 22 26 64 6 16 10 29 19 6 11 19 17 21 3 21 9 42 14 11 11 4 15 13 15 11 8 20 22 16 11 36 18 15 7 3 8 12 14 19 15 16 21 16 8 9 2 11 0 9 16 13 33 19 8 15 10 2 13 12 12 10 30 19 5 20 10 23 23 16 10 9 15 49 7 3 7 13 6 9 45 19 7 13 11 12 15 16 20 22 5 17 22 30 32 11 7 33 39 30 5 24 3 29 14 10 14 1 42 5 10 4 27 36 14 8 25 5 18 20 9 10 7 26 36 8 8 21 29 23 3 13 11 23 7 8 22 49 9 20 29 29 23 25 26 2 7 3 23 19 7 7 15 20 34 0 24 10 41 14 5 25 9 11 0 26 14 16 41 23 7 16 10 37 49 11 23 5 51 32 23 12 12 42 13 35 18 8 11 31 33 43 8 3 31 17 18 25 8 46 39 3 0 20 9 34 8 14 23 35 28 6 7 8 20 0 1 14 6 10 13 4 7 9 18 39 10 14 14 8 7 1 20 16 17 34 3 8 21 11 19 4 27 17 11 24 5 9 8 21 7 4 16 3 17 10 7 9 12 19 33 7 6 14 7 18 2 12 17 42 26 21 30 38 23 25 3 18 43 14 25 39 9 23 10 34 56 11 3 11 79 17 16 22 4 24 51 13 16 10 23 19 6 7 15 23 22 9 28 10 60 31 33 21 24 29 20 4 9 25 45 13 13 48 16 42 39 5 14 29 31 37 2 2 12 16 31 17 25 12 19 37 20 1 12 11 0 0 23 7 16 18 1 11 1 9 25 24 27 15 22 41 21 32 13 20 17 7 20 14 16 26 12 0 12 105 22 16 6 23 15 42 27 19 30 36 52 15 7 40 26 28 17 14 22 17 61 22 24 12 16 33 0 26 0 8 2 21 7 7 15 9 15 7 13 10 25 29 24 30 24 13 19 0 19 28 20 37 10 15 15 20 35 9 10 13 27 27 11 16 6 32 36 8 4 7 34 13 8 28 0 16 20 7 3 17 41 29 8 29 16 54 17 20 29 25 23 52 19 17 16 44 59 40
Manes.01G027100.v6.1 57 13 99 243 160 49 60 62 107 194 20 45 39 55 233 50 99 20 72 27 50 186 35 84 150 24 62 17 42 286 32 148 55 268 143 49 90 32 30 440 50 321 49 105 192 43 79 47 66 70 32 206 28 131 97 23 105 58 148 367 4 78 35 2 92 8 22 22 137 192 25 236 14 3 20 42 268 28 63 131 2 208 15 438 162 17 101 51 170 88 7 132 65 91 3 71 56 99 114 268 278 83 140 129 2 162 81 246 47 118 346 11 155 15 4 41 48 103 62 199 499 42 213 9 210 836 10 220 2 339 429 7 82 61 177 292 30 183 53 363 151 156 175 182 82 98 72 302 197 16 245 69 185 138 158 132 42 174 77 361 267 98 205 139 224 433 22 243 5 123 270 40 70 186 71 110 7 245 26 4 294 100 338 147 367 475 107 163 11 218 60 93 55 182 237 447 548 92 574 157 456 773 112 507 57 384 682 97 353 256 437 380 190 312 118 395 331 75 82 171 159 804 64 223 112 333 1 70 31 141 415 120 124 257 123 231 475 82 131 206 349 721 139 184 145 212 310 34 109 91 288 533 30 139 133 312 13 67 203 90 146 338 81 256 84 183 811 76 285 186 294 340 66 452 85 259 972 1 18 124 110 298 529 33 439 127 289 888 78 118 34 185 238 66 188 111 219 1076 63 199 141 464 178 40 237 128 342 1302 31 311 270 402 2143 76 155 119 376 500 53 373 107 419 1272 65 241 171 317 1231 116 405 122 566 3 88 472 136 546 1097 47 159 89 7 935 58 333 94 421 360 121 260 29 373 332 55 324 122 257 100 32 282 154 451 112 97 108 80 395 753 72 370 105 346 243 523 98 267 197 363 932 142 583 160 325 849 233 609 90 229 1333 51 246 4 334 74 60 9 31 431 659 102 336 170 324 358 137 300 170 517 484 241 86 244 474 646 66 190 178 328 1353 195 461 266 323 1285 59 185 83 529 581 71 366 250 361 1319 17 201 91 467 476 40 142 151 603 1487 50 401 36 262 49 48 224 232 302 295 130 191 91 235 693 48 166 195 314 393 82 193 67 407 1139 86 57 270 101 213 227 42 162 6 210 1071 75 379 19 651 485 23 2 43 314 303 73 146 71 239 62 120 303 126 632 353 73 67 145 236 334 53 68 75 147 270 158 169 147 567 812 85 166 134 169 378 111 231 154 457 939 242 355 159 153 179 53 135 74 157 231 62 211 186 210 178 76 295 124 418 325 50 519 102 331 251 75 413 125 614 63 19 468 161 247 252 62 131 262 231 145 185 54 115 39 224 237 85 9 83 657 235 64 159 25 110 217 19 65 63 100 596 80 57 74 495 104 35 51 34 334 140 17 137 43 239 63 13 172 92 163 140 71 199 50 277 374 59 151 53 57 275 57 3 57 221 352 48 147 189 162 308 21 5 23 56 9 58 106 39 160 219 40 261 10 161 193 69 119 29 204 639 21 57 62 130 87 33 116 36 137 155 12 3 21 105 187 121 56 81 56 297 226 88 245 86 110 348 30 91 96 298 166 17 122 23 639 241 48 191 95 70 1 28 2 37 20 219 40 203 118 408 448 93 70 49 234 347 51 130 83 176 378 91 191 206 243 175 91 100 155 468 299 20 169 73 84 242 47 259 6 196 431 91 155 99 350 548 74 119 3 194 216 75 205 93 500 818 31 224 54 217 54 57 107 125 432 274 72 243 28 361 113 143
Manes.01G027200.v6.1 20 6 22 68 74 15 23 10 90 122 10 16 8 47 103 13 75 8 48 13 14 13 14 71 90 6 45 14 20 77 8 8 14 39 68 11 25 7 10 74 7 47 12 71 37 5 33 5 30 80 1 31 2 34 56 5 14 4 19 226 5 16 7 0 27 1 6 3 39 139 2 41 8 1 16 4 29 18 56 61 0 25 2 57 44 4 14 9 60 39 1 37 11 40 0 27 9 50 25 84 459 7 11 20 0 164 10 24 14 37 190 4 20 4 1 17 11 40 16 43 146 2 41 2 54 78 7 31 0 61 14 1 23 5 29 76 3 36 20 47 50 14 17 15 10 27 6 10 23 2 45 7 15 17 35 27 10 18 15 68 147 9 15 17 44 46 3 18 0 46 81 11 20 9 15 26 0 26 6 0 76 9 28 23 86 37 13 49 7 42 64 10 6 24 51 154 342 16 27 24 111 209 18 46 8 73 565 9 19 19 118 263 30 26 15 29 61 11 20 31 102 310 5 59 50 120 1 12 3 44 112 42 8 54 19 73 375 6 50 8 74 133 10 7 16 35 68 9 24 26 83 60 5 35 27 68 1 11 26 20 50 144 9 27 24 33 194 2 20 16 168 152 5 43 15 89 249 0 15 29 17 119 204 17 28 26 304 781 27 36 5 201 175 18 94 27 68 119 11 71 39 164 98 15 34 12 103 209 5 39 16 137 228 13 19 17 81 153 12 218 16 57 103 9 45 7 109 101 5 29 23 51 1 14 59 33 181 168 4 32 35 2 205 1 23 18 131 172 8 54 7 110 164 21 38 23 31 71 19 76 17 165 107 12 35 17 85 172 15 27 30 84 90 108 21 14 20 119 282 27 69 19 32 92 48 83 20 78 334 2 19 1 95 10 14 0 11 172 222 38 50 44 149 176 54 50 27 116 197 32 7 48 58 182 18 26 25 125 99 19 50 43 139 227 48 33 20 154 116 10 70 11 122 115 13 57 18 166 119 20 79 38 91 96 7 105 16 73 13 21 71 16 115 47 20 113 22 96 117 9 67 6 61 97 21 28 19 137 109 26 2 94 8 54 168 6 22 5 51 196 4 37 5 118 301 8 1 18 357 184 10 40 51 63 17 19 45 11 44 93 24 11 66 21 144 26 10 17 87 307 17 8 37 116 212 13 72 26 98 220 30 32 24 90 141 35 55 19 19 18 6 33 13 53 206 3 5 15 133 94 7 17 9 56 128 15 28 17 58 200 17 16 16 181 61 7 174 89 88 222 3 21 53 47 303 78 11 66 21 109 68 8 1 24 66 267 9 16 5 101 295 6 24 8 56 190 4 18 31 53 60 10 14 14 141 289 2 24 15 82 15 8 58 25 26 45 18 25 14 124 201 15 38 28 15 207 18 2 25 55 322 20 28 26 143 224 9 5 5 49 2 6 66 12 74 49 2 54 5 125 215 14 33 5 46 113 5 60 8 115 32 4 54 18 225 167 7 1 8 151 37 33 9 30 15 103 82 18 24 13 115 147 5 32 17 68 280 12 44 57 81 239 9 24 24 69 2 36 0 17 3 117 12 12 18 27 236 10 70 16 42 118 16 42 18 37 90 5 28 54 47 287 8 31 19 52 68 7 64 21 135 132 4 36 13 122 99 6 20 43 47 160 21 44 2 66 152 1 53 18 93 137 2 41 30 68 43 15 13 22 65 94 13 24 7 80 213 52
Manes.01G027300.v6.1 0 0 0 0 0 0 0 0 0 0 0 0 0 0 0 0 0 0 0 0 0 0 0 0 0 0 0 0 0 0 0 0 0 0 0 0 0 0 0 0 0 0 0 0 0 0 0 0 0 0 0 0 0 0 0 0 0 0 0 0 0 0 0 0 0 0 0 0 0 0 0 0 0 0 0 0 0 0 0 0 0 0 0 0 0 0 0 0 0 0 0 0 0 0 0 0 0 0 0 0 0 0 0 0 0 0 0 0 0 0 0 0 0 0 0 0 0 0 0 0 0 0 0 0 0 0 0 0 0 0 0 0 0 0 0 0 0 0 0 0 0 0 0 0 0 0 0 0 0 0 0 0 0 0 0 0 0 0 0 0 0 0 0 0 0 0 0 0 0 0 0 0 0 0 0 0 0 0 0 0 0 0 0 0 0 0 0 0 0 0 0 0 0 0 0 0 0 0 0 0 0 0 0 0 0 0 0 0 0 0 0 0 0 0 0 0 0 0 0 0 0 0 0 0 0 0 0 0 0 0 0 0 0 0 0 0 0 0 0 0 0 0 0 0 0 0 0 0 0 0 0 0 0 0 0 0 0 0 0 0 0 0 0 0 0 0 0 0 0 0 0 0 0 0 0 0 0 0 0 0 0 0 0 0 0 0 0 0 0 0 0 0 0 0 0 0 0 0 0 0 0 0 0 0 0 0 0 0 0 0 0 0 1 0 0 0 0 0 0 0 0 0 0 0 0 0 0 0 0 0 0 0 0 0 0 0 0 0 0 0 0 0 0 0 0 0 0 0 0 0 0 0 0 0 0 0 0 0 0 0 0 0 0 0 0 0 0 0 0 0 0 0 0 0 0 0 0 0 0 0 0 0 0 0 0 0 0 0 0 0 0 0 0 0 0 0 0 0 0 0 0 0 0 0 0 0 0 0 0 0 0 0 0 0 0 0 0 0 0 0 0 0 0 0 0 0 0 0 0 0 0 4 0 0 0 0 0 0 0 0 0 0 0 0 0 0 0 0 0 0 0 0 0 0 0 0 0 0 0 0 0 0 0 0 0 0 0 0 0 1 0 0 0 0 0 0 0 0 0 0 0 0 0 0 0 0 0 0 0 0 0 0 0 0 0 0 0 0 0 0 0 0 0 0 0 0 0 0 0 0 0 0 0 0 0 0 0 0 0 0 0 0 0 0 0 0 0 0 0 0 0 0 0 0 0 0 0 0 0 0 0 0 0 0 0 0 0 0 0 0 0 0 0 0 0 0 0 0 0 0 0 0 0 0 0 0 0 0 0 0 0 0 0 0 0 0 0 0 0 0 0 0 0 0 0 0 0 0 0 0 0 0 0 0 0 0 0 0 0 0 0 0 0 0 0 0 0 0 0 0 0 0 0 0 0 0 0 0 0 0 0 0 0 0 0 0 0 0 0 0 0 0 0 0 0 0 0 0 0 0 0 0 0 0 0 0 0 0 0 0 0 0 0 0 0 0 0 0 0 0 0 0 0 0 0 0 0 0 0 0 0 0 0 0 0 0 0 0 0 0 0 0 0 0 0 0 0 0 0 0 0 0 0 0 0 0 0 0 0 0 0 0 0 0 0 0 0 0 0 0 0 0 0 0 0 0 0 0 0 0 0 0 0 0 0 0 0 0 0 0 0 0 0 0 0 0 0 0 0 0 0 0 0 0 0 0 0 0 0 0 0 0 0 0 0 0 0 0
Manes.01G027400.v6.1 69 13 127 55 62 49 24 64 19 21 75 64 54 8 82 53 55 11 23 14 46 35 58 69 44 34 33 42 15 50 21 49 41 32 32 53 48 39 19 37 33 71 45 7 24 44 44 51 53 44 62 109 82 55 22 26 51 66 25 34 6 41 36 0 8 23 21 41 61 42 29 116 25 1 3 36 51 61 13 21 17 61 36 40 11 43 46 56 50 44 26 59 107 43 0 23 53 69 100 73 63 41 36 65 2 78 63 69 77 29 35 43 49 28 1 13 72 78 36 32 42 29 32 8 50 15 18 26 4 51 20 13 68 100 33 28 42 76 82 32 49 95 52 133 28 32 34 79 141 4 46 36 40 120 19 65 113 77 80 48 51 44 49 118 31 48 24 68 1 12 24 56 32 126 22 39 16 56 46 0 74 80 89 96 59 48 46 53 36 51 15 108 44 85 325 60 34 60 57 139 35 48 82 72 52 52 75 89 62 168 15 55 31 59 74 110 79 51 3 119 34 64 55 90 177 30 18 36 4 150 67 69 62 21 87 57 79 54 47 55 38 39 63 43 78 45 60 28 57 83 52 50 40 70 91 47 0 27 49 63 27 34 23 87 71 35 47 35 46 61 80 61 31 37 52 90 82 1 11 63 83 32 26 76 26 105 58 38 58 48 44 32 44 42 40 73 5 89 61 47 95 22 23 52 43 36 48 26 24 47 56 66 86 44 29 87 41 44 24 33 43 22 33 56 55 105 22 48 56 46 39 42 1 21 77 52 31 55 22 75 52 1 34 35 56 89 35 64 48 74 36 59 48 41 49 58 22 78 57 36 76 52 32 73 113 78 36 86 50 43 68 51 58 46 41 92 108 53 48 71 40 102 66 79 69 111 51 26 58 49 46 0 59 6 73 5 110 120 36 55 88 64 16 32 33 42 24 44 76 51 29 99 51 76 53 59 76 23 47 38 84 89 22 57 96 70 59 93 58 36 107 76 64 112 38 36 77 33 40 55 45 53 42 26 26 99 62 37 5 71 58 106 46 68 94 41 60 87 76 56 57 43 95 52 97 43 71 69 66 120 32 56 59 49 42 62 70 7 69 26 27 69 23 50 33 13 0 72 16 41 88 47 125 43 45 48 42 56 21 14 15 58 52 16 52 63 33 65 47 46 73 44 84 31 26 33 65 107 29 54 73 58 104 33 57 33 78 70 20 81 34 31 54 61 36 47 43 45 28 46 40 37 76 42 52 92 81 99 21 46 21 54 132 40 22 30 174 120 25 38 38 38 189 87 65 51 41 49 58 23 33 48 0 69 24 32 52 29 47 12 16 41 43 41 32 48 23 20 86 24 13 27 94 50 22 41 27 22 80 16 58 16 34 113 25 16 30 39 71 19 32 41 49 71 35 54 49 1 81 29 45 65 70 69 23 43 9 2 19 20 0 29 32 38 23 48 13 27 2 53 40 38 35 59 25 30 46 66 53 25 14 20 52 64 41 21 63 1 35 41 21 40 36 133 154 94 72 47 34 145 25 77 31 41 79 38 64 116 163 195 74 73 66 68 115 40 1 35 0 99 3 100 44 52 79 56 58 39 56 36 38 111 54 39 58 11 57 26 56 132 40 75 50 55 111 35 33 24 48 93 80 59 30 71 33 59 50 101 81 96 9 70 62 45 0 17 47 66 44 51 40 78 62 89 108 13 20 108 76 89 16 44 49 62 70 40 79 44
Manes.01G027500.v6.1 7 4 88 33 18 8 22 16 17 25 11 17 21 5 29 9 15 10 6 9 10 8 34 33 17 4 35 1 10 59 9 17 18 30 14 6 24 6 5 19 7 31 49 2 16 14 53 16 38 9 12 62 80 65 8 5 41 22 15 14 1 23 16 1 21 6 22 15 27 25 4 98 3 1 0 10 36 33 4 13 3 45 7 51 14 1 12 6 33 10 3 52 22 30 2 8 17 67 79 68 9 14 28 84 0 11 15 32 5 15 16 7 16 6 2 9 8 38 14 15 110 13 63 5 81 35 1 17 2 44 45 8 64 12 9 12 3 47 13 38 5 16 30 175 28 16 6 41 188 2 12 1 61 132 48 26 15 35 25 52 11 14 32 143 21 22 4 68 0 48 9 16 23 153 113 32 4 77 15 0 35 11 18 39 32 28 7 14 2 21 1 106 11 28 135 25 4 16 75 25 19 18 8 46 41 31 29 16 37 222 19 14 2 27 8 153 89 7 5 9 8 45 10 25 40 26 2 9 0 40 84 27 11 37 22 34 20 12 38 54 5 23 43 66 14 19 26 8 24 15 21 33 4 19 15 31 0 1 27 16 4 24 3 43 14 9 21 14 89 28 43 25 7 30 7 29 53 2 3 118 33 33 29 19 92 11 41 16 17 35 31 14 9 7 78 58 6 59 3 47 34 14 21 6 65 51 59 37 3 44 39 35 104 8 64 49 81 8 18 61 47 10 54 10 41 16 34 67 13 106 6 32 0 14 73 32 105 37 6 69 15 3 61 11 26 33 26 108 11 73 19 37 27 8 19 27 26 42 44 133 76 10 2 21 18 23 23 75 11 26 17 34 43 61 4 11 74 20 33 20 12 38 35 17 7 28 6 34 159 18 73 0 44 0 2 0 70 195 83 3 64 8 35 21 8 15 5 20 17 12 10 111 32 75 7 58 30 3 91 13 48 35 9 100 31 123 19 96 35 9 65 67 78 35 3 90 22 9 10 40 73 118 121 28 11 143 84 6 0 16 172 441 1 72 22 42 27 51 28 9 222 15 91 33 39 97 54 31 107 45 4 51 23 10 4 7 80 1 80 56 7 53 4 19 11 3 1 5 8 17 18 39 84 46 14 54 16 80 38 1 10 6 1 14 27 4 14 11 22 17 13 11 50 29 47 12 35 16 13 11 21 41 60 19 126 10 29 18 27 9 12 19 3 22 56 9 106 91 5 3 6 31 120 49 23 9 40 30 12 24 3 20 52 34 6 2 47 19 5 16 11 46 177 24 19 42 3 26 30 23 19 1 0 17 2 10 19 8 18 4 2 8 38 9 30 25 1 16 28 49 2 8 53 11 2 4 18 18 23 7 13 14 19 52 7 19 7 44 21 6 10 10 15 25 13 22 7 0 4 19 12 28 50 4 5 23 4 1 4 8 0 11 22 43 11 48 2 15 0 50 12 16 22 17 25 17 5 21 5 0 3 6 20 15 26 2 1 1 5 37 29 16 8 16 25 48 40 8 6 141 5 92 13 17 77 35 77 13 63 6 3 39 18 76 158 21 0 9 0 8 1 20 11 29 61 41 34 2 64 5 51 52 23 75 56 1 17 0 20 105 54 4 21 24 16 45 27 5 38 46 32 62 3 19 5 15 53 22 19 19 2 39 18 22 0 43 47 19 43 11 35 70 4 25 7 2 2 20 55 37 5 15 13 97 19 26 1 20
Manes.01G027600.v6.1 0 0 4 3 21 1 2 2 4 0 8 4 3 0 4 1 5 0 1 0 2 2 2 7 8 0 4 0 0 2 0 3 0 2 4 0 4 2 7 8 1 14 5 4 4 1 6 1 3 1 3 15 0 6 6 1 8 1 8 3 3 3 2 0 4 5 4 2 2 3 2 8 6 1 1 1 7 1 0 0 3 0 3 7 4 2 11 7 5 2 1 6 0 0 0 0 1 4 0 3 2 2 2 0 0 1 0 4 1 1 3 2 1 1 0 0 0 0 1 0 8 0 1 0 8 3 0 2 0 1 0 2 4 2 0 1 4 0 0 2 1 7 3 2 0 1 0 1 1 0 5 1 2 0 4 4 0 3 0 1 0 2 2 0 1 0 6 2 0 2 0 1 0 0 3 4 4 0 0 0 4 2 17 4 7 4 2 5 3 3 1 3 6 10 6 8 3 15 11 2 2 2 5 10 1 2 2 8 2 5 8 13 6 12 3 12 3 3 0 4 1 2 7 6 1 5 0 2 0 1 13 1 4 0 3 9 7 0 3 2 6 3 1 2 2 2 0 0 0 1 2 3 0 1 2 2 0 0 4 3 0 3 3 6 2 1 0 0 6 1 3 6 0 1 4 1 3 0 5 4 2 9 5 7 0 3 20 5 3 0 0 3 0 6 2 2 0 2 1 8 2 2 2 4 7 1 10 6 1 4 3 5 3 4 1 3 5 7 2 8 1 0 3 8 9 4 0 2 0 0 0 3 0 6 6 0 7 8 0 4 0 0 5 3 0 0 3 4 3 6 1 0 3 5 8 3 10 2 0 13 4 3 1 2 4 1 2 9 8 1 3 3 0 4 1 9 3 10 8 3 5 1 7 7 11 10 2 6 5 1 5 1 4 6 5 0 2 7 4 4 8 2 9 8 10 4 1 6 10 1 2 4 8 9 1 6 2 0 5 1 10 14 1 10 15 7 0 2 0 19 2 6 11 3 8 5 5 1 6 1 5 12 6 2 1 10 3 0 0 8 7 7 6 10 10 6 2 6 6 4 4 0 3 6 6 6 0 5 12 2 3 15 1 3 10 1 3 0 4 2 1 10 1 21 8 2 0 1 3 8 3 6 5 10 0 3 4 0 0 0 2 6 0 5 8 0 2 4 1 3 1 9 1 2 2 3 6 3 4 0 3 12 0 6 3 5 6 3 3 4 0 11 0 3 4 1 5 0 4 6 2 4 2 5 2 0 11 1 0 5 1 2 4 1 0 0 4 1 8 5 2 2 12 6 1 2 6 7 0 6 12 5 0 2 28 8 8 12 2 8 9 1 5 1 3 3 8 1 6 4 7 3 11 0 11 2 0 6 2 12 3 1 15 0 17 2 2 16 1 10 7 4 8 7 1 2 1 0 3 3 14 7 12 2 1 12 1 0 0 7 0 3 6 2 8 4 0 11 1 6 4 10 7 4 10 10 4 31 1 1 3 0 8 4 8 2 7 0 0 12 7 4 0 2 4 15 0 9 21 0 4 7 1 21 8 12 9 0 11 1 13 18 2 7 0 3 0 10 0 0 0 10 1 6 6 4 5 0 7 6 3 2 9 7 6 1 3 0 0 0 11 13 1 3 4 6 16 1 7 0 6 6 1 8 0 19 2 2 14 1 16 10 2 3 0 4 9 2 11 0 4 3 4 12 4 10 6 1 2 5 11 6 2 3 0 16 3 17
Manes.01G027700.v6.1 2 0 6 9 17 8 2 3 1 4 7 6 6 0 7 4 4 0 4 0 1 4 2 11 5 3 2 6 3 6 1 5 6 4 4 2 2 9 2 2 0 6 2 5 2 3 8 2 2 5 4 8 5 14 2 3 3 3 2 8 2 7 5 0 7 0 2 3 3 1 3 6 0 0 0 7 10 6 3 7 3 5 9 6 1 2 0 3 8 4 1 6 14 8 0 0 3 9 8 6 6 2 3 6 0 1 1 8 4 1 6 0 7 2 0 0 2 3 3 0 8 1 6 0 12 4 1 1 0 5 1 0 3 7 0 2 11 6 8 8 4 15 6 13 9 2 3 9 11 0 1 0 20 10 5 16 10 9 9 8 2 2 6 7 3 2 2 14 0 0 1 8 4 7 3 8 4 8 2 0 2 9 21 5 14 8 2 6 3 8 2 6 2 2 10 12 8 11 11 14 15 9 8 4 4 10 7 12 16 15 7 4 8 14 12 18 6 10 0 11 2 9 11 15 14 6 0 10 0 12 18 8 13 4 8 8 11 3 3 2 10 5 9 11 15 9 6 4 8 12 3 5 2 3 12 24 0 4 11 14 7 5 2 7 5 3 10 9 5 13 4 5 1 1 5 0 6 0 13 6 6 6 6 8 15 19 0 9 32 13 6 14 2 9 15 17 11 13 19 10 14 21 2 9 14 17 8 6 5 12 10 13 21 14 10 12 19 8 9 4 13 13 6 12 6 16 3 7 3 1 10 7 0 15 17 14 12 6 3 12 9 0 12 5 4 12 14 12 7 7 4 13 8 7 7 9 10 16 9 20 19 8 6 4 1 11 9 16 8 4 8 3 3 4 3 13 15 7 7 6 8 8 12 6 6 7 3 10 9 1 3 0 2 0 15 0 16 10 5 8 11 16 7 0 8 12 6 21 4 2 4 13 4 12 6 4 13 4 11 5 11 24 1 6 14 5 10 6 16 5 2 6 19 20 9 3 8 8 21 4 7 4 8 7 2 2 0 0 1 11 10 10 9 6 0 2 6 26 13 13 16 10 14 4 12 0 8 8 8 21 7 10 15 6 14 3 16 0 16 16 3 16 1 5 4 5 0 13 10 11 4 11 6 2 5 0 6 11 15 2 9 6 8 7 4 8 1 4 4 12 14 13 13 6 6 8 7 20 1 0 10 7 14 4 6 9 6 17 1 0 3 7 18 7 8 4 10 11 4 11 2 12 4 4 9 8 6 13 4 9 3 12 6 23 0 7 38 9 6 9 3 6 34 10 1 6 3 5 3 3 5 3 0 8 9 2 7 1 4 0 2 0 5 3 3 4 1 1 5 4 2 4 3 3 2 1 1 0 4 0 4 4 5 15 5 2 4 9 4 4 1 1 3 1 4 8 4 0 10 5 11 3 7 13 3 7 2 0 4 6 1 5 8 7 2 1 1 1 1 8 0 1 6 5 11 1 2 15 12 3 1 4 9 5 5 3 5 0 20 5 3 3 0 6 13 7 3 9 1 12 8 13 3 3 4 1 20 4 7 15 9 2 3 4 8 3 0 6 0 6 4 26 0 3 7 16 9 4 5 3 7 19 2 11 15 5 8 5 12 15 13 8 5 2 23 0 14 3 13 10 3 7 1 14 5 37 3 5 4 11 1 13 5 6 0 3 2 1 14 5 3 6 3 19 8 1 2 7 3 7 0 4 2 10 4 18 4 3
Manes.01G027800.v6.1 12 2 1 13 7 13 8 1 1 0 6 7 2 1 1 14 4 1 4 0 22 28 0 13 0 6 2 6 1 3 2 4 1 9 0 5 6 0 3 1 7 19 6 0 0 8 4 13 0 0 15 16 0 2 2 8 3 5 14 1 4 6 0 0 0 2 1 1 14 0 3 46 1 0 0 8 38 2 1 0 2 5 4 10 0 3 3 6 3 2 4 10 5 3 0 0 3 5 4 6 0 7 7 1 0 2 14 22 8 0 1 0 25 1 0 0 2 10 3 2 0 6 7 0 3 6 2 18 0 0 0 9 12 10 2 0 2 8 13 6 4 30 3 2 0 0 14 33 12 0 2 6 2 6 2 6 3 4 9 1 2 22 6 3 2 3 1 24 0 4 0 5 2 3 2 1 6 16 1 0 0 15 18 6 5 0 6 8 0 6 0 1 9 1 18 3 2 26 32 13 6 1 49 23 2 14 1 49 14 12 4 2 76 9 27 13 2 16 2 62 7 1 36 7 10 5 0 54 0 17 4 5 26 4 10 7 1 20 8 11 13 6 49 23 6 16 2 29 21 20 12 4 21 14 10 18 0 24 10 2 7 2 8 8 8 5 0 10 12 23 5 1 19 35 2 2 3 0 13 3 13 8 8 23 36 7 3 1 39 12 6 5 4 79 4 16 5 5 18 11 8 3 2 10 7 11 30 2 6 65 18 15 7 85 9 7 9 0 36 17 11 5 2 16 12 10 4 2 24 6 21 12 2 50 22 8 12 3 10 15 25 1 0 27 20 10 10 1 32 11 4 3 1 32 29 20 4 2 10 28 9 7 0 23 6 15 26 16 37 18 16 12 7 1 39 33 18 9 1 23 11 9 5 2 96 27 17 13 1 13 14 0 9 1 76 0 0 7 4 29 73 12 9 2 59 19 16 15 10 87 12 18 38 15 17 9 22 5 2 59 34 18 5 0 62 23 5 17 2 42 23 32 7 10 28 22 15 13 4 58 5 44 4 0 54 41 3 14 0 23 31 7 4 0 13 10 15 14 3 23 5 45 8 2 56 13 12 15 2 10 12 11 9 7 6 6 9 1 1 3 3 13 1 10 0 2 0 4 5 0 10 16 5 13 3 11 7 7 10 0 25 10 28 11 1 15 4 10 9 4 18 26 15 9 1 40 22 15 2 2 30 27 3 2 1 51 23 28 1 5 15 18 4 0 0 10 5 4 10 10 9 18 4 7 0 6 30 7 5 0 5 30 15 24 1 1 173 17 7 1 7 10 18 13 0 6 8 4 13 3 2 10 1 6 1 0 2 2 1 1 2 1 2 3 2 1 5 2 20 8 0 3 3 3 1 0 3 7 6 1 12 1 10 2 3 1 13 14 2 2 1 12 24 21 3 3 4 0 14 6 0 7 5 77 2 1 7 0 4 1 0 8 6 0 3 0 7 7 1 6 2 2 8 1 0 0 8 2 8 4 0 11 2 1 3 0 8 0 1 0 0 10 7 6 4 0 0 23 2 6 3 0 0 6 3 2 1 4 29 12 1 5 12 22 4 0 0 12 0 17 0 1 3 10 16 5 2 14 2 0 7 0 14 3 5 0 1 32 35 18 18 0 20 7 20 4 1 1 9 12 0 0 5 18 11 34 18 9 22 31 1 5 15 11 0 7 2 3 11 4 6 2 13 22 3 0 0 7 1 3 1 2 9 10 1 3 1 1
Manes.01G027900.v6.1 2 0 1 2 0 1 1 0 0 0 0 0 0 0 0 1 1 0 4 0 0 4 1 0 1 0 0 3 0 0 0 0 0 4 1 0 1 0 1 0 0 2 0 1 1 0 0 0 2 1 0 0 0 0 0 0 6 0 0 2 2 0 0 0 1 0 0 0 2 6 0 0 2 0 0 0 0 1 2 0 1 4 2 1 1 0 2 3 0 0 1 0 1 2 0 1 2 0 3 3 1 1 1 1 0 0 0 1 0 0 1 0 0 0 0 0 0 0 2 0 2 3 0 0 1 0 0 1 0 0 1 1 7 2 0 1 0 2 0 1 0 1 0 3 0 0 4 2 5 0 3 0 1 0 0 0 1 0 0 0 1 0 0 0 1 1 0 4 0 0 1 0 3 2 0 2 0 1 0 0 1 0 1 0 1 1 2 3 2 3 1 14 0 3 4 1 1 1 4 2 1 3 5 1 2 6 12 8 3 7 0 8 2 1 0 2 1 2 0 2 1 6 0 1 1 0 0 1 0 5 0 2 0 0 2 0 9 2 1 2 0 4 0 0 1 0 0 2 1 1 0 0 0 1 3 0 0 2 1 2 0 3 2 3 3 0 5 1 3 0 1 3 1 2 3 0 2 0 0 0 3 4 4 0 3 3 2 1 0 0 0 1 1 0 4 3 0 11 2 5 7 2 2 0 0 1 10 5 0 1 2 4 11 0 0 4 3 5 0 0 0 0 3 0 3 8 3 0 1 2 1 0 0 1 8 7 4 2 0 3 1 0 3 0 4 2 3 6 1 5 1 0 8 1 1 0 0 0 1 5 0 2 1 2 0 3 0 12 0 1 0 2 0 1 1 0 2 0 2 2 0 1 0 2 4 6 1 0 9 0 1 0 3 0 0 0 3 5 3 3 14 5 4 1 2 1 1 0 2 0 0 6 0 3 0 3 2 1 0 3 3 0 1 5 4 4 2 0 0 0 1 3 1 3 1 1 2 1 0 0 1 2 0 0 2 8 2 2 1 0 1 3 14 0 8 0 7 2 3 2 1 0 4 1 1 2 9 0 8 0 0 2 1 0 2 4 2 0 1 1 0 6 3 5 2 0 0 3 0 4 0 0 3 2 0 2 3 2 0 0 2 0 0 3 0 2 3 1 1 0 2 3 2 0 5 0 4 3 3 0 7 7 3 2 8 0 4 0 0 0 0 3 1 0 0 0 0 2 0 0 3 3 2 0 2 1 5 2 1 0 1 0 2 7 0 0 5 3 3 1 2 0 4 1 2 7 0 6 1 4 1 3 0 3 2 0 0 6 0 1 3 1 0 0 1 8 1 0 1 1 1 0 7 1 1 1 0 4 1 0 0 0 1 0 2 1 0 7 0 3 3 0 0 0 3 0 3 0 6 4 2 2 4 0 0 2 0 0 0 0 0 2 1 0 0 0 0 3 0 2 0 4 5 0 0 3 0 4 0 4 0 0 2 0 0 1 0 0 1 1 2 5 1 6 0 1 0 0 3 0 0 1 0 1 3 1 3 1 5 4 4 0 0 3 1 1 0 0 0 0 0 6 0 1 2 1 3 2 5 1 0 0 1 5 4 0 0 4 2 7 0 0 1 3 3 2 3 0 4 3 1 1 0 2 0 0 1 1 0 5 7 0 0 0 0 0 0 0 0 1 1 5 0 3 2 5 1 0 1 0 0 0 1 2 0 1 1 1
Manes.01G028000.v6.1 2 0 0 0 0 6 0 0 0 0 0 0 0 0 0 1 0 0 0 0 4 0 0 0 0 0 0 0 0 0 2 0 0 0 0 2 0 0 0 0 1 0 0 0 0 4 0 0 0 0 4 0 0 0 0 8 0 0 0 0 1 0 0 0 0 5 0 0 0 0 0 0 0 0 0 6 0 0 0 0 1 1 0 0 0 0 0 0 0 0 2 0 1 0 0 0 0 0 0 0 0 0 2 0 0 0 0 1 0 0 0 4 0 0 0 0 3 0 0 0 0 0 0 0 0 0 0 0 0 0 0 10 0 0 0 0 15 0 0 0 0 42 0 0 0 0 14 0 0 0 0 7 0 0 0 0 0 0 0 0 0 28 0 0 0 0 2 0 0 0 0 14 0 0 0 0 6 2 0 0 0 7 0 1 0 0 9 0 0 0 0 0 8 1 1 0 0 43 0 1 0 0 22 0 0 0 0 60 0 0 0 1 65 0 1 1 0 14 0 1 0 0 37 0 0 1 0 65 0 0 0 0 41 0 1 0 0 2 0 0 0 0 1 0 0 1 0 5 0 0 0 0 1 0 0 0 0 6 0 0 0 0 1 0 1 0 0 10 0 0 0 0 2 0 0 0 0 0 8 1 0 1 0 10 0 0 0 0 29 0 0 0 0 62 0 0 0 0 4 0 0 0 0 6 0 0 0 0 5 0 3 0 1 34 1 0 0 0 20 0 0 0 0 9 2 0 0 0 2 0 0 0 0 43 0 1 0 0 17 0 0 0 0 29 0 1 0 0 41 2 0 0 0 79 0 0 0 0 3 7 0 0 0 75 0 0 1 0 22 0 1 0 0 0 9 0 0 0 0 20 0 0 0 0 15 1 0 0 0 2 0 0 0 0 104 0 0 0 0 6 1 1 0 1 16 0 0 0 0 22 0 0 0 0 4 0 0 0 0 11 0 0 0 0 28 0 0 0 0 16 0 0 0 0 18 0 0 0 0 67 0 0 0 0 14 0 0 0 0 13 0 1 0 0 2 0 0 0 0 17 0 0 0 0 39 0 0 1 0 0 1 0 0 0 0 2 0 0 0 0 6 0 0 0 0 8 0 0 0 0 0 0 0 0 0 1 2 1 0 0 2 0 0 0 0 4 0 0 0 0 4 0 0 0 0 24 0 0 0 0 7 0 1 0 0 8 0 0 0 0 6 0 1 0 0 35 0 0 1 0 1 0 0 0 0 0 0 0 0 0 1 0 0 0 0 0 0 0 0 0 3 1 1 0 0 0 2 0 0 1 0 1 0 0 0 0 0 0 0 0 0 2 0 0 0 0 5 0 0 0 0 1 0 0 0 0 0 0 0 0 4 1 0 0 0 0 2 0 0 0 0 9 0 0 0 2 3 0 1 0 0 0 0 3 0 0 1 0 0 0 0 3 0 0 0 0 11 0 0 0 0 1 0 0 0 0 1 0 0 0 0 2 0 0 1 0 2 0 0 0 0 0 0 0 0 0 0 10 0 0 0 0 0 0 0 0 0 0 0 0 0 0 7 0 0 0 0 3 0 0 0 0 2 0 0 0 0 3 0 0 0 0 7 0 0 0 0 1 0 1 0 0 10 0 0 0 0 1 0 1 0 0 7 0 0 0 0 0 0 0 0 0 6 1 0 0 0 4 4 0 0 0 0 0 0 0 0 2 0 0 0 0 21 0 0 0 0 0
Manes.01G028100.v6.1 12 5 16 35 66 9 12 12 3 10 6 31 18 15 18 11 11 2 11 5 5 14 4 35 8 2 20 1 6 17 6 12 3 16 11 1 18 7 7 6 11 11 5 14 13 5 27 11 13 5 29 30 12 35 2 8 23 24 12 7 11 31 21 1 13 5 25 4 28 11 8 18 8 1 1 2 20 18 12 10 16 11 20 18 7 3 26 29 60 37 3 23 21 18 0 14 8 22 3 16 6 3 21 2 0 9 4 36 28 10 17 4 68 4 0 2 8 26 10 8 32 9 23 9 20 20 7 17 1 23 18 4 40 33 2 8 19 33 18 12 59 26 40 17 35 13 11 35 5 0 6 7 29 6 10 34 4 55 11 20 5 7 34 8 24 14 7 22 0 12 9 15 31 11 36 24 17 28 11 0 33 17 24 38 39 20 3 7 3 2 6 10 10 31 21 70 9 16 30 35 21 19 8 18 5 3 10 9 39 4 17 26 17 59 20 45 34 12 9 54 41 25 12 37 18 31 2 14 1 33 47 77 4 9 16 20 31 8 16 10 26 15 16 26 31 24 13 7 25 23 30 11 9 46 37 36 1 8 20 22 19 15 5 18 8 12 10 4 30 32 29 15 18 27 15 17 24 1 4 21 19 5 9 29 29 29 18 12 46 29 15 72 18 26 38 32 14 31 8 34 34 20 13 29 20 20 7 27 5 42 28 19 46 17 12 25 29 5 35 4 19 11 29 28 52 21 12 32 8 17 27 25 0 9 53 19 17 20 2 41 14 2 34 5 28 5 32 30 16 22 5 21 15 8 33 18 19 45 26 58 25 47 28 6 67 16 26 20 27 28 11 26 16 13 10 39 14 24 31 21 21 46 57 13 7 53 4 21 28 10 13 0 31 6 9 0 14 47 27 1 15 4 6 7 21 25 10 34 3 3 15 10 24 16 1 25 15 5 22 8 23 28 10 30 22 19 13 86 23 19 8 30 48 35 24 30 20 24 18 14 34 17 22 14 9 40 0 3 4 22 31 8 23 63 1 22 5 35 13 31 28 10 27 10 15 8 20 0 30 26 8 28 41 35 11 3 36 1 15 17 21 32 10 4 19 5 0 18 8 15 8 18 14 20 23 27 36 27 26 0 14 18 27 15 7 2 7 13 12 9 13 32 7 35 23 14 28 9 16 11 11 22 30 15 31 21 28 41 8 17 5 20 28 25 20 6 39 8 26 3 6 16 1 27 33 12 28 16 15 26 3 23 19 28 11 1 40 2 12 10 3 29 39 42 10 24 8 19 18 14 16 6 1 9 40 9 8 23 8 17 10 7 24 22 25 25 7 24 22 16 4 9 26 20 24 4 5 22 9 15 11 3 25 29 10 13 21 29 21 28 5 8 18 13 2 14 7 0 6 8 5 7 23 18 16 12 18 0 9 15 0 5 37 28 6 15 0 9 2 11 16 13 30 16 29 23 9 38 25 17 3 4 35 19 14 9 31 1 7 13 10 8 10 32 24 37 8 13 34 22 23 21 3 21 12 14 36 7 16 18 49 14 8 30 12 6 0 29 0 13 0 12 2 20 11 19 16 8 10 2 10 25 36 30 12 0 12 0 13 3 5 6 9 14 23 46 37 0 24 16 22 21 4 26 1 22 36 0 6 2 14 12 17 27 0 17 22 11 16 29 15 35 5 9 11 8 7 8 41 21 6 10 15 49 25 34 10 19
Manes.01G028200.v6.1 39 1 17 2 2 35 1 5 1 1 24 11 8 1 2 27 3 1 0 0 32 4 19 0 1 18 2 0 1 1 30 1 15 2 0 80 10 2 3 1 50 10 9 0 0 46 3 5 1 1 83 12 17 1 0 46 1 7 10 1 6 9 6 1 0 46 3 9 0 0 39 10 5 0 5 69 3 7 0 2 20 4 5 0 0 26 4 8 4 1 42 7 20 4 0 0 74 6 36 2 0 65 6 8 0 0 95 10 9 1 3 31 3 2 0 0 82 7 10 1 0 54 8 4 4 1 13 2 0 0 1 27 4 17 8 0 45 5 11 1 0 293 6 31 0 1 39 8 29 0 0 86 10 17 1 0 62 5 12 1 1 100 7 18 1 0 11 4 0 3 0 61 5 23 0 0 21 8 11 0 1 86 8 21 0 4 117 3 7 0 0 23 42 4 43 7 0 105 28 44 2 0 99 11 8 1 2 56 2 28 0 1 52 3 8 2 1 85 2 19 2 1 40 6 30 6 0 36 0 16 5 0 76 4 16 1 0 98 1 23 1 6 218 9 26 1 0 88 3 15 0 2 107 4 13 3 0 39 6 14 0 2 66 4 10 0 7 83 7 15 0 1 83 6 10 1 1 0 13 10 37 0 1 91 5 26 6 4 75 16 13 0 0 39 3 21 2 0 53 9 31 3 1 30 7 32 2 2 25 9 19 9 3 78 9 31 1 0 38 6 4 1 3 33 11 17 0 2 90 13 13 2 0 42 4 41 0 2 25 7 9 0 0 64 4 29 4 6 82 8 5 5 1 93 3 31 0 0 57 3 34 8 0 128 3 18 0 1 52 5 13 0 2 2 99 5 37 4 2 76 0 21 12 0 99 14 11 1 2 117 8 0 2 0 129 0 34 0 1 36 10 11 1 0 24 7 24 0 0 118 1 34 8 1 55 11 16 0 4 64 8 26 0 8 111 14 41 6 2 31 11 46 3 0 54 27 29 0 1 41 11 9 0 3 85 51 3 10 2 77 48 24 3 1 144 44 42 0 1 76 10 9 1 0 91 4 60 0 3 22 71 7 10 0 1 52 8 2 2 0 45 6 2 1 0 20 0 4 0 0 58 5 6 2 1 33 5 10 1 0 10 6 7 0 0 50 3 5 0 0 61 3 6 2 2 54 5 14 2 1 94 5 28 2 1 25 9 9 1 3 54 1 16 0 0 83 2 8 0 0 50 5 10 0 1 54 1 11 0 1 22 8 28 13 1 36 8 24 0 0 70 7 56 0 0 10 40 4 7 2 2 34 0 2 1 0 51 3 7 1 2 45 4 12 6 1 17 1 3 1 0 32 1 9 0 0 32 1 4 1 29 18 2 10 0 3 46 4 10 2 0 40 1 13 2 4 32 0 11 0 0 37 2 16 0 4 1 3 4 2 0 52 4 8 3 3 7 11 0 1 0 58 3 8 0 0 20 7 2 0 0 21 9 4 1 0 5 1 5 1 2 2 36 3 21 0 2 27 7 27 1 6 14 2 10 2 0 91 13 10 0 0 72 2 20 1 0 22 0 4 1 2 30 4 8 1 3 49 2 5 0 0 25 11 5 0 0 20 1 20 0 1 104 0 24 0 1 23 5 25 1 1 32 11 2 1 0 62 9 7 0 0 48 0 0 1 2 65 9 6 0 2 74 4 17 0 0 91 3 19 1 2 79 3 7 0 0 1
Manes.01G028300.v6.1 16 1 53 38 22 23 34 45 21 20 12 5 15 1 20 31 39 10 9 8 31 58 62 17 44 2 24 9 6 34 4 41 45 54 32 16 33 8 5 37 14 94 22 6 14 36 142 26 15 14 13 88 21 43 15 20 82 47 34 11 7 23 10 0 4 24 37 45 58 58 32 272 3 2 6 21 75 16 7 10 23 180 13 68 14 3 1 10 18 13 4 34 51 17 0 8 24 69 149 126 104 150 172 208 1 93 34 123 11 3 53 11 39 2 0 7 48 52 120 45 57 23 106 1 46 32 11 54 3 32 96 5 35 39 20 43 12 101 49 38 15 55 95 395 4 1 37 77 226 2 26 37 79 161 44 24 47 52 42 47 54 44 89 134 55 102 2 152 0 7 9 10 27 116 11 8 4 117 57 0 15 38 61 65 44 51 48 82 12 47 1 83 16 52 421 118 97 26 364 37 101 148 92 297 84 236 371 57 227 301 159 200 44 87 73 108 25 50 26 215 82 139 15 74 24 99 1 37 2 69 216 21 35 112 233 103 247 61 47 119 72 135 75 90 66 33 72 53 35 91 127 106 78 131 89 144 3 55 150 92 26 106 42 150 34 31 216 192 470 262 228 55 45 255 67 45 106 3 15 179 113 140 279 107 149 171 75 163 121 116 35 61 87 29 220 102 30 215 179 151 153 63 39 23 169 269 153 365 28 233 205 181 364 52 133 190 219 147 200 298 299 164 518 44 147 74 51 36 99 234 81 127 1 88 263 113 252 155 31 232 170 2 300 43 305 134 196 260 48 164 23 176 151 26 190 177 108 20 49 395 290 33 12 37 71 51 144 234 25 112 80 95 76 87 72 62 141 118 236 238 243 145 280 217 154 246 64 68 267 115 353 1 119 14 69 8 46 95 82 104 290 218 96 229 27 119 119 101 137 149 57 269 109 256 95 158 168 43 227 114 171 154 47 235 54 62 89 89 64 59 162 252 95 156 18 236 136 68 126 98 235 304 209 140 74 473 90 80 0 64 484 638 77 146 155 147 233 99 130 25 261 133 134 81 160 289 282 95 494 74 49 142 46 43 59 45 144 3 89 165 138 408 28 151 47 27 0 93 57 74 59 104 72 128 9 85 183 225 142 105 47 44 73 89 170 35 29 84 64 141 165 157 232 325 211 93 121 82 29 166 86 147 133 91 223 76 334 104 17 71 53 172 119 99 297 70 283 410 105 127 78 184 187 110 113 88 481 134 174 93 21 221 176 119 1 19 395 173 24 87 79 203 535 167 91 54 8 21 25 21 3 9 1 69 6 42 22 1 3 6 3 12 33 0 3 9 3 11 19 100 1 5 15 30 2 10 7 10 16 9 20 27 43 126 3 6 58 42 52 17 74 27 66 44 13 24 20 2 18 30 102 19 12 58 15 57 2 1 5 12 1 61 86 28 27 29 12 35 1 53 14 15 29 13 13 5 9 51 12 4 0 27 19 24 4 2 2 1 2 35 5 15 53 31 60 70 11 15 2 33 4 19 17 13 67 71 46 28 144 34 10 57 32 128 127 23 0 5 1 31 2 57 13 73 108 53 31 51 29 4 36 34 11 46 62 11 65 77 97 212 70 88 99 65 128 37 22 1 122 151 20 36 35 210 9 87 46 143 184 124 5 188 61 34 0 30 29 83 158 85 94 100 83 247 87 2 3 21 33 34 5 19 58 62 9 31 19 3
Manes.01G028400.v6.1 315 94 821 227 489 166 201 257 125 124 387 506 289 84 349 157 127 44 128 78 96 96 251 275 190 161 142 59 71 191 118 135 176 139 192 114 115 196 133 162 110 231 167 80 138 175 187 173 296 104 278 234 329 256 75 96 171 198 111 142 381 192 331 3 346 513 253 183 165 176 204 325 360 13 9 102 198 233 72 267 287 133 200 135 158 293 433 349 312 389 263 158 174 181 2 95 585 252 455 266 221 289 255 424 6 188 497 414 404 295 159 308 303 264 2 47 247 172 181 75 173 249 214 184 263 111 133 149 62 162 185 74 208 266 26 115 117 218 197 153 92 329 274 471 287 338 165 213 242 5 90 183 174 234 129 236 257 272 311 165 175 297 205 334 154 172 124 180 2 167 123 251 219 336 222 238 236 171 363 0 380 399 232 383 264 190 198 312 552 310 544 361 157 289 380 380 167 185 167 576 200 175 106 308 151 118 164 66 149 263 113 171 71 233 222 311 211 146 25 260 205 166 140 223 276 174 18 56 2 427 240 240 169 123 177 103 165 115 144 207 105 94 290 158 219 142 140 154 177 276 192 114 175 190 285 147 10 196 168 164 86 126 131 212 286 123 136 133 155 210 205 168 165 178 262 208 206 1 73 291 284 161 167 257 191 400 237 232 264 225 225 230 129 205 215 308 42 170 140 177 203 123 87 195 161 200 142 153 158 158 199 153 245 184 90 321 117 84 139 136 129 76 118 231 228 355 116 212 122 101 130 183 3 119 245 183 290 186 100 178 154 2 136 90 146 181 155 191 129 228 160 203 130 80 140 211 115 184 172 237 171 183 76 77 339 245 140 164 148 150 313 221 162 165 68 184 329 223 219 125 169 368 266 185 145 433 120 186 201 284 143 5 248 3 203 9 489 437 131 61 205 136 126 172 121 164 96 186 239 122 122 244 167 231 64 179 200 98 158 76 298 337 54 227 253 193 204 319 171 122 251 414 242 256 128 151 236 150 137 139 217 152 154 158 129 418 181 126 35 312 259 319 190 271 195 205 216 275 219 206 189 116 270 195 292 176 278 208 211 500 200 155 369 146 126 247 204 58 257 153 134 182 160 146 157 54 0 247 91 158 193 190 308 109 211 93 93 150 107 39 58 100 104 72 115 102 98 166 94 187 175 221 210 142 116 59 233 246 113 173 119 140 247 110 123 84 189 198 114 167 97 119 210 151 94 124 170 189 126 139 121 184 313 125 250 206 205 274 93 137 42 224 427 153 181 297 619 383 79 272 145 214 1257 193 190 313 219 200 172 115 198 329 9 249 389 132 215 213 394 92 166 209 211 438 236 106 325 244 392 170 199 169 376 130 96 135 235 124 362 100 193 71 243 345 350 155 105 169 305 127 81 111 202 321 160 206 138 11 236 100 133 219 238 98 83 119 119 9 202 192 5 109 145 279 88 266 28 121 14 182 133 152 187 468 248 286 389 340 245 60 122 156 275 197 186 136 332 0 281 237 354 161 125 455 395 291 324 192 268 664 194 296 261 693 396 245 256 386 337 378 175 185 283 334 401 192 4 144 7 88 6 146 135 146 193 260 141 98 220 236 152 298 273 221 249 90 170 74 250 247 111 150 248 194 374 227 191 152 234 233 302 296 153 228 143 239 271 198 156 139 89 190 278 306 4 138 281 231 157 252 127 282 131 195 324 167 230 342 418 478 82 334 243 220 382 240 239 296
Manes.01G028500.v6.1 45 6 109 28 95 17 9 45 3 11 37 53 29 6 29 21 13 3 24 5 23 10 37 18 26 22 15 6 10 15 25 12 22 16 28 36 8 32 17 13 26 12 14 1 13 13 31 8 27 11 30 35 40 29 12 19 18 34 6 11 18 41 50 1 15 52 35 22 14 17 18 37 61 1 4 23 33 27 4 21 31 13 39 18 19 52 53 42 42 49 49 30 45 13 1 15 88 44 45 22 11 33 24 52 1 14 28 37 36 22 10 20 28 26 0 8 39 40 20 11 18 39 35 36 27 22 15 33 13 21 22 13 42 54 7 12 27 22 31 13 22 58 25 27 45 29 18 37 40 3 28 20 41 19 19 29 31 28 49 26 8 26 18 57 29 24 8 26 0 31 13 28 28 84 36 21 16 19 54 0 42 59 48 69 42 28 35 54 22 28 29 67 44 21 63 28 18 36 25 124 28 32 19 32 21 30 27 20 40 96 23 33 28 32 20 32 37 39 12 65 35 48 31 38 109 28 1 12 0 107 42 49 69 4 64 28 48 40 12 37 17 11 90 62 66 30 26 39 46 73 16 7 33 40 94 58 1 38 19 108 15 34 25 23 90 22 61 50 44 42 50 36 41 49 30 22 40 1 17 43 92 24 27 69 54 85 32 26 45 38 33 44 27 61 48 91 10 64 31 32 91 33 8 50 47 66 39 35 25 29 90 87 68 43 28 72 36 23 54 30 34 10 46 46 77 57 18 37 29 25 45 9 0 31 71 83 33 27 27 67 39 0 26 13 29 55 46 57 28 42 25 34 34 33 35 70 18 38 63 71 82 32 14 20 72 80 41 31 38 29 47 26 14 21 19 26 57 27 24 20 38 73 48 33 49 56 13 22 33 34 17 1 39 1 37 5 97 28 28 7 31 21 6 6 39 15 15 25 24 22 18 40 14 30 15 20 27 12 14 30 40 31 1 24 109 43 39 32 47 17 18 63 43 62 37 23 65 19 43 44 35 26 27 28 18 33 31 22 11 66 74 46 27 37 36 39 46 76 33 56 41 21 31 26 41 29 62 29 30 122 36 26 42 27 18 44 44 12 29 18 27 27 41 12 23 15 0 49 17 57 30 21 45 16 32 16 32 38 27 10 21 22 33 21 19 23 12 51 13 35 51 26 42 24 14 16 38 53 12 27 54 26 57 23 33 53 39 40 9 21 11 28 52 34 32 30 37 27 22 17 18 58 21 37 41 51 33 58 14 30 4 45 56 15 12 34 93 74 6 29 28 46 175 29 23 55 20 10 36 23 34 21 1 23 29 4 8 6 36 4 5 10 27 48 21 7 18 32 17 24 34 21 28 28 11 17 26 14 25 4 12 9 22 71 19 17 13 16 37 18 3 22 9 48 12 18 21 0 29 11 26 23 16 23 7 21 29 1 21 18 1 12 18 40 8 30 0 3 1 15 15 26 19 50 21 15 23 13 19 13 13 9 21 36 12 9 39 0 38 56 21 14 2 36 38 22 11 25 18 70 12 37 29 25 30 23 11 32 20 56 31 13 27 23 51 16 0 27 1 10 2 6 24 18 16 25 10 8 21 27 33 45 67 15 57 8 17 5 24 26 15 20 20 13 51 22 10 17 15 24 27 48 10 20 11 12 21 33 10 13 5 3 43 21 0 11 21 38 25 35 10 61 13 20 53 9 40 30 39 29 1 18 19 17 36 22 16 11
Manes.01G028600.v6.1 0 0 0 1 0 0 2 22 4 1 1 0 6 0 0 0 0 2 3 0 1 1 1 0 0 0 2 8 2 1 0 2 5 1 1 1 2 26 0 2 0 3 0 0 2 2 0 16 0 0 0 6 0 0 2 2 2 1 1 0 0 0 6 0 0 0 0 11 2 3 0 12 6 0 0 1 6 55 2 0 0 2 4 0 0 0 0 3 2 1 0 0 2 0 0 0 0 0 0 2 2 1 2 0 0 3 0 0 8 0 4 0 0 0 0 0 0 2 63 2 5 0 1 1 1 15 0 0 0 0 3 0 0 35 8 1 0 0 23 3 0 2 2 1 0 0 1 0 0 0 0 1 1 0 1 0 0 1 36 0 2 0 0 0 1 1 0 0 0 0 3 0 1 0 0 0 0 1 10 0 0 0 0 15 1 4 1 1 0 0 0 0 6 5 7 0 8 4 4 14 2 14 11 4 1 5 23 13 3 3 1 3 8 5 95 9 7 7 14 185 7 14 3 2 119 3 0 5 2 32 9 0 6 8 27 2 19 0 4 41 6 167 3 10 248 5 76 0 1 9 21 132 3 7 93 9 0 1 7 70 8 56 0 9 29 5 77 2 8 89 39 69 5 6 92 53 127 0 3 2 186 1 8 5 7 269 0 20 6 0 128 2 9 2 2 427 0 26 0 5 435 3 22 2 1 88 11 65 0 14 236 2 158 9 2 97 1 18 3 3 29 0 20 4 6 60 1 87 2 10 100 20 1 2 8 33 0 52 0 3 24 2 36 3 5 10 9 91 2 4 21 5 7 6 2 76 9 0 0 6 103 12 9 8 2 193 4 57 2 2 125 2 5 9 2 5 33 4 32 3 8 60 0 0 1 3 117 0 85 0 12 0 8 2 6 2 13 17 15 5 4 403 1 4 0 2 235 0 0 3 5 3 0 28 4 3 214 0 74 5 5 247 2 48 3 5 26 8 30 0 0 1024 6 62 1 1 7 1 0 1 2 17 7 15 4 9 2 1 3 4 4 0 0 34 0 13 323 2 23 0 1 325 1 11 5 5 51 9 64 51 1 5 157 2 1 0 0 1 4 43 0 1 3 0 1 0 1 139 1 14 0 8 0 8 1 4 8 2 8 3 5 1 226 0 12 7 0 21 0 4 1 0 1 15 90 6 3 133 0 9 10 3 48 5 104 5 2 136 1 2 1 5 113 6 133 4 2 2 0 0 1 3 0 11 4 2 14 2 4 9 0 7 1 6 0 1 0 10 0 2 2 4 2 3 1 0 1 1 62 0 0 1 0 5 1 10 1 2 1 0 0 1 3 9 1 17 0 1 76 14 0 0 0 8 0 0 0 1 21 1 0 1 1 53 0 2 0 0 0 1 1 3 8 20 0 3 1 0 44 1 39 0 3 2 2 5 0 1 3 0 0 1 1 22 6 2 1 4 0 5 49 2 1 13 0 0 0 0 30 0 0 1 0 13 6 3 0 0 8 0 0 1 0 1 54 2 0 4 1 5 0 8 0 0 0 17 10 0 18 168 1 29 1 8 4 0 1 2 0 80 0 3 1 3 2 0 18 2 0 0 2 1 0 3 21 6 2 0 4 1 0 1 4 0 3 5 4 0 2 22 0 2 1 12 0 7 1 0 8 236 0 78 4 0 0 3 9 0 6 25 7 10 0 9 28 0 0 4 1 9 0 0 6 2 9 1 0 0
Manes.01G028700.v6.1 37 27 615 121 107 51 159 182 65 60 155 116 221 39 93 68 235 20 57 29 41 49 194 158 83 51 155 90 21 149 38 36 160 62 94 28 175 143 50 55 41 203 198 31 83 26 119 125 110 33 33 171 193 142 51 19 344 168 28 62 47 113 140 3 172 28 170 115 99 107 49 247 228 0 4 48 108 264 26 103 51 103 132 66 74 65 250 120 158 153 24 283 260 121 4 85 228 167 301 121 64 117 106 152 2 60 144 153 348 49 119 79 74 106 1 36 53 298 221 48 286 161 231 99 248 86 37 70 24 37 39 6 302 180 24 43 20 136 107 76 54 58 92 318 98 63 48 109 183 2 43 54 140 234 74 55 154 82 173 63 48 36 77 284 57 57 12 139 0 128 38 53 60 214 221 48 25 187 149 0 169 88 101 205 102 96 23 85 238 111 91 271 13 179 327 57 25 21 182 168 70 106 30 118 84 36 102 15 153 238 55 74 28 68 127 245 205 27 22 141 46 83 17 109 201 38 5 4 6 182 186 53 9 73 120 47 97 57 113 101 29 50 123 168 109 75 59 50 114 158 72 60 28 273 189 61 5 35 77 122 31 55 16 228 123 60 75 46 109 165 106 137 59 93 199 150 116 3 14 139 83 41 38 40 132 147 40 39 83 118 84 66 43 24 90 162 17 59 37 98 130 62 24 33 82 130 87 49 99 89 133 45 126 20 98 172 62 31 16 118 85 16 78 25 81 148 24 85 63 122 111 77 3 22 104 93 83 55 4 119 109 6 128 12 102 153 36 196 27 142 92 64 45 10 40 159 52 82 86 93 138 35 20 26 151 123 46 107 19 84 234 55 75 109 27 60 260 32 94 62 50 172 63 32 35 102 52 66 165 31 155 1 42 14 11 4 154 242 82 13 30 92 29 56 14 54 69 49 70 47 50 256 57 118 18 147 151 34 146 45 47 347 26 125 50 124 110 92 52 17 172 157 88 70 8 118 126 45 74 25 163 109 118 60 16 167 83 37 13 28 120 157 32 142 90 90 104 78 106 28 210 100 93 68 25 116 107 53 141 201 41 91 181 31 44 33 52 15 49 69 31 129 88 34 51 13 3 164 17 39 120 194 288 68 73 51 41 169 47 10 12 52 62 46 92 47 39 119 40 91 91 43 189 35 155 20 223 157 34 41 78 100 239 31 107 47 92 154 16 24 33 113 85 41 67 33 152 112 37 28 60 130 215 65 60 94 114 177 17 87 20 76 270 55 26 74 137 206 38 68 23 144 370 68 48 240 31 155 194 77 117 38 3 250 51 49 139 43 196 47 56 37 235 212 224 73 14 133 443 48 47 53 230 253 38 44 79 88 339 41 69 19 154 258 93 126 43 190 255 40 29 59 88 249 77 186 100 3 273 26 83 249 258 97 53 91 21 5 88 35 4 54 72 224 26 165 6 121 6 169 78 115 97 335 54 123 135 260 221 22 21 42 146 265 125 54 30 2 177 78 156 120 78 179 283 66 130 47 53 437 97 156 68 325 306 135 133 87 347 279 54 120 66 131 463 82 2 15 1 131 6 55 31 66 206 95 76 38 169 106 88 56 45 179 158 15 28 26 64 294 82 22 93 105 236 93 179 28 106 186 113 132 15 35 64 89 36 100 113 163 28 119 74 195 2 107 117 44 75 157 66 215 30 175 225 64 60 59 70 447 8 49 37 115 230 78 76 249
Manes.01G028800.v6.1 90 4 206 106 117 80 55 87 43 36 79 47 73 13 95 95 72 11 32 18 87 42 101 75 48 38 39 57 24 44 45 63 97 83 25 155 98 39 17 77 93 112 73 58 30 77 85 68 44 36 121 143 68 101 36 117 91 124 79 32 5 86 50 1 9 33 22 43 62 57 76 172 16 3 3 120 105 92 39 39 14 111 31 120 12 35 51 53 144 75 34 140 160 66 3 38 95 98 107 132 91 102 71 90 0 91 150 133 77 38 70 86 114 17 4 6 180 132 92 31 64 106 103 26 126 31 45 76 1 61 52 58 138 114 36 81 69 99 105 57 46 327 101 137 30 19 116 200 187 2 70 110 96 110 84 99 125 130 99 94 60 181 114 123 56 66 25 142 0 60 52 130 56 154 54 79 52 133 43 0 44 160 144 157 138 90 130 91 17 142 12 171 68 94 265 151 59 79 75 208 87 73 88 109 45 109 123 99 93 183 37 62 91 114 123 150 79 103 18 119 79 40 61 94 186 101 2 62 1 155 119 81 116 44 143 79 123 151 53 159 45 64 341 83 158 77 42 79 76 134 47 83 141 70 115 94 5 91 42 88 25 57 145 110 116 95 168 141 87 127 130 57 124 116 129 69 136 0 17 102 111 64 67 125 107 204 81 61 141 103 43 101 66 73 55 108 16 125 154 115 226 84 48 74 72 110 95 75 49 82 137 161 144 61 50 111 54 40 56 52 85 59 96 113 138 127 40 62 91 87 71 53 2 96 147 99 128 55 43 113 80 2 67 75 80 106 89 72 122 134 46 96 59 71 88 142 41 59 82 66 130 95 28 94 63 98 110 83 90 59 108 76 55 65 122 140 254 86 99 163 97 166 165 110 203 193 110 85 78 183 86 5 124 0 88 6 137 181 60 70 150 113 38 61 76 90 63 90 69 158 60 165 76 132 117 148 120 29 77 97 173 196 46 118 245 148 156 123 129 49 78 180 151 160 60 99 160 85 114 81 91 66 96 70 146 205 70 48 24 104 122 123 59 67 234 120 132 220 90 110 140 71 191 57 197 83 171 87 118 184 113 94 115 82 53 106 109 5 168 54 123 166 40 109 50 40 0 102 43 80 116 89 101 96 53 144 98 87 83 28 49 37 90 37 78 140 34 88 84 64 114 76 88 72 70 66 129 170 55 35 179 123 180 69 70 80 94 109 60 46 65 73 66 57 63 98 78 69 72 37 94 85 93 83 118 94 86 90 54 69 31 125 139 95 10 46 332 150 36 62 51 55 221 86 47 117 39 65 68 60 32 83 2 118 77 49 111 21 30 59 44 114 68 38 36 47 34 30 152 95 21 32 45 52 46 18 84 36 99 47 104 48 103 170 39 14 98 118 114 61 27 84 72 112 44 63 154 3 75 92 108 106 116 113 33 56 16 4 13 18 2 76 47 106 45 36 5 66 3 84 40 74 71 62 84 26 56 71 52 29 9 108 93 111 59 13 114 2 31 81 30 112 85 76 130 90 18 111 34 186 46 81 39 60 75 65 52 109 129 71 85 74 163 143 152 62 0 36 1 46 2 72 90 89 93 104 67 117 81 31 113 157 139 100 116 26 102 129 142 245 107 52 139 34 194 87 55 34 53 129 61 53 63 141 35 118 105 169 53 109 33 65 139 64 3 47 31 139 79 130 86 149 128 108 155 28 8 223 98 107 26 54 108 101 42 115 41 56
Manes.01G028900.v6.1 10 0 1 8 1 41 0 37 0 0 13 1 5 2 0 9 0 2 1 0 36 8 4 24 0 7 1 19 1 1 13 3 3 1 2 27 0 18 2 4 43 4 3 1 0 33 1 38 0 0 44 7 4 0 0 33 2 6 9 0 8 1 9 0 2 8 2 43 23 1 37 4 4 1 0 40 2 30 0 0 10 3 5 0 0 6 0 16 4 2 6 2 11 8 0 6 36 6 2 12 0 83 3 2 1 0 42 4 19 0 3 33 9 1 1 1 122 12 21 0 8 122 4 2 1 1 21 13 1 5 4 35 4 28 0 3 58 2 114 2 0 148 8 2 0 0 52 4 7 0 2 44 3 5 3 2 76 1 34 10 0 82 7 0 1 1 38 5 1 1 1 56 3 1 4 0 31 4 20 0 3 38 5 10 1 3 12 2 1 4 0 1 39 5 15 5 1 48 0 5 3 1 96 16 3 10 1 68 7 8 0 2 29 8 84 25 7 65 4 133 8 1 64 5 65 4 0 75 0 31 2 1 196 0 37 5 1 171 4 43 6 1 219 20 98 10 12 121 20 59 2 3 150 36 174 54 2 131 8 41 2 1 63 65 70 12 0 76 18 127 10 1 128 13 55 7 1 0 74 10 87 3 2 333 15 142 1 8 691 6 47 5 1 191 12 163 5 6 367 6 130 9 2 217 29 74 17 3 33 21 73 7 6 250 9 75 7 0 222 39 75 0 4 357 7 52 2 3 232 8 72 29 1 119 14 50 5 6 32 13 72 4 7 114 11 28 6 5 264 5 9 4 7 209 4 67 0 9 192 28 59 1 4 195 21 107 5 5 81 5 75 5 8 4 27 19 23 16 10 59 0 38 11 0 52 11 32 1 11 90 11 1 11 2 330 0 50 25 1 31 4 51 6 0 37 3 65 1 6 81 7 3 2 7 43 10 49 9 1 50 22 210 4 15 383 14 184 81 3 231 16 201 13 2 213 13 153 2 0 317 3 0 7 0 346 26 8 9 0 423 8 35 6 0 102 9 174 8 0 468 2 105 9 0 549 7 108 1 1 74 85 2 56 5 1 179 32 2 3 1 74 8 3 1 1 51 0 172 0 0 24 10 0 20 2 31 3 2 60 0 19 1 94 8 5 31 3 38 12 0 26 3 2 0 1 45 6 45 0 0 39 3 30 3 3 31 1 97 0 0 33 13 221 5 4 77 11 2 0 3 25 9 5 14 7 28 4 6 2 13 11 5 6 8 1 13 10 19 7 2 61 41 57 5 4 2 52 9 78 2 0 20 0 43 5 0 27 2 0 2 0 59 6 3 6 2 5 6 60 0 0 20 12 46 1 0 32 2 20 1 58 21 7 35 8 0 27 5 4 2 0 16 3 32 140 2 20 0 13 2 3 14 15 23 5 1 4 0 7 8 0 105 0 21 1 3 1 2 1 32 1 57 11 27 5 0 21 31 29 0 2 113 4 15 1 5 17 0 18 2 2 6 42 2 53 6 0 147 7 28 0 0 15 3 0 1 0 146 1 99 0 2 69 16 5 8 2 98 0 56 3 0 33 4 16 24 0 67 4 3 14 1 139 2 32 0 1 40 16 21 8 1 167 0 13 51 9 50 9 20 4 1 38 4 3 15 9 116 12 284 0 2 220 142 1 15 0 31 4 29 1 2 190 10 20 0 0 29 2 7 0 0 69 18 4 2 4 6
Manes.01G029000.v6.1 0 0 3 2 0 0 1 1 7 3 2 0 2 1 0 0 1 0 0 0 0 4 1 0 0 0 1 0 0 0 0 0 1 0 0 0 0 0 0 0 0 2 1 0 1 0 3 3 0 0 2 0 0 1 0 5 3 0 2 0 1 3 1 0 3 0 0 1 1 1 0 3 0 0 0 0 6 2 2 1 3 0 0 0 0 0 0 0 2 0 0 1 0 1 0 2 0 8 4 4 0 1 2 2 0 2 0 5 1 0 1 1 1 0 0 2 0 0 6 2 3 3 2 1 2 0 0 4 0 0 1 1 1 0 0 2 1 5 4 2 1 1 5 6 0 0 2 4 1 0 1 0 8 5 2 3 3 6 2 4 0 2 3 5 2 4 0 1 0 0 0 2 3 2 0 2 1 1 0 0 1 1 2 2 2 0 0 1 1 1 0 0 0 1 8 3 7 0 4 1 3 1 1 1 2 0 5 1 1 2 2 5 2 2 1 2 2 0 0 3 1 0 0 1 3 1 0 0 0 3 5 3 1 1 10 2 0 0 0 0 0 0 4 2 3 1 0 0 0 5 0 1 3 2 7 6 1 0 1 9 0 0 1 1 5 0 2 0 1 3 6 0 2 0 0 0 2 0 0 5 0 5 1 18 0 5 3 2 9 5 5 11 5 8 1 2 0 11 0 0 12 5 0 2 3 2 7 1 1 8 9 2 3 5 1 2 6 0 12 0 10 8 0 2 4 4 1 0 0 0 3 2 0 1 2 3 5 3 0 6 1 0 1 0 0 3 4 2 0 3 0 1 4 0 2 5 0 2 0 1 5 0 0 0 3 2 1 2 2 2 1 1 1 4 0 1 2 2 8 5 0 5 1 1 0 5 1 1 3 0 1 0 4 5 4 0 4 4 2 0 1 6 1 1 1 0 2 2 4 0 1 2 0 1 0 1 0 0 2 2 11 11 7 2 13 3 2 3 9 3 1 17 2 7 2 0 5 3 3 8 8 7 8 3 3 12 0 3 1 13 14 5 4 15 0 2 1 3 2 6 9 7 0 1 1 0 2 4 0 0 2 0 2 4 9 2 4 0 7 0 10 3 1 1 0 0 0 4 3 2 4 1 4 6 1 12 0 0 3 1 2 1 0 7 0 1 0 0 0 2 1 2 2 1 1 0 2 1 2 0 2 1 5 2 4 1 6 0 3 0 0 1 0 0 0 0 4 1 5 0 2 3 1 2 2 0 1 1 0 0 0 0 1 3 0 0 2 3 1 0 1 3 5 7 2 0 0 0 2 1 0 1 0 1 6 0 4 4 0 2 0 1 3 0 4 4 0 0 1 1 0 0 0 2 0 2 0 0 0 0 0 0 0 7 5 0 1 3 0 5 0 0 1 1 0 0 1 0 0 0 0 8 5 1 6 0 0 0 0 0 0 1 1 2 2 0 0 1 0 2 2 2 1 2 0 2 0 5 3 0 0 2 2 1 4 0 2 0 0 9 0 0 3 1 6 1 0 0 1 5 3 4 0 1 0 12 2 5 2 10 3 1 1 5 7 5 0 0 0 3 0 1 0 4 2 0 0 0 4 0 2 2 6 4 3 3 0 0 4 15 5 0 7 0 5 9 3 0 0 13 1 0 1 5 0 4 1 6 0 2 0 6 1 0 0 0 0 12 0 4 2 2 0 5 4 7 0 0 2 6 4 2 1 5 2 3 0 1
Manes.01G029100.v6.1 7 4 11 30 19 33 49 32 39 14 7 3 8 20 6 15 19 4 26 2 24 39 28 85 23 6 41 12 5 4 4 15 6 9 5 1 29 8 8 12 3 28 1 18 3 1 19 9 10 6 2 22 6 23 4 4 12 4 24 4 5 16 2 0 6 76 35 25 85 59 4 34 4 3 0 4 43 41 17 0 2 11 0 14 0 4 14 8 33 16 0 25 14 28 2 16 26 46 39 82 34 32 21 36 0 35 10 14 5 7 15 4 18 0 0 6 5 41 20 28 19 12 8 2 15 12 3 10 0 30 15 19 7 8 18 3 23 38 25 75 54 19 12 10 4 0 15 37 19 0 12 17 14 11 24 21 9 25 3 14 9 11 9 12 24 20 4 18 1 9 8 6 3 5 7 11 14 18 7 0 5 21 41 26 52 6 7 18 18 25 11 7 4 21 63 81 36 36 38 16 81 26 40 136 28 102 80 13 51 34 66 54 55 38 42 26 5 128 11 194 58 98 80 98 56 56 6 41 0 112 186 97 87 40 90 109 79 22 11 37 20 10 21 10 11 11 14 34 44 64 48 27 35 59 115 79 0 13 15 9 68 20 2 19 12 68 31 7 21 36 20 63 8 24 23 9 15 0 17 15 6 23 26 5 79 17 18 24 68 70 48 97 47 61 43 13 32 30 35 45 36 27 9 11 43 37 75 24 10 22 27 31 23 60 26 22 34 19 40 20 16 33 18 29 59 22 14 2 8 9 11 13 0 12 18 69 13 20 38 73 72 4 48 71 71 75 125 83 72 51 29 62 44 59 83 83 40 82 97 107 50 86 30 92 120 57 78 67 73 98 125 75 57 22 11 72 32 46 21 35 74 22 50 15 33 66 19 67 34 15 45 0 36 14 19 7 11 31 14 22 22 30 34 26 55 33 13 45 37 25 10 44 39 36 20 40 40 63 27 44 17 58 44 14 16 19 19 25 29 15 9 23 54 18 7 40 13 46 25 24 40 15 31 21 29 42 3 45 2 74 52 41 71 30 11 14 34 62 10 24 32 42 42 3 24 24 26 67 9 8 7 25 16 29 32 4 12 2 17 18 7 42 3 36 4 11 1 20 36 10 61 119 82 57 48 4 87 30 65 11 39 15 27 49 30 17 28 18 65 10 24 30 31 33 21 27 66 37 8 7 13 20 15 42 14 24 36 26 8 15 60 187 78 77 43 15 36 25 57 46 7 40 13 22 64 8 53 9 21 14 23 28 18 57 1 3 137 32 43 7 75 94 267 156 126 20 6 15 17 20 12 10 1 20 47 18 9 8 2 22 21 10 13 6 22 15 1 7 27 36 7 25 42 10 32 36 1 19 20 17 18 9 30 24 30 4 16 25 11 17 9 8 23 18 31 13 15 0 14 20 15 18 23 15 32 16 24 1 21 26 3 4 29 10 17 11 16 66 1 23 4 19 35 7 31 9 31 53 21 31 4 16 17 13 20 7 14 0 4 11 2 39 20 28 43 56 4 31 12 20 14 11 15 27 33 56 23 28 42 84 73 24 4 33 11 14 0 19 0 14 2 18 7 10 15 24 11 6 8 16 17 7 13 27 9 16 16 22 24 29 28 6 22 10 24 25 34 21 35 36 33 33 22 32 21 44 18 16 17 19 35 22 64 66 3 56 30 3 11 5 31 8 21 46 36 25 16 10 6 29 18 10 10 15 7 38 37 12
Manes.01G029200.v6.1 0 0 0 0 0 0 0 0 0 0 0 0 0 0 0 0 0 0 0 0 0 0 0 0 0 0 0 0 0 0 0 0 0 0 0 0 0 0 0 0 0 0 0 0 0 0 0 0 0 0 0 0 0 0 0 0 0 0 0 0 0 0 0 0 0 0 0 0 0 0 0 0 0 0 0 0 0 0 0 0 0 0 0 0 0 0 0 0 0 0 0 0 0 0 0 0 0 0 0 0 0 0 0 0 0 0 0 0 0 0 0 0 0 0 0 0 0 0 1 0 0 0 0 0 0 0 0 0 0 0 0 0 0 0 0 0 0 0 0 0 0 0 0 0 0 0 0 0 0 0 0 0 1 0 0 0 2 0 0 0 0 0 0 0 0 0 0 0 0 1 0 0 0 0 0 0 0 0 0 0 0 0 0 0 0 0 0 0 0 0 0 0 0 0 0 0 0 0 0 0 0 0 0 0 0 0 0 0 0 0 0 0 0 0 0 1 0 0 0 0 0 0 0 0 0 0 0 1 0 0 0 0 0 0 0 0 0 0 0 3 0 0 0 0 0 0 0 0 0 0 0 0 0 0 0 0 0 0 0 0 0 0 0 0 0 0 0 0 0 0 0 0 0 0 0 0 0 0 0 0 0 0 0 0 0 1 0 0 0 0 1 0 0 0 0 1 0 0 0 0 0 0 0 0 0 0 0 0 0 0 1 0 0 0 0 1 0 0 0 2 0 0 0 0 0 0 0 0 0 0 0 0 0 0 0 0 0 0 0 0 0 0 0 0 0 0 0 0 0 0 0 0 0 0 0 0 0 0 0 0 0 0 0 0 0 0 0 0 0 0 0 1 1 0 0 0 0 0 0 0 0 0 0 0 0 0 1 0 0 0 0 0 0 0 1 0 0 0 0 0 0 0 0 0 0 0 0 0 0 0 0 0 0 0 0 0 2 0 0 0 0 0 0 0 0 0 0 0 0 0 0 7 0 0 0 0 0 0 0 0 2 0 0 0 0 0 0 0 0 0 0 0 0 0 0 0 2 1 0 0 0 1 0 0 0 0 1 0 0 0 0 0 1 0 0 0 0 0 0 0 0 0 0 0 0 0 0 3 0 0 0 0 0 0 0 0 0 0 0 0 0 0 0 0 2 1 0 1 0 1 0 1 1 0 0 1 0 0 0 0 0 0 0 0 0 0 0 1 0 0 0 0 0 0 0 1 0 0 0 0 0 0 0 0 0 0 0 0 0 0 0 0 1 0 0 0 0 0 0 1 0 0 0 0 0 0 0 0 1 0 0 1 0 1 0 0 0 0 0 0 0 0 0 0 0 0 0 0 0 1 0 0 0 1 0 0 0 0 0 0 0 0 0 0 0 0 0 0 0 0 0 0 0 0 0 0 0 0 0 0 0 0 0 0 0 0 0 0 0 0 0 0 0 0 0 0 0 0 0 2 0 0 0 0 0 0 0 0 0 0 0 0 0 1 0 0 0 0 0 0 0 0 0 0 0 0 0 0 0 0 0 0 0 0 0 0 0 0 0 0 0 0 0 0 0 0 0 1 0 2 0 0 0 0 0 0 0 0 0 0 0 0 0 0 0 0 0 0 0 0 2 0 0 0 0 0 0 0 0 1 0 1 0 0 0 0 0 0 0 0 1 0 0 0 0 0 0 0 0 0 0 0 0 0 0 0 0 0 0 2 0 0 1 0 0 1 0 0
Manes.01G029300.v6.1 58 4 21 48 67 72 27 23 20 9 62 53 17 8 25 55 41 2 12 14 33 26 9 51 7 9 23 18 13 14 23 19 4 26 8 35 14 18 19 26 36 55 5 12 7 37 20 24 19 19 75 45 6 33 5 32 23 17 30 13 32 31 28 0 16 60 23 13 15 9 28 39 29 1 0 28 66 20 21 24 38 38 21 43 10 17 70 45 52 43 49 41 21 54 4 52 33 38 13 34 17 28 33 7 1 20 24 90 46 19 24 22 88 15 0 1 52 48 17 2 15 16 19 18 51 1 25 31 5 33 17 60 80 33 25 11 94 46 22 36 26 124 59 7 49 18 55 90 3 3 23 20 75 9 32 47 10 87 26 27 16 120 27 5 15 8 69 74 0 54 24 70 54 10 39 75 102 33 19 0 50 38 98 35 52 28 81 69 8 74 10 5 81 34 30 47 17 196 33 36 52 17 47 87 3 34 49 128 54 11 32 32 82 41 14 24 21 83 2 67 29 25 136 51 32 21 2 73 1 32 50 66 200 63 14 17 26 23 28 16 40 7 18 28 20 33 19 30 29 17 23 12 7 28 19 34 1 28 30 16 38 38 34 47 30 46 40 21 23 25 54 19 22 35 29 30 30 1 11 25 24 14 20 74 54 24 13 17 85 68 11 38 34 82 38 36 21 27 46 96 31 34 11 68 35 7 24 12 25 14 8 18 13 49 23 17 12 11 41 54 9 33 14 56 34 26 25 35 13 16 22 13 2 36 36 17 27 11 44 66 30 1 14 52 34 18 35 20 82 45 15 30 29 117 40 26 10 46 23 62 17 74 32 74 63 19 31 37 88 36 22 50 24 27 15 110 16 51 31 37 41 18 67 17 61 82 20 43 14 39 60 0 84 16 62 0 9 52 18 33 48 9 37 13 81 64 12 42 24 31 28 17 36 30 30 44 5 40 15 35 43 29 22 12 69 42 12 49 33 27 19 10 52 32 68 22 14 31 15 36 33 47 22 27 24 69 4 28 0 89 26 6 26 40 14 30 14 36 12 58 36 22 37 24 130 29 17 23 12 64 35 45 51 39 24 51 41 10 48 7 29 47 29 39 28 41 0 42 39 19 10 39 11 38 35 16 47 7 26 2 21 90 20 36 30 51 66 25 76 10 35 42 28 22 24 48 78 28 26 6 34 23 19 22 18 57 46 34 18 18 22 27 29 37 12 55 45 4 17 22 14 23 5 29 32 16 44 18 22 19 16 25 15 31 18 76 158 52 27 19 13 24 65 63 33 92 68 26 37 36 31 31 3 25 47 13 18 27 26 16 12 22 43 34 32 9 55 31 44 14 19 24 49 10 33 21 35 27 27 10 55 18 31 28 38 6 47 58 13 18 10 33 27 26 47 14 18 1 35 53 30 11 53 16 41 14 29 2 31 33 0 5 24 21 16 14 4 34 2 34 22 37 32 16 36 27 44 40 35 13 19 13 68 8 73 26 137 0 38 45 43 50 10 79 39 34 15 68 35 27 41 9 28 65 18 26 18 17 42 32 11 25 63 46 5 25 0 64 1 17 3 12 16 43 6 24 25 21 28 24 25 52 93 49 24 14 29 66 47 9 27 26 22 33 34 25 33 3 33 5 28 23 27 42 25 15 70 18 14 18 20 15 43 72 1 26 18 13 23 41 55 55 27 49 19 30 13 54 48 18 14 22 53 59 23 44 40 44
Manes.01G029400.v6.1 0 0 0 1 3 0 0 1 4 0 1 0 0 0 0 0 2 1 5 0 0 6 0 16 2 2 6 0 2 1 0 2 1 13 0 1 11 0 0 5 0 15 3 21 1 1 8 2 1 5 0 14 2 9 1 0 16 2 19 1 0 0 1 0 0 0 0 0 10 3 0 14 0 0 0 2 4 5 4 3 1 13 2 6 0 0 0 0 4 5 0 12 5 8 0 3 1 5 1 7 2 0 11 1 0 4 4 19 0 0 11 0 11 0 0 0 3 44 16 10 16 0 2 0 5 17 0 7 0 10 13 0 3 2 0 0 0 12 6 12 8 2 16 9 0 0 3 13 9 0 9 4 18 7 20 37 2 3 1 7 3 3 2 1 10 9 3 4 0 0 7 0 7 3 0 2 0 29 4 0 1 2 22 11 25 10 1 6 1 4 0 4 3 19 20 51 21 1 80 5 71 86 18 67 6 35 78 7 65 28 45 61 53 44 33 71 12 2 0 13 25 17 5 19 29 15 0 18 0 11 86 15 4 31 4 8 44 5 22 41 19 34 5 10 24 8 18 6 19 19 31 25 13 43 20 42 3 7 16 12 6 16 6 34 3 10 30 3 121 19 5 16 6 65 20 3 23 0 4 16 5 21 28 14 135 11 16 22 27 34 10 15 41 30 53 32 28 45 13 30 15 34 13 1 20 20 43 61 1 28 25 29 84 17 47 13 15 23 18 15 20 25 89 27 66 38 28 14 10 27 36 37 0 17 56 19 47 60 2 16 29 0 40 8 40 21 17 46 23 60 1 18 20 5 28 30 12 2 7 45 21 43 10 3 9 14 58 68 7 25 28 49 20 18 29 27 12 21 60 8 26 10 30 29 42 121 32 29 114 2 113 0 38 0 34 8 4 89 46 11 41 20 26 40 25 38 33 39 37 40 15 22 93 45 5 28 23 36 110 42 46 70 39 68 22 39 26 47 47 23 37 44 51 53 9 33 13 28 47 31 72 40 37 60 34 113 4 30 8 6 49 18 26 50 12 45 46 25 9 13 63 38 17 6 29 67 20 43 120 10 5 31 9 9 30 2 13 0 18 105 5 59 0 13 2 5 1 8 14 4 11 37 2 13 3 6 16 3 18 2 7 3 7 21 11 3 5 4 3 3 3 26 7 16 55 11 19 7 3 4 4 7 5 46 38 20 21 12 3 28 1 23 6 1 19 4 22 12 20 44 6 97 11 18 22 1 55 5 12 9 3 50 7 47 0 0 9 10 37 3 1 13 6 24 4 13 8 22 13 28 2 3 0 16 4 43 4 1 0 29 13 7 25 0 1 28 0 3 20 27 6 0 5 9 14 20 0 49 5 18 8 1 37 7 1 2 7 12 5 19 7 2 26 8 0 14 12 0 0 10 26 8 34 15 32 56 0 2 0 4 1 4 123 5 36 11 3 39 5 38 32 6 81 2 17 4 1 49 9 9 0 5 24 5 31 2 1 1 0 7 0 34 3 8 29 32 4 13 6 1 5 25 1 6 3 59 28 0 72 3 9 33 7 46 6 16 1 16 0 31 1 65 2 38 15 8 10 13 11 0 10 20 1 25 4 15 55 18 25 18 23 9 12 26 16 6 40 0 36 35 2 7 0 69 0 89 43 7 50 65 10 140 6 27 1 20 6 1 37 3 40 7 13 100 11 0 0 5 5 8 2 12 5 45 0 35 13 8
Manes.01G029500.v6.1 1 0 0 0 0 2 0 0 0 0 0 0 0 0 0 7 0 0 0 0 3 0 1 0 0 0 1 2 0 0 2 0 0 0 0 3 0 0 0 0 4 0 0 0 0 1 0 0 0 0 1 1 0 0 0 3 0 0 0 0 0 0 1 0 0 4 0 0 0 0 2 0 0 0 0 2 0 0 0 0 0 0 1 0 0 0 0 0 0 0 0 0 0 0 0 0 3 0 0 0 0 3 0 0 0 0 4 2 0 0 0 1 0 0 0 0 8 0 0 0 0 6 0 0 0 0 0 0 0 0 0 0 0 0 0 0 0 0 1 0 0 9 0 0 0 0 9 0 1 0 0 6 0 1 0 0 2 0 0 0 0 7 0 0 0 0 0 0 0 0 0 3 0 0 0 0 0 2 0 0 0 6 0 1 0 0 1 0 0 0 0 0 0 0 1 0 0 3 0 0 0 0 5 0 0 0 0 5 0 0 0 0 3 0 0 1 0 2 0 1 0 0 0 0 1 0 0 6 0 0 0 0 3 0 0 0 0 9 0 0 0 0 18 0 0 0 0 3 0 0 0 1 4 1 0 0 0 12 0 1 1 0 6 0 0 0 0 3 0 0 0 0 5 0 1 0 0 0 3 0 0 0 0 7 0 0 0 0 8 0 1 0 0 0 0 0 0 0 4 0 0 0 0 2 0 4 0 0 6 0 0 0 0 2 0 1 0 0 4 0 0 0 0 9 1 0 0 0 8 0 0 0 0 6 1 0 0 0 4 0 1 0 0 1 0 0 0 0 6 0 0 0 0 7 0 2 0 0 3 0 0 0 0 4 0 0 0 0 3 0 0 0 0 0 1 0 1 0 0 3 0 1 0 0 6 1 1 0 0 3 2 1 0 0 9 2 0 0 0 3 0 0 0 0 2 0 1 0 0 6 0 1 0 0 1 0 1 0 0 2 0 0 0 1 9 0 2 0 0 9 0 0 0 0 3 0 0 0 0 11 0 0 0 0 17 7 0 0 0 5 0 1 0 0 7 0 1 0 0 10 0 3 0 0 6 0 1 0 0 1 3 0 1 0 0 6 0 0 0 0 5 0 0 0 0 2 0 0 0 0 2 0 0 0 0 0 0 0 0 0 0 0 0 0 0 2 0 0 0 0 3 0 0 0 0 2 0 0 0 0 8 0 0 0 0 5 0 0 0 0 5 0 0 0 0 5 0 0 0 0 3 0 1 0 0 4 0 2 0 0 1 0 1 0 0 1 0 2 0 0 8 0 2 0 0 0 1 0 1 0 0 0 0 0 0 0 2 0 0 0 0 1 0 0 0 0 0 0 0 1 0 2 0 0 0 0 4 0 0 0 4 0 0 2 0 0 5 0 0 0 0 4 1 0 0 0 0 0 1 0 0 2 0 1 0 0 0 0 0 0 0 3 0 0 0 0 0 1 0 0 0 7 0 0 0 0 0 1 1 0 0 2 0 0 0 1 0 0 0 0 0 0 1 0 0 0 0 3 0 0 0 0 0 0 0 0 0 10 0 2 0 0 12 0 0 0 0 0 0 0 0 1 9 0 3 0 0 5 0 0 0 0 0 0 0 0 0 4 0 0 0 0 10 0 0 0 0 2 0 1 0 0 2 3 0 0 0 1 0 0 0 0 9 0 0 0 0 3 0 0 0 0 8 0 0 0 0 7 1 0 0 0 16 0 0 0 0 0
Manes.01G029600.v6.1 0 0 0 0 0 0 0 2 0 0 0 0 1 0 0 0 0 0 0 0 0 0 0 0 0 0 0 0 0 0 0 0 0 0 0 0 0 0 0 0 0 0 0 0 0 0 0 0 0 0 0 0 0 0 0 0 0 0 0 0 0 0 0 0 0 0 0 0 0 0 0 0 0 0 0 0 0 1 0 0 0 0 0 0 0 0 0 0 0 0 0 0 0 0 0 0 0 0 0 0 0 0 0 0 0 0 0 0 0 0 0 0 0 1 0 0 0 0 12 0 0 0 0 0 0 0 0 0 0 0 0 0 0 17 0 0 0 0 6 0 0 0 0 0 0 0 0 0 0 0 0 0 0 0 0 0 0 0 1 0 0 0 0 0 0 0 0 0 0 0 0 0 0 0 0 0 0 0 2 0 0 0 0 0 0 0 0 0 0 0 0 0 0 0 0 1 0 0 0 8 0 0 0 0 0 0 0 0 0 0 0 0 1 0 2 0 0 0 0 1 0 0 0 0 35 0 0 0 0 53 0 0 0 0 1 0 0 0 0 15 0 0 0 0 2 0 0 0 0 6 0 0 0 0 28 0 0 0 0 15 0 0 0 0 5 0 0 0 0 8 0 0 0 0 12 0 0 0 0 0 60 0 0 0 0 0 0 0 0 2 8 0 0 0 0 12 0 1 0 1 15 0 0 1 0 30 1 0 0 0 51 0 0 1 0 10 0 0 0 0 28 0 0 0 0 21 0 0 0 0 0 0 0 0 0 11 0 2 0 0 0 0 0 0 0 1 0 0 0 0 1 1 1 1 0 40 0 0 0 7 22 0 0 0 0 9 1 0 0 0 0 0 0 0 0 0 5 0 0 0 0 95 0 0 0 0 0 0 0 0 0 0 0 0 0 0 7 0 0 0 0 1 0 0 0 0 1 0 0 1 0 0 0 0 0 0 3 0 0 0 0 5 0 0 0 0 4 0 0 0 1 120 0 0 0 0 0 0 0 0 0 0 0 1 1 0 0 1 0 0 0 0 0 0 0 0 19 0 0 0 0 11 0 0 0 0 53 0 0 11 0 0 2 0 0 0 0 0 0 0 0 0 1 0 0 0 0 1 0 0 0 0 0 0 0 0 0 0 0 0 0 0 31 0 0 0 0 14 0 0 0 0 0 0 0 0 0 25 0 0 0 0 48 0 0 0 0 0 0 0 0 0 0 0 0 0 0 0 0 0 0 0 0 0 0 0 0 0 0 0 0 0 0 0 0 0 0 5 0 0 0 0 0 0 0 0 0 0 0 0 0 0 0 0 0 0 0 0 0 0 0 0 0 0 0 0 0 0 1 0 0 0 0 20 0 0 0 0 5 0 0 0 0 15 0 0 0 0 2 0 0 0 0 0 0 0 0 0 0 0 0 0 0 0 0 0 0 0 0 0 0 0 0 4 0 0 0 0 0 0 0 0 0 0 0 0 0 0 1 0 0 0 0 7 0 0 0 0 0 0 0 0 0 0 31 0 0 0 0 1 0 0 0 0 0 0 0 0 0 8 0 0 0 0 0 0 0 0 0 0 0 0 0 0 0 0 0 0 0 0 0 0 0 0 15 0 0 0 0 0 0 0 0 0 0 0 0 0 0 5 0 0 0 0 0 0 0 0 0 0 0 0 0 0 0 0 0 0 0 0 0 0 0 0 36 0 0 0 0 3 0 0 0 0 2 0 0 0
Manes.01G029700.v6.1 4 1 10 0 0 0 3 3 0 2 2 5 3 0 1 0 0 2 0 0 0 1 2 2 4 0 0 0 1 2 0 0 0 0 2 0 0 1 0 4 0 0 1 0 2 1 0 0 1 1 1 3 3 3 0 0 1 4 2 5 1 6 5 0 0 1 4 1 0 0 1 5 13 0 2 0 6 3 0 4 0 0 1 1 0 5 7 3 2 0 0 1 5 2 0 0 8 3 8 2 1 1 0 12 1 3 4 3 0 1 1 1 2 3 0 0 4 1 1 0 0 0 2 1 3 1 2 2 0 1 0 0 4 2 0 0 2 5 5 0 0 0 2 4 2 4 6 4 6 0 1 1 2 1 0 2 4 4 2 1 1 2 1 4 0 5 6 1 0 1 0 4 1 1 0 1 2 1 0 0 1 8 2 5 7 1 3 6 9 2 2 6 1 0 11 10 2 0 6 7 0 0 0 1 2 4 3 0 1 6 0 2 0 0 3 3 3 1 0 6 0 2 2 1 3 0 0 0 0 7 2 3 5 0 3 3 3 6 1 2 4 1 8 0 7 1 3 6 3 4 0 1 4 0 5 1 0 0 1 6 2 1 1 0 12 1 1 1 0 4 7 0 2 1 5 2 2 0 5 3 5 1 0 7 0 5 5 3 5 2 2 7 4 3 1 4 0 7 3 6 7 3 2 5 2 2 0 3 0 1 1 5 4 9 1 7 0 1 3 6 0 0 1 9 1 2 1 2 2 0 0 6 0 3 4 2 1 1 4 4 2 3 1 2 3 1 1 1 2 1 1 1 3 0 5 2 0 1 8 2 3 2 0 2 1 7 0 2 1 1 3 2 0 3 2 1 2 1 5 0 7 7 3 2 0 6 4 0 2 1 1 0 3 0 2 0 5 1 2 0 2 2 0 0 1 1 0 2 4 0 1 8 1 6 0 0 2 0 1 0 6 3 0 4 11 1 3 5 0 5 1 0 3 6 2 3 2 14 2 3 7 0 2 3 6 0 5 4 0 7 1 5 8 5 4 1 7 3 2 9 4 0 1 2 9 5 6 0 0 6 1 2 6 0 0 8 2 5 4 2 0 1 2 0 0 1 0 5 0 6 2 2 5 1 0 3 0 3 0 2 0 0 0 0 4 2 1 5 1 1 0 0 3 2 2 0 2 1 0 0 0 2 1 5 3 0 0 1 0 5 1 0 1 1 4 0 2 1 0 5 1 0 6 0 2 1 2 1 1 0 1 1 2 5 2 1 7 9 0 0 1 5 15 1 2 4 1 1 5 1 3 1 1 2 7 1 1 3 1 0 2 0 0 4 0 1 0 0 1 2 1 0 0 5 4 1 1 1 2 0 1 0 1 5 0 0 1 1 7 3 0 0 4 3 2 1 2 0 4 2 1 4 3 2 0 3 1 0 2 5 1 3 5 0 0 1 0 0 0 1 0 6 0 5 0 1 6 6 5 5 0 1 3 2 0 1 3 0 4 1 1 1 0 2 1 2 1 2 6 2 2 6 1 3 6 3 5 2 5 5 9 2 0 0 7 4 0 0 0 0 0 1 0 3 3 0 1 0 0 6 0 0 1 0 1 0 1 0 3 6 1 0 0 6 2 0 1 0 0 3 1 1 0 3 3 1 0 3 0 1 9 5 7 2 0 4 2 5 2 1 1 1 0 1 2 3 1 1 1 3 1 3 1 4 5 4 4 6
Manes.01G029800.v6.1 13 5 40 13 17 11 8 25 2 7 23 18 14 1 19 12 11 5 12 5 3 3 6 5 5 7 11 7 4 5 8 7 15 6 13 18 16 12 8 11 22 10 10 1 6 4 10 8 6 3 17 34 8 23 7 12 12 14 6 4 7 21 9 0 18 11 10 15 10 6 9 33 22 0 2 8 25 14 5 9 2 6 3 8 2 15 4 17 26 21 11 25 20 13 0 1 32 13 33 12 5 17 11 22 0 13 16 21 41 9 8 21 22 14 0 0 45 8 7 6 14 17 26 6 19 10 5 17 4 15 16 3 15 45 12 13 20 16 30 13 7 37 17 30 9 14 16 30 34 4 13 18 25 17 23 23 16 28 24 18 7 27 13 33 9 9 4 32 0 6 12 15 12 48 16 16 7 14 23 0 10 20 32 31 15 23 32 33 24 23 22 23 10 20 26 16 3 20 17 90 19 12 18 17 15 8 16 12 16 27 6 9 5 16 30 19 26 21 8 50 11 10 15 18 38 7 0 6 4 69 17 16 22 6 25 7 12 14 7 19 6 13 53 21 45 17 8 11 21 24 11 4 17 32 41 19 0 14 13 28 4 9 22 14 42 9 12 16 11 24 28 13 9 20 23 15 26 0 1 22 36 13 12 37 6 44 2 11 19 15 16 13 13 15 7 28 3 12 7 10 32 14 16 10 9 15 6 9 7 14 10 38 26 6 7 24 7 14 5 5 15 2 11 25 11 20 9 19 18 15 30 27 0 5 40 25 19 15 6 13 7 0 7 8 14 29 5 20 5 22 14 6 7 7 6 18 7 16 16 11 19 13 1 10 28 42 10 22 13 4 27 6 18 16 15 31 57 8 28 19 13 48 27 18 28 43 31 14 17 11 13 0 14 8 23 0 43 26 14 6 33 26 7 13 13 20 16 14 8 10 9 10 2 17 5 16 15 2 18 7 44 32 1 9 39 28 37 25 24 20 14 29 26 40 11 20 37 11 5 8 21 21 13 5 7 33 20 4 0 22 7 23 3 7 35 13 33 28 10 24 15 10 26 18 47 9 16 9 13 67 6 28 43 11 6 16 14 5 37 8 13 8 9 6 7 4 0 37 11 19 15 13 17 24 17 6 4 4 8 0 6 15 28 4 18 12 7 16 5 12 20 9 16 4 4 5 19 21 5 11 33 15 28 10 20 9 20 16 6 20 5 6 18 7 10 14 5 10 7 9 6 19 24 13 13 27 9 18 4 16 5 22 17 22 4 7 93 37 4 14 6 15 56 26 16 20 9 5 20 6 10 5 0 10 7 1 7 4 9 5 10 5 5 15 19 6 4 8 7 5 3 8 15 4 11 4 18 3 17 2 15 3 10 31 5 5 9 12 16 2 5 12 18 28 8 0 6 0 32 12 15 16 10 17 3 19 4 0 5 2 0 2 3 18 5 14 17 15 0 6 9 9 4 28 6 6 9 17 25 0 3 2 11 26 12 4 21 0 4 15 12 8 6 8 17 11 1 11 8 38 9 25 3 7 11 6 12 21 18 27 3 8 14 31 29 5 0 13 0 14 1 4 7 15 21 20 7 2 15 5 14 14 41 4 18 3 7 8 20 2 5 4 33 17 40 25 6 7 18 9 8 11 5 17 4 14 18 12 15 7 0 12 11 11 0 7 9 12 2 17 9 5 10 5 24 2 5 23 29 15 0 18 13 8 40 12 2 5
Manes.01G029900.v6.1 4 0 4 5 1 5 0 8 0 0 8 1 2 0 1 3 0 3 1 0 7 1 0 3 0 4 1 0 0 0 1 0 3 0 1 16 2 4 1 0 6 0 1 5 0 5 7 3 3 0 1 2 4 3 0 1 3 4 1 0 1 1 1 0 1 2 1 4 0 1 7 0 3 0 0 13 0 8 0 0 0 0 2 0 1 1 3 5 2 1 8 1 14 3 0 0 0 0 2 1 0 5 3 0 0 0 2 3 5 1 0 3 0 2 0 0 16 3 1 6 2 12 0 1 2 1 2 0 2 0 2 0 3 1 0 1 0 5 7 4 0 24 3 3 3 0 1 1 2 0 0 12 2 4 3 0 1 0 4 1 1 6 0 0 1 0 3 0 0 3 0 5 5 4 1 1 1 1 2 0 2 9 3 11 3 0 11 4 0 2 5 7 1 0 11 0 0 4 0 14 3 1 5 0 1 5 0 1 0 7 2 0 2 4 8 16 3 4 0 5 1 0 0 1 8 1 0 0 1 9 16 0 0 0 9 1 0 8 0 2 0 0 9 5 7 5 0 11 6 10 4 0 6 1 13 3 0 6 1 6 6 0 3 2 3 4 1 8 3 4 2 3 4 3 10 4 5 0 0 2 2 5 1 3 0 9 0 1 4 0 6 9 1 0 1 1 17 0 9 2 3 0 0 1 0 2 6 0 3 0 5 0 7 1 0 7 3 0 1 12 3 0 0 5 3 8 0 0 14 6 6 0 0 3 0 0 2 0 0 1 3 0 0 3 0 2 8 1 2 0 4 1 1 1 1 1 0 2 9 19 5 0 0 1 2 4 8 1 2 0 5 1 0 1 15 3 5 0 0 5 4 3 3 0 3 1 1 1 0 14 5 0 3 0 3 0 1 0 1 0 6 10 7 0 1 0 1 8 0 6 2 4 7 2 5 3 1 5 0 6 0 5 1 0 13 1 10 9 0 0 0 9 7 0 4 0 10 3 1 0 9 3 3 0 0 8 2 0 0 2 7 0 1 0 2 0 3 13 1 1 1 3 1 0 0 3 2 4 0 19 3 0 16 6 0 4 6 0 1 0 8 5 1 3 2 1 0 9 0 0 2 0 4 0 1 9 2 2 0 0 1 1 3 0 0 13 0 1 0 0 8 6 1 0 1 0 4 8 0 0 5 2 7 2 2 2 0 4 0 0 4 5 8 1 0 1 6 2 2 4 14 5 6 0 1 4 5 3 1 1 33 2 2 10 0 2 1 4 6 0 13 0 9 0 0 2 5 1 4 8 0 9 0 5 6 0 7 1 0 2 0 8 2 6 3 3 0 0 2 0 0 4 0 2 22 0 3 5 4 2 5 1 1 17 6 0 3 2 8 4 1 13 0 4 1 1 12 0 11 2 0 4 5 0 5 0 1 0 3 0 0 3 3 2 12 5 0 6 0 4 0 1 9 5 13 0 5 6 3 2 0 5 4 5 2 0 1 0 0 7 0 11 8 7 5 6 1 0 5 3 3 2 1 2 2 0 0 2 0 5 0 0 5 3 0 0 0 1 0 3 0 0 4 2 3 0 0 15 0 0 0 0 8 1 11 0 0 17 0 0 8 0 5 7 5 0 5 3 5 6 0 2 2 0 8 5 0 6 2 1 2 0 16 1 1 5 0 1 6 3 5 0 1 2 1 1 0 17 1 4 2 0 3 7 1 2 0 3
Manes.01G030000.v6.1 0 0 0 0 0 0 0 0 0 0 0 0 1 0 0 0 0 0 0 0 0 0 0 0 0 0 0 0 0 0 0 0 0 0 0 0 0 0 0 0 0 0 0 0 0 0 0 0 0 0 0 0 0 0 0 0 0 0 0 0 0 0 0 0 0 0 0 0 0 0 0 0 0 0 0 0 0 0 0 0 0 0 0 1 0 0 0 0 0 0 0 0 0 0 0 0 0 0 0 0 0 0 0 0 0 0 0 0 0 0 0 0 0 0 0 0 0 0 0 0 0 0 0 0 0 0 0 0 0 0 0 0 0 0 0 0 0 0 0 0 0 0 0 0 0 0 0 0 0 0 0 0 0 0 0 0 0 0 0 0 0 0 0 0 0 0 0 0 0 0 0 0 0 0 0 0 0 0 1 0 0 0 0 0 0 0 0 0 0 0 0 0 0 0 0 0 0 0 0 0 0 0 0 0 0 0 0 0 0 0 0 0 0 0 0 0 0 0 0 0 0 0 0 0 0 0 0 0 0 0 0 0 0 0 0 0 0 0 0 0 0 0 0 0 0 0 0 0 0 0 0 0 0 0 0 0 0 0 0 0 0 0 0 0 0 0 0 0 0 0 0 0 0 0 0 0 0 0 0 0 0 0 0 0 0 0 0 0 0 0 0 0 0 0 0 0 0 0 0 0 0 0 0 0 0 0 0 0 0 0 0 0 0 0 0 0 1 0 0 0 0 0 0 0 0 1 0 0 0 0 0 0 0 0 0 0 0 0 0 0 0 0 0 0 0 0 0 0 0 0 0 0 0 0 0 0 0 0 0 0 0 0 0 0 0 0 1 0 0 0 0 0 0 0 0 0 0 0 0 0 3 0 1 0 0 0 0 0 0 0 0 0 0 0 0 0 0 0 0 0 0 0 0 0 0 0 0 0 0 0 0 0 0 0 0 0 0 0 0 0 0 0 0 0 0 0 0 0 0 0 0 0 0 0 0 0 0 0 0 0 0 0 0 0 0 0 0 0 0 0 0 0 5 0 0 0 0 0 0 0 0 0 0 0 0 0 0 0 0 0 0 0 0 0 0 0 0 0 0 0 0 1 0 3 0 0 0 0 0 0 0 0 0 0 0 0 0 0 0 0 0 0 0 0 0 0 0 0 0 0 0 0 0 0 0 0 0 0 0 0 0 0 0 0 0 0 0 0 0 0 0 0 0 0 0 0 0 0 0 0 0 0 0 0 0 0 0 0 0 0 0 0 0 0 0 0 0 0 0 0 0 0 0 0 0 0 0 0 0 0 0 0 0 0 0 0 0 0 1 0 0 0 0 0 0 0 0 0 0 0 0 0 0 0 0 0 0 0 0 0 0 0 0 0 0 0 0 0 0 0 0 0 0 1 0 0 0 0 0 0 0 0 0 0 0 0 0 0 0 0 0 0 0 0 0 0 0 0 0 0 0 0 0 0 0 0 0 0 0 0 0 0 0 0 0 0 0 0 0 0 0 0 0 0 0 0 0 0 0 0 0 0 0 0 0 0 0 0 0 0 0 0 0 0 0 0 0 0 0 0 0 0 0 0 0 0 0 0 0 0 0 0 0 0 0 0 0 0 0 0 0 0 0 0 0 0 0 0 0 0 0 0 0 0 0 0 0 0 0 0 0 0 0 0 0 0 0 0 0 0 0 0 0 0 0 0 0 0 0 0 1 0 0 0 0 0 0 0
Manes.01G030100.v6.1 930 95 901 3654 1807 1660 3141 976 3120 4228 1063 545 1128 757 3975 2534 3466 177 1347 504 1450 603 944 2274 4489 246 2216 1701 943 2711 197 1606 1034 1482 1527 556 1759 384 209 1929 869 4923 703 1381 2759 1072 1516 1138 662 3720 1058 3742 554 1517 2112 1670 2048 2286 1006 1329 92 2279 905 41 259 400 512 904 1382 3239 797 2878 148 96 102 879 2330 2572 1424 2201 284 1047 302 2106 461 115 171 479 1209 611 177 1800 1038 1813 19 909 1352 7009 932 2440 2818 1100 1753 659 45 2821 1349 3272 988 1947 4829 437 3271 117 129 1456 2100 2199 1737 624 1114 2583 1842 213 2723 1099 761 4281 63 5048 1679 584 2507 1851 702 1351 618 2721 1190 1476 936 2249 2704 675 524 365 1313 2002 1776 75 1491 652 2524 678 3309 4128 1030 4243 869 7048 3085 1260 1771 525 1154 2555 425 4507 19 1195 3065 781 2583 905 960 1106 1382 2493 993 3 546 1836 1785 2529 1676 1038 913 880 147 1323 37 1469 1094 4526 2578 4492 5787 1755 2457 1021 3443 2249 1927 1440 336 2262 4016 1499 1499 952 2048 2475 1227 2092 3036 1301 2175 1700 906 2813 2014 3311 432 2431 3777 2325 209 545 89 3056 1937 3034 1399 2870 2299 3403 6380 2041 3063 3272 2220 6664 3873 2390 1215 3558 2182 3154 4045 4604 2340 3495 3203 3684 5656 3698 89 2531 3249 1335 3537 3420 2972 9506 7060 6589 7098 1877 2355 2959 3991 3550 4286 4679 3906 7021 4584 28 620 3511 1442 3490 1368 3154 2520 1201 3540 4276 2347 4656 1366 4169 7477 2430 7091 2128 666 4687 3182 7209 2142 7664 3656 2191 6906 1991 2017 2229 1295 2661 1374 2071 4488 2738 2244 2408 1384 2764 2828 5057 2254 1122 1722 3972 3759 2894 1473 4989 1935 3204 1298 3559 26 1293 3641 2015 2969 1843 1075 1225 1237 201 2495 878 3192 2172 3526 2889 1873 3178 1294 3538 2310 1165 2248 2309 1174 4482 5271 2703 3240 9889 2176 1216 2766 1901 2855 1238 1474 1639 853 1501 945 2843 532 2634 1263 4766 6009 2042 1202 2233 3136 2122 2614 3699 870 2593 2556 3137 3700 52 7639 274 3832 81 2112 4855 2687 1048 3038 674 2119 1726 1617 1909 997 2399 3974 1116 868 1551 1798 3293 768 2575 1354 1799 3028 739 1674 2994 840 3598 10365 5211 2874 9642 2380 2536 7868 4821 4002 5942 1921 3564 2078 2644 3423 2077 8422 7232 2220 3199 2135 8508 761 1982 308 3612 6588 1829 2219 7236 1686 7293 3039 2371 3459 4054 6435 1333 4693 4825 3662 3317 2296 3562 2295 8725 1246 7815 1964 3738 3928 1902 3569 61 5011 3810 2129 4430 784 2126 1896 2031 20 2315 2160 1536 741 1194 1735 3010 1749 741 453 1045 3830 534 599 972 1387 1805 3531 643 553 861 4137 1232 1320 510 1267 2728 3831 743 4543 1945 2462 2168 1720 2103 2543 1819 2458 1398 3568 2437 1439 2968 288 1302 665 2041 8324 1039 1627 350 2497 2527 985 1616 1162 2696 4363 614 3243 546 805 3810 251 1835 2308 2178 443 630 1506 3108 817 430 1139 1296 3189 1954 3847 4848 1129 2426 3635 1860 1251 893 52 2130 967 3297 1879 169 432 1031 1464 1120 3865 558 2973 3872 433 583 1322 1608 1719 718 1134 1890 1324 2796 1139 522 1065 1663 2330 1052 1443 5017 252 595 1420 1660 1653 1690 1180 760 1112 1163 2470 7340 503 30 318 1446 1794 783 1771 1937 2071 3341 156 51 318 674 58 785 1443 2020 1410 2361 127 749 99 949 3242 1323 1216 1116 2128 1716 2031 9289 1255 1674 158 965 3215 1041 6320 1399 3893 21 225 5411 665 370 947 4715 6655 2981 1380 10341 283 4411 3250 3743 733 1575 2262 3766 15794 2533 4707 3411 418 1830 4588 7096 3180 5599 30 6768 61 2143 89 3084 3045 1939 2066 2564 1839 2402 4665 174 1504 4127 5447 9440 3397 1411 3930 1631 3477 3221 576 2754 2117 2561 4314 2417 1162 615 4451 2412 5158 1766 1842 6367 619 2729 5286 3057 4167 4818 137 2047 4514 12416 64 3569 5948 1205 2391 2705 3170 3437 2941 3456 3799 257 607 5501 4214 3379 196 5825 2254 3840 1201 2113 5647 2810
Manes.01G030200.v6.1 36 16 43 64 32 41 32 50 28 45 40 43 23 9 57 25 38 5 13 6 53 48 41 31 25 10 23 34 19 32 21 25 32 54 19 52 35 19 20 39 36 40 22 21 18 45 23 65 14 13 39 74 23 22 26 50 16 43 45 16 15 35 20 0 9 80 12 34 59 41 29 91 17 1 4 39 66 27 15 18 24 24 42 54 7 21 23 38 45 33 25 30 29 56 0 20 46 69 66 53 65 92 57 51 1 66 70 65 76 24 51 52 48 20 1 4 102 26 55 51 47 78 92 13 76 51 28 112 9 81 75 15 33 84 32 40 19 53 61 78 64 124 55 45 30 33 40 44 61 3 45 41 41 57 47 71 36 70 72 142 60 91 43 58 51 84 15 65 0 25 20 43 40 61 20 29 16 60 21 0 37 59 58 119 53 17 70 62 8 53 8 35 53 44 71 106 98 63 69 85 73 73 58 53 18 33 77 29 52 55 50 61 22 49 74 61 39 86 9 103 39 74 46 49 162 58 0 27 2 101 62 55 72 40 71 76 94 44 40 74 45 96 105 37 82 77 39 79 63 93 50 74 39 67 111 36 5 60 45 63 53 49 61 67 116 59 79 45 44 74 63 33 49 71 66 51 83 0 15 54 111 57 54 101 46 100 116 90 48 36 53 41 50 47 57 115 50 124 48 69 131 67 35 51 45 48 46 63 27 61 56 69 159 30 24 94 43 48 33 51 41 27 54 126 147 155 106 102 73 62 87 63 1 62 99 75 86 106 44 47 64 3 55 53 45 79 70 62 40 82 27 74 70 64 55 94 26 37 71 47 58 84 22 94 77 123 26 79 52 41 85 70 77 42 35 76 91 102 45 95 63 79 65 96 65 112 63 66 86 57 63 3 51 1 67 0 55 70 37 47 65 71 68 64 58 49 52 103 115 83 19 46 53 100 55 48 48 38 33 49 79 169 30 81 275 119 98 120 82 54 91 107 107 188 43 26 91 66 67 80 56 49 91 71 50 152 22 64 13 107 107 55 77 59 108 53 110 63 83 43 94 65 93 66 95 23 51 80 48 155 50 86 84 57 118 108 61 13 82 69 44 56 38 79 27 16 1 86 28 38 30 48 43 73 32 27 21 29 48 22 37 40 87 21 65 44 17 40 26 43 36 37 37 57 29 32 68 96 56 49 81 68 83 54 47 69 97 62 35 84 37 28 59 37 37 46 32 23 60 61 46 51 46 64 89 32 52 49 27 29 7 51 72 119 15 38 154 108 38 47 46 39 170 31 30 42 24 32 46 47 30 19 3 42 65 50 35 14 19 27 34 19 30 38 20 30 23 17 51 59 17 18 22 37 48 28 20 15 49 32 40 22 33 54 19 10 35 76 33 70 47 24 28 52 33 21 22 0 25 21 66 27 44 126 43 55 11 2 36 16 1 20 31 24 47 10 11 45 2 44 33 33 47 28 28 19 27 17 20 39 9 48 63 42 74 16 72 1 8 79 14 30 22 25 48 69 30 60 19 79 27 58 22 39 31 70 51 54 72 93 35 52 53 84 57 17 1 12 1 57 1 25 49 24 49 83 59 48 29 18 42 83 83 52 89 42 65 18 47 69 45 45 76 39 124 68 39 28 48 69 52 39 34 20 24 36 109 73 45 119 26 56 86 34 1 40 42 73 48 51 79 39 31 58 52 32 13 71 66 55 27 33 63 53 32 61 9 31
Manes.01G030300.v6.1 0 0 0 0 0 0 0 0 0 0 0 0 0 0 0 0 1 0 0 0 0 0 0 0 0 0 0 0 0 0 0 0 0 0 0 0 0 0 0 0 0 0 0 3 0 0 0 0 0 0 0 0 0 0 0 0 0 0 0 0 0 0 0 0 0 0 0 0 0 0 0 0 0 0 0 0 0 0 0 0 0 3 0 0 0 0 0 0 0 0 0 0 0 0 0 0 0 0 0 0 0 0 0 0 0 0 0 0 0 0 0 0 1 0 0 0 0 0 0 0 0 0 0 0 0 0 0 0 0 0 0 0 0 0 0 0 0 1 0 0 0 0 0 0 0 0 0 1 0 0 0 0 0 0 2 0 0 0 0 1 0 0 0 0 0 0 0 0 0 0 0 0 0 0 0 0 0 0 0 0 0 0 3 0 0 0 0 0 0 0 0 0 0 0 2 1 2 0 0 0 1 1 0 0 0 0 0 0 0 0 1 1 0 0 0 1 0 0 0 0 0 0 0 0 1 0 0 0 0 0 0 0 0 0 1 0 0 0 0 0 0 0 0 0 0 0 0 0 0 0 0 0 0 0 0 0 0 0 0 0 0 0 0 0 1 0 0 0 0 0 0 0 0 0 0 0 1 0 0 0 0 0 0 0 2 0 0 0 1 3 0 0 0 0 0 0 0 0 0 1 0 0 0 0 0 0 0 0 0 0 0 0 0 0 1 0 0 0 0 0 0 0 0 0 1 0 0 0 0 0 0 0 0 0 0 1 0 0 0 1 0 0 3 0 0 0 0 0 0 0 0 0 0 0 0 0 0 0 0 3 2 0 0 0 0 0 0 0 1 3 0 0 3 0 0 0 0 0 0 0 0 0 0 0 0 0 2 2 3 0 1 0 3 0 0 0 0 0 1 0 0 0 0 0 2 0 0 0 0 2 0 0 0 0 0 0 0 0 0 0 0 0 0 0 2 0 0 2 0 0 0 1 0 0 0 0 0 0 0 0 0 0 0 0 0 1 0 0 0 0 7 0 0 0 0 4 0 0 0 1 1 0 0 0 0 4 0 4 0 0 0 0 0 0 2 0 0 0 0 3 0 0 0 0 0 0 0 0 0 0 0 3 0 0 0 1 0 0 0 0 0 0 1 0 0 0 0 0 0 0 0 1 0 1 2 0 0 0 0 0 0 0 0 0 0 0 0 0 0 0 0 0 0 0 0 0 0 0 0 0 0 0 0 0 2 0 0 0 0 0 4 0 0 1 0 0 0 1 0 0 0 0 0 0 0 0 0 0 0 1 0 0 0 0 0 0 0 0 0 2 0 0 0 0 0 0 0 0 0 0 0 0 0 0 0 0 0 0 0 2 0 0 0 0 0 0 1 0 0 0 0 0 0 0 0 0 0 0 0 0 2 0 0 0 0 0 0 0 0 0 0 0 0 0 0 0 0 1 0 1 0 0 0 0 0 0 0 1 0 0 0 0 0 0 0 0 0 0 0 0 0 0 0 0 0 2 0 0 0 0 0 0 0 0 0 1 0 0 0 0 0 0 0 0 0 0 0 0 0 0 0 0 0 0 0 0 0 0 0 0 0 0 0 0 0 0 0 0 0 0 0 0 3 0 0 0 0 0 0 0 0 0 0 0 0 0 0 0 0 0 0 0 0 0 0 0 3 0 0 0 2 0 0 0 0 0 0 0 0 0 0 0 0 0 0 0 0 0
Manes.01G030400.v6.1 106 3 79 25 60 61 31 46 17 12 101 40 38 5 30 90 26 6 10 10 58 14 32 12 19 36 31 2 6 12 35 18 27 10 14 75 21 19 13 21 46 40 13 2 14 93 33 39 18 19 115 38 26 28 7 54 13 27 22 7 107 30 43 1 21 137 32 20 8 21 91 44 77 1 0 56 34 38 9 17 50 18 14 16 6 90 46 36 22 29 132 44 27 38 0 14 224 57 72 30 26 107 36 33 4 17 68 38 56 21 15 111 31 13 0 0 127 38 31 1 22 130 35 41 15 5 71 53 14 28 29 73 52 107 7 17 113 49 46 19 14 344 35 39 42 25 128 48 42 1 25 119 59 30 8 26 49 43 62 16 8 190 21 39 14 22 42 54 1 40 11 124 30 70 31 20 165 35 56 0 41 146 43 81 24 17 161 45 43 28 45 48 105 36 61 25 11 253 35 118 15 18 109 44 13 13 20 90 30 35 9 23 62 28 47 34 27 220 13 68 23 35 117 26 75 21 6 84 2 80 23 23 219 12 72 14 24 61 18 43 16 19 161 28 58 18 21 102 37 56 3 17 71 35 90 18 0 85 31 66 15 22 94 41 70 12 26 101 38 36 38 23 84 33 44 23 46 0 30 32 67 21 16 314 21 48 35 31 124 29 37 28 13 68 27 70 1 33 87 46 54 35 17 101 25 15 9 18 56 42 41 36 55 77 3 52 25 18 50 13 10 19 16 140 41 75 15 19 86 23 25 12 0 101 45 77 51 32 99 52 35 2 32 139 31 67 18 36 124 45 27 23 22 184 30 65 22 31 131 26 32 48 14 122 67 67 15 25 128 28 53 17 7 32 48 38 57 17 25 66 7 42 38 17 109 69 23 14 27 116 72 0 49 12 205 0 95 59 16 47 53 40 10 26 134 26 28 11 30 86 15 36 17 35 79 52 53 30 23 76 59 61 6 39 376 50 72 26 31 49 30 61 19 52 73 31 71 35 10 155 35 14 20 20 218 70 21 22 20 299 24 37 25 16 124 31 65 40 33 140 22 17 38 26 221 18 38 19 28 168 89 32 59 25 19 226 56 5 39 17 46 26 14 20 11 52 1 41 10 31 37 22 29 29 20 24 28 20 11 7 26 25 22 16 19 80 25 26 22 18 76 34 36 27 12 55 47 66 16 19 163 29 61 10 23 71 44 33 15 22 46 22 27 29 18 86 26 14 11 10 69 31 44 22 28 104 30 63 16 26 17 32 53 24 7 82 128 54 11 20 54 16 104 24 14 48 44 21 54 11 13 47 2 27 21 8 65 9 27 4 4 50 35 51 42 18 33 25 26 6 15 66 43 39 8 9 116 10 21 5 69 36 18 54 19 37 40 9 30 12 6 79 9 38 7 17 55 0 33 20 15 55 21 30 16 11 21 0 15 15 2 32 10 27 5 21 5 24 2 14 9 64 18 52 19 14 77 43 33 9 8 45 29 34 22 10 80 0 18 34 16 14 16 33 75 40 16 85 17 65 8 35 56 15 25 22 50 95 29 54 39 19 154 44 28 31 1 86 0 16 3 28 71 14 36 10 31 48 35 25 20 25 107 31 60 17 15 19 40 36 15 5 99 26 45 19 11 64 23 41 25 41 53 39 25 32 26 59 30 19 7 35 139 48 2 15 24 64 22 22 6 25 40 33 45 5 16 77 30 50 1 18 121 26 55 28 25 16
Manes.01G030500.v6.1 2 0 4 5 2 1 0 2 1 0 2 0 5 0 0 1 2 0 3 2 0 1 4 1 3 0 1 0 0 1 0 4 1 0 0 0 2 1 0 2 0 1 0 2 0 1 0 1 0 2 3 0 4 4 2 1 0 1 1 7 0 2 0 0 0 0 0 2 3 0 0 5 0 0 5 1 9 3 0 0 4 0 0 5 1 5 1 1 1 1 0 2 4 2 0 1 1 4 4 4 2 3 0 3 0 5 6 0 0 0 2 0 3 0 0 1 2 2 1 0 4 2 0 0 1 0 1 0 0 2 5 0 4 1 0 6 3 2 0 2 2 4 2 0 3 0 5 4 7 0 3 0 4 3 2 2 1 2 1 4 2 3 2 2 4 1 2 1 0 4 1 0 3 6 3 4 1 4 0 0 0 4 3 4 5 3 0 1 2 2 1 5 4 5 15 3 1 0 4 7 3 2 0 3 2 3 4 2 3 6 2 1 1 1 1 2 0 0 0 5 3 3 1 1 8 2 0 1 0 7 1 4 6 3 4 1 1 3 1 7 0 4 5 3 1 5 0 2 2 5 0 1 4 3 1 3 0 1 2 2 4 1 0 3 0 3 8 2 2 1 1 0 3 6 2 0 2 0 2 4 4 1 3 13 7 4 2 6 4 14 6 4 1 3 6 4 10 6 5 4 7 7 2 7 2 5 3 3 1 1 1 2 10 9 2 4 5 0 0 13 4 0 1 6 10 2 4 6 4 3 1 4 0 1 1 6 0 2 0 3 2 0 4 1 1 4 1 4 0 7 3 1 4 1 0 2 0 1 0 13 9 7 0 2 2 2 1 4 1 1 5 1 2 1 2 1 7 6 5 4 2 6 1 2 1 4 2 0 1 2 5 0 1 0 12 0 4 5 5 0 8 4 0 3 2 0 1 4 1 3 0 3 0 3 1 2 8 3 5 0 2 7 1 2 5 8 2 2 0 5 0 0 4 2 2 5 4 3 0 2 5 6 7 2 5 0 2 0 0 7 5 12 0 0 7 0 1 8 4 12 4 3 2 1 16 3 12 4 1 4 5 2 3 4 1 4 3 0 6 9 1 4 3 2 2 1 0 5 2 2 5 3 1 10 2 2 1 5 0 1 2 0 0 1 0 2 1 3 1 3 3 2 5 4 1 0 1 8 0 1 2 4 3 8 2 2 3 2 2 1 0 1 1 2 2 1 2 3 0 1 0 1 2 1 0 0 4 4 2 2 1 2 2 6 3 0 6 3 0 4 3 2 19 0 1 4 2 3 3 1 1 1 0 4 8 2 0 0 0 1 1 3 1 0 1 0 2 0 0 3 1 1 2 2 7 5 1 1 1 0 0 0 4 5 0 0 0 2 4 1 2 0 0 5 0 4 1 0 4 5 0 4 1 9 3 3 0 0 1 0 0 2 1 4 0 1 0 0 1 1 2 1 1 1 4 4 1 7 1 1 1 6 4 3 0 0 4 0 0 10 1 5 1 1 1 5 0 2 3 4 2 5 1 2 3 0 4 0 0 3 2 2 0 1 3 1 0 0 0 0 0 3 2 1 3 3 1 4 0 1 2 2 4 1 10 2 0 0 2 2 4 0 0 0 3 1 2 2 0 8 0 2 0 2 0 0 1 6 0 2 2 5 4 1 0 1 0 0 4 0 4 3 2 1 6 10 1 0 5 5 0 1 4 6 1 4 0 1
Manes.01G030600.v6.1 0 0 0 0 0 0 0 0 0 0 0 0 1 0 0 0 0 0 0 0 0 0 0 1 0 0 0 0 0 0 0 0 0 0 0 0 0 1 0 0 0 0 0 0 0 0 0 0 0 0 0 0 0 0 0 1 0 0 0 0 0 0 0 0 0 0 0 0 0 0 0 0 1 0 0 0 0 0 0 0 0 0 0 0 0 0 1 0 0 0 0 0 0 0 0 0 0 0 0 0 0 0 0 0 0 0 0 0 1 0 2 0 0 0 0 0 0 0 0 0 1 0 0 0 0 0 0 0 0 0 0 0 0 0 0 0 0 0 0 0 0 0 0 0 0 0 0 0 0 0 0 0 0 0 0 0 0 0 0 0 0 0 0 0 0 0 0 0 0 0 0 0 0 0 0 0 0 1 0 0 0 0 0 0 0 0 0 0 0 0 0 0 0 0 0 0 0 0 0 0 0 0 0 0 0 0 0 0 0 0 0 0 0 0 0 0 0 0 0 0 0 0 0 0 0 0 0 0 0 0 0 0 0 0 0 0 0 0 0 0 0 0 0 0 0 0 0 0 0 0 0 0 0 0 0 0 0 0 0 0 0 0 0 0 0 0 0 0 0 0 0 0 1 0 0 0 0 0 0 0 1 0 0 0 0 1 0 0 0 0 0 0 0 0 0 0 0 0 0 0 1 0 0 0 0 0 0 1 0 0 0 0 0 0 0 0 0 1 0 0 1 0 0 0 0 0 0 0 0 0 0 0 0 0 0 0 0 0 0 0 0 0 0 0 0 1 0 0 0 0 0 0 0 0 1 0 0 0 0 0 0 0 0 0 2 0 0 0 0 0 0 0 0 0 0 0 1 0 1 0 0 0 0 0 0 0 0 0 0 0 0 0 0 0 1 0 0 0 0 0 0 0 0 0 0 0 0 0 0 0 0 0 0 2 0 0 1 0 0 0 0 0 0 0 0 0 0 0 0 0 0 0 0 0 0 3 0 0 0 0 1 0 0 0 1 0 0 0 0 0 1 1 0 0 0 0 0 0 1 0 0 0 0 0 0 0 0 0 0 0 0 0 0 0 0 0 0 0 0 0 0 0 0 0 0 0 0 0 0 0 0 0 0 0 0 0 0 0 0 0 1 0 0 3 0 0 0 1 0 0 1 0 0 0 0 0 0 0 0 0 0 0 0 0 0 0 0 0 0 0 0 0 1 0 0 0 1 2 0 0 0 0 0 0 0 0 2 1 0 0 0 0 0 0 0 0 0 0 0 0 0 0 0 0 0 0 0 3 0 1 0 1 0 1 0 0 0 0 0 0 0 0 0 0 0 1 0 0 1 0 0 0 0 0 0 0 0 0 0 1 0 0 1 0 0 0 0 0 0 2 0 0 0 0 0 0 0 0 0 0 0 0 0 0 0 0 0 0 0 1 0 0 0 0 0 0 0 1 0 0 0 0 1 1 2 0 0 1 0 0 0 0 1 0 0 0 0 0 0 0 1 1 0 0 0 0 0 0 0 0 0 0 0 0 1 0 0 0 0 0 0 0 0 0 0 0 0 1 0 0 0 0 0 1 1 0 0 0 0 1 0 0 0 0 0 0 0 0 0 0 0 0 0 0 1 0 1 0 0 0 0 0 0 1 0 0 0 0 0 1 2 0 0 0 0 0 0 0 0 1 0 0 0 0 0 2 0 0 0 0 0 0 1 0 0 1 0 1
Manes.01G030700.v6.1 204 77 116 202 351 224 170 271 130 119 209 313 123 119 398 180 146 20 174 68 119 105 70 360 271 129 176 87 80 139 101 80 55 130 193 120 126 181 223 142 114 179 72 99 189 176 116 177 231 101 225 239 103 194 118 72 177 124 125 210 36 169 294 3 114 214 183 94 165 158 119 200 124 6 7 55 107 228 81 341 32 106 164 147 157 178 382 536 246 357 131 140 113 249 7 206 294 324 93 180 130 121 176 142 6 197 170 393 458 333 142 175 239 252 3 46 202 197 165 77 137 155 145 179 249 49 159 109 59 118 87 88 277 231 23 111 115 182 103 120 135 112 212 69 379 543 169 178 80 9 209 57 153 69 210 229 80 168 173 150 203 369 133 93 185 86 69 192 4 266 143 178 423 82 123 405 307 226 195 0 499 271 288 611 392 163 134 468 19 503 91 108 198 235 170 264 203 124 94 314 150 122 110 192 35 186 152 89 222 61 108 167 59 136 213 214 148 131 16 281 116 247 168 191 115 77 4 46 10 327 199 247 164 62 105 181 205 40 137 63 64 76 65 93 149 127 68 76 87 165 78 54 41 148 201 43 2 72 113 81 69 98 51 187 158 134 79 28 80 92 141 109 40 67 188 141 189 1 27 144 93 124 118 157 90 155 146 216 89 192 109 115 68 77 108 115 34 137 84 249 92 158 97 79 102 40 99 73 106 67 39 110 179 61 83 232 76 83 43 72 26 49 53 272 194 261 73 172 30 86 114 79 2 48 139 65 139 163 94 88 127 9 57 62 76 49 145 92 62 123 83 119 109 70 80 75 54 177 55 56 36 141 43 87 238 110 125 126 203 158 274 161 101 179 43 116 154 202 185 70 87 135 151 168 74 167 129 165 101 91 109 1 214 15 102 12 110 236 77 26 99 52 113 82 103 113 53 203 137 106 142 53 111 210 37 93 82 76 61 24 80 204 54 67 242 118 82 230 126 34 132 103 176 120 63 122 77 161 107 90 128 79 151 61 54 167 55 86 26 213 117 41 128 129 65 103 97 276 133 88 118 22 294 241 170 69 75 184 75 265 120 78 250 112 101 212 203 141 236 116 60 170 193 138 237 52 0 197 55 88 42 140 159 107 141 52 137 44 53 28 48 211 68 53 59 133 205 92 284 217 91 173 114 71 74 89 216 97 87 72 118 139 98 127 77 90 133 101 115 81 40 108 131 103 61 100 107 24 103 103 81 69 82 112 187 61 133 79 54 101 13 127 84 134 410 283 271 299 134 256 106 78 366 201 249 418 125 133 153 89 298 131 10 128 355 148 187 152 303 56 163 59 205 408 265 98 191 262 235 90 243 162 304 129 148 128 223 105 233 127 202 69 161 161 331 117 102 194 107 139 96 190 119 407 174 126 99 3 300 84 262 99 172 74 104 87 393 7 280 177 10 29 101 129 62 238 4 107 9 80 122 134 138 331 245 326 411 357 163 143 227 112 392 135 144 177 299 4 198 215 397 152 35 264 149 267 332 249 298 373 300 195 217 560 95 241 170 97 135 292 224 113 234 153 97 182 9 92 2 69 15 101 121 86 59 211 212 68 191 206 162 189 262 249 101 74 138 53 127 47 83 153 77 101 138 117 183 101 77 62 268 273 140 89 193 178 189 65 108 155 221 90 165 128 2 79 214 77 119 156 86 256 35 141 184 289 192 134 279 239 186 449 192 162 203 310 332 181
Manes.01G030800.v6.1 0 0 0 278 0 1 1 7 0 0 0 1 0 15 0 0 0 0 38 1 1 0 0 269 1 0 3 6 13 0 1 0 1 83 1 1 0 0 4 0 0 0 1 4 0 1 0 24 0 1 0 1 0 3 0 0 0 1 21 0 0 0 0 0 0 2 1 1 236 0 0 0 2 1 1 0 1 0 0 0 0 0 0 3 0 0 0 11 4 1 0 0 1 0 0 5 0 0 0 18 0 0 0 0 0 0 0 0 0 0 0 0 0 0 0 4 0 0 0 0 7 0 1 0 1 3 0 0 0 0 0 0 0 0 0 0 0 0 1 24 22 0 0 0 2 0 0 0 0 1 0 0 0 0 4 1 0 0 1 13 1 0 1 0 0 3 0 0 0 0 0 0 0 0 195 0 0 0 0 0 0 0 10 0 1 0 0 0 0 122 0 0 0 0 0 3 0 0 0 0 17 0 0 0 0 0 0 0 0 0 0 5 0 1 46 11 2 0 6 173 2 0 1 0 0 7 1 0 1 2 7 0 0 0 1 8 0 0 0 0 0 0 0 0 0 73 0 0 0 1 0 0 0 0 1 132 1 0 0 0 1 0 0 1 0 2 1 0 0 5 2 0 0 0 0 56 0 0 0 0 0 0 2 0 0 0 0 0 0 0 1 0 0 4 0 5 0 4 0 0 0 0 0 0 0 0 0 0 0 0 0 0 2 0 0 0 16 0 0 0 0 0 0 0 0 1 0 1 1 0 0 0 0 0 5 0 0 0 0 0 0 0 0 0 0 0 12 2 0 0 8 2 0 0 0 1 4 0 0 0 0 3 1 0 3 20 7 2 0 0 3 7 4 0 0 0 0 0 0 1 0 1 0 2 0 12 8 0 0 0 0 0 1 0 0 0 2 1 0 0 0 0 0 0 0 0 0 13 0 0 0 0 0 3 1 0 0 0 0 0 0 23 0 0 0 1 1 14 0 0 0 0 3 0 0 0 0 0 0 0 0 0 0 1 0 0 0 8 0 0 0 0 0 0 0 0 0 1 1 0 0 0 23 1 0 0 0 1 0 1 0 0 4 67 0 0 7 1 52 0 0 0 0 0 0 0 0 2 0 0 1 1 1 5 17 4 1 0 3 0 1 2 0 5 1 0 0 1 0 0 0 0 0 0 0 0 0 0 2 0 0 0 0 3 1 1 0 8 4 4 0 0 0 0 1 0 0 0 0 0 1 0 0 0 0 0 1 0 5 3 0 1 0 3 0 0 3 1 0 0 0 0 1 18 0 0 0 1 6 2 0 1 0 1 1 0 2 0 0 13 1 0 3 0 1 2 0 0 6 3 0 0 0 9 1 1 0 0 0 0 2 2 0 2 124 0 0 0 1 0 0 2 9 0 9 0 0 0 0 4 0 1 0 1 3 0 37 0 24 18 0 0 1 3 0 1 0 0 3 227 1 0 0 4 1 0 0 2 12 0 0 1 0 0 1 0 1 0 0 0 0 0 0 0 0 2 0 0 0 0 1 0 0 1 0 4 0 0 0 1 0 0 1 1 0 2 1 2 0 190 0 0 0 0 20 1001 0 0 0 0 209 2 0 0 0 0 0 0 1 0 14 1 0 0 0 320 0 0 1 0 2 0 0 0 0 1 15 0 0 56 19 0 0 0 0 1 0 0 1 1 0 0 0 2 1 0 0 0 0 0 2 0 1 4 0 1 0 0
Manes.01G030900.v6.1 12 1 6 3 8 5 0 4 0 2 7 4 10 1 12 3 3 0 0 3 4 3 4 4 0 1 6 0 1 7 3 0 5 1 4 2 2 1 1 6 7 9 3 1 2 4 2 3 2 2 8 2 0 5 0 6 10 5 8 0 9 8 4 0 3 2 0 1 5 1 8 10 6 0 0 6 1 10 6 1 3 0 1 2 0 1 4 3 1 5 4 0 8 0 0 1 9 5 3 7 3 11 5 4 0 0 9 5 7 3 5 6 5 0 0 1 10 4 4 2 15 5 4 12 0 1 2 7 0 6 5 3 4 19 1 1 5 8 4 1 11 16 4 15 3 2 8 6 9 0 6 8 14 5 3 9 3 3 8 5 1 14 2 16 5 3 5 12 0 7 3 10 6 14 5 6 14 9 4 0 3 8 5 5 8 4 4 4 4 5 3 5 3 5 2 2 0 8 12 11 2 3 7 5 0 1 6 7 9 10 3 1 6 3 8 2 4 5 2 15 5 5 14 3 15 7 0 11 0 16 2 12 8 3 5 3 3 5 2 3 4 6 11 7 11 2 3 3 4 5 11 0 5 5 4 12 0 1 4 9 4 3 2 2 9 3 6 10 8 3 10 9 8 3 9 6 1 0 3 9 12 10 6 32 12 14 9 7 27 5 13 10 3 9 7 19 1 12 14 8 12 2 3 14 6 9 12 2 4 6 15 22 9 10 7 12 4 4 4 7 4 2 2 19 15 14 7 6 12 7 17 11 0 8 7 18 8 13 4 8 8 0 6 13 2 7 4 3 14 6 3 11 6 11 8 11 3 3 18 8 8 0 4 9 17 11 1 7 10 4 13 2 4 2 2 8 13 15 8 6 8 3 14 2 13 15 8 4 8 6 10 1 1 0 11 1 10 7 2 10 13 7 0 1 16 1 10 5 3 7 2 5 0 7 4 9 4 4 7 9 10 13 0 10 20 6 3 3 10 15 3 22 8 5 9 3 11 2 2 11 3 3 15 6 12 10 2 6 0 14 8 10 3 5 7 0 3 16 8 11 8 11 7 3 20 5 6 3 4 18 3 5 13 7 3 7 6 1 11 2 4 3 1 2 3 10 0 9 2 8 10 5 5 2 1 5 4 7 2 1 1 13 8 5 2 2 3 5 6 5 10 1 8 7 4 8 5 5 3 0 8 4 7 1 6 15 2 5 2 4 2 0 7 2 2 6 1 9 0 1 5 15 4 7 11 10 2 8 3 2 1 8 11 15 0 7 15 4 0 2 2 2 7 2 1 6 4 4 10 6 0 1 0 3 1 4 4 0 2 1 0 3 4 3 3 0 2 0 4 1 0 1 7 3 0 1 4 2 2 4 3 0 3 6 5 0 5 6 3 2 2 9 2 4 5 6 7 0 4 4 3 1 2 2 2 10 0 0 0 1 0 1 5 3 2 1 1 5 0 3 4 4 3 7 0 3 5 12 7 0 0 3 0 9 2 4 6 0 0 0 1 5 2 5 14 4 4 5 2 12 0 6 2 2 2 11 3 1 10 16 5 0 5 5 2 9 0 1 0 2 0 12 8 2 6 2 2 6 7 1 4 3 10 10 9 1 6 4 3 6 0 1 19 2 7 4 7 1 1 4 2 5 2 1 6 1 2 8 11 11 0 2 9 4 0 2 3 6 4 1 5 6 6 4 8 0 0 0 6 5 5 3 4 4 2 6 1 4
Manes.01G031000.v6.1 0 0 0 0 0 0 0 0 0 0 0 0 0 0 0 0 0 0 0 0 0 0 0 0 0 0 0 0 0 0 0 0 0 0 0 0 0 0 0 0 0 0 0 0 0 0 0 0 0 0 0 0 0 0 0 0 0 0 0 0 0 0 0 0 0 0 0 0 0 0 0 0 0 0 0 0 0 2 0 0 0 0 0 0 0 0 0 0 0 0 0 0 0 0 0 0 0 0 0 0 0 0 0 0 0 0 0 0 0 0 0 0 0 0 0 0 0 0 0 0 0 0 0 0 0 0 0 0 0 0 0 0 0 0 0 0 0 0 0 0 0 0 0 0 0 0 0 0 0 0 0 0 0 0 0 0 0 0 0 0 0 0 0 0 0 0 0 0 0 0 0 0 0 0 0 0 0 0 0 0 0 0 0 0 0 0 0 0 0 0 0 0 0 0 0 1 0 0 0 0 0 0 0 0 0 0 0 0 0 1 0 0 0 0 0 0 0 0 0 0 0 0 0 0 0 0 0 0 0 0 0 0 0 0 0 0 0 0 0 0 0 0 0 0 0 0 0 0 0 0 0 0 0 0 0 0 0 0 0 0 0 0 0 0 0 0 0 0 0 0 0 0 0 0 0 0 0 0 0 0 0 0 0 0 0 0 0 0 0 0 0 0 0 0 0 0 0 0 0 0 0 0 0 0 0 0 0 0 0 0 0 0 0 0 0 0 0 0 0 0 0 0 0 0 0 0 0 0 0 0 0 0 0 0 0 0 0 0 0 0 0 0 0 0 0 0 0 0 0 0 0 0 0 0 0 0 0 0 0 0 0 0 0 0 0 0 0 0 0 0 0 0 0 0 0 0 0 0 0 0 0 0 0 0 0 0 0 0 0 0 0 0 0 0 0 0 0 0 0 0 0 0 0 0 0 1 0 0 0 0 0 0 0 0 0 0 0 0 0 0 0 0 0 0 3 0 0 0 0 0 0 2 0 0 0 0 0 0 0 0 0 0 0 0 0 0 0 0 0 0 0 0 0 0 0 0 0 0 0 0 0 0 0 0 0 0 0 0 0 0 0 0 0 0 0 0 0 0 0 0 1 0 0 0 0 0 0 0 0 0 0 0 0 0 0 0 0 0 0 0 0 0 0 0 0 0 0 0 0 0 0 0 0 0 0 0 0 0 0 0 0 0 0 0 0 0 0 0 0 0 0 0 0 0 0 0 0 0 0 0 0 0 0 0 0 0 0 0 0 0 0 0 0 0 0 0 0 0 0 0 0 0 0 0 0 0 0 0 0 0 0 0 0 0 0 0 0 0 0 0 0 1 0 0 0 0 0 0 0 0 0 1 0 0 0 0 0 0 0 0 0 0 0 1 0 0 0 0 0 0 0 0 0 0 0 0 0 0 0 0 0 0 0 0 0 0 0 0 0 0 0 2 0 0 0 0 0 0 0 0 0 0 0 0 0 1 0 0 0 0 0 0 0 0 0 0 0 0 0 0 0 0 0 0 0 0 0 0 1 0 0 0 0 0 0 0 0 0 0 0 0 0 0 0 0 0 0 0 0 0 0 1 0 0 0 0 0 1 0 0 0 0 0 0 0 0 0 0 0 0 0 0 0 0 0 0 0 0 0 0 0 0 0 0 0 0 0 0 0 2 0 0 0 0 0 0 0 0 0 0 0 0 0 0 2 0 0 0 0 0 2 0 0 0 0 0 0 0
Manes.01G031100.v6.1 68 9 338 112 121 76 48 71 122 375 156 78 93 18 227 86 64 32 35 51 84 109 130 92 349 39 92 18 29 336 44 78 108 110 312 110 76 42 33 109 110 105 144 34 169 301 189 98 74 65 375 233 201 153 263 216 228 177 66 176 64 115 109 7 199 102 162 145 162 409 228 202 82 5 9 219 88 126 41 197 282 111 49 97 136 74 50 74 112 138 121 95 172 90 2 48 315 377 486 206 207 385 203 241 6 219 229 121 180 69 274 153 92 47 2 63 294 106 165 34 390 184 229 60 168 201 135 121 10 85 244 46 278 137 47 155 77 195 166 127 16 384 198 686 60 184 188 205 369 2 113 150 204 322 83 173 156 117 176 104 108 180 100 300 77 126 49 204 0 177 114 100 121 353 139 132 60 120 174 1 160 177 208 149 72 94 62 80 104 67 198 342 87 135 476 139 152 25 178 161 116 274 136 231 125 98 560 68 113 585 90 118 75 222 181 470 577 159 23 186 115 402 71 188 498 177 12 109 8 243 304 142 103 74 119 109 547 242 117 267 128 278 314 147 333 64 109 113 132 229 104 163 146 203 301 135 7 154 113 282 44 155 186 112 182 55 183 611 287 232 153 315 165 122 175 107 206 1 37 251 358 146 195 513 179 341 154 183 1649 197 217 218 142 120 204 565 37 386 351 228 423 114 122 181 171 220 114 260 176 217 252 169 847 230 212 443 206 261 142 165 217 55 332 214 263 327 76 214 274 157 184 113 3 134 143 342 186 277 62 203 162 7 1096 142 75 302 96 689 215 269 99 196 176 222 129 267 95 194 471 250 386 121 270 206 230 353 86 456 125 83 233 149 259 356 182 135 287 116 642 422 119 214 455 154 494 384 142 119 859 368 251 5 152 10 469 6 424 966 761 119 190 257 65 185 69 108 176 86 99 315 85 404 183 882 291 262 423 68 722 201 293 491 47 757 291 252 294 224 130 215 237 404 189 569 186 213 513 104 104 528 270 173 187 214 276 416 290 72 11 993 656 849 70 823 562 156 546 140 288 324 341 149 321 410 748 163 447 137 607 257 203 205 279 65 118 215 233 11 166 256 302 250 70 53 262 37 3 189 47 131 301 149 247 117 288 257 185 249 88 85 63 117 91 88 377 276 101 146 60 249 338 135 315 127 539 178 138 281 29 239 259 147 273 38 493 242 256 170 62 128 123 121 137 116 471 157 364 334 56 196 205 237 284 95 117 273 104 267 63 361 50 124 319 80 37 153 128 122 23 212 98 217 544 86 151 100 202 118 103 90 201 194 6 164 37 172 120 18 66 30 63 172 124 65 81 255 73 95 162 52 57 115 163 100 30 88 116 60 120 33 87 97 110 200 49 152 80 122 104 44 69 139 138 115 16 328 148 1 70 80 144 121 209 115 92 288 14 3 34 41 8 180 156 97 50 140 12 179 9 111 159 119 133 158 77 251 148 213 97 32 33 187 184 182 128 50 67 3 103 82 113 139 142 139 290 221 423 221 62 313 113 287 68 64 266 164 526 376 283 276 40 536 452 322 481 105 5 47 4 140 14 175 156 185 280 186 332 155 113 32 91 280 197 180 185 21 119 149 163 692 73 83 557 75 426 216 71 69 165 290 135 468 115 76 23 46 199 294 163 171 18 309 177 95 3 49 140 337 353 186 92 580 251 99 199 31 173 125 194 265 14 197 281 309 105 140 189 80
Manes.01G031200.v6.1 8 0 8 1 7 5 2 2 5 0 1 5 2 0 0 5 6 0 0 0 5 7 4 3 2 0 2 1 1 0 10 5 2 3 2 6 5 2 0 1 10 4 1 3 0 4 3 3 3 0 3 5 2 1 2 4 2 5 11 0 0 0 0 0 0 3 2 1 12 3 4 11 1 0 0 1 6 3 0 2 5 3 2 10 2 6 1 2 2 0 7 6 8 6 0 1 13 6 10 8 6 9 5 7 1 7 3 3 1 0 1 1 0 0 0 0 12 7 4 2 5 2 4 1 0 0 1 4 0 3 0 5 3 5 10 2 3 6 2 4 8 33 3 5 1 4 12 9 5 0 0 3 0 0 0 6 3 0 0 1 1 5 3 0 1 2 1 3 0 3 0 2 2 0 0 0 1 0 1 0 3 2 2 3 2 4 23 11 1 8 1 2 11 6 17 4 3 15 1 13 11 2 17 11 4 6 3 9 6 8 3 6 28 9 13 6 5 8 2 19 4 4 24 10 25 3 0 19 1 15 14 15 34 0 16 9 5 9 2 7 6 3 31 10 15 11 7 13 4 12 5 1 4 2 12 14 0 7 6 5 5 5 10 13 10 4 10 17 7 14 6 1 1 1 2 1 3 0 0 5 8 8 2 16 2 8 2 3 3 6 3 2 4 9 2 4 0 10 9 6 8 3 2 8 4 5 0 2 3 0 14 11 8 23 3 9 6 6 13 15 8 0 6 3 2 2 2 3 6 3 8 2 0 8 5 25 7 3 9 5 21 1 3 13 7 20 11 2 18 10 4 5 1 32 3 12 4 0 16 23 12 18 2 46 8 13 17 9 10 9 13 3 6 0 10 4 5 3 5 18 7 12 14 1 6 6 2 0 2 7 7 0 4 0 12 0 5 2 2 5 6 0 1 0 5 3 3 4 2 28 1 6 12 0 6 7 6 1 7 1 5 6 5 0 4 5 0 2 1 6 0 0 5 2 0 0 2 2 0 3 2 0 0 2 17 2 3 3 0 7 6 4 1 2 22 9 6 7 1 12 3 9 1 4 6 3 5 1 1 28 0 0 8 3 5 4 4 2 1 0 8 7 2 9 2 5 0 10 2 5 4 7 3 13 7 11 4 8 16 9 5 10 16 2 5 11 1 6 6 3 17 13 6 2 1 19 6 7 1 3 19 6 12 10 1 13 10 7 5 2 8 2 14 4 1 17 7 4 6 1 8 0 0 4 2 5 16 3 18 2 5 8 5 3 2 2 38 11 4 3 17 13 13 4 3 0 4 2 6 0 1 2 0 0 1 5 3 4 0 2 0 2 3 2 2 0 3 0 4 7 0 2 3 8 0 5 0 4 4 2 4 2 1 7 2 0 16 8 3 10 3 10 5 8 2 4 11 0 6 5 1 3 0 9 2 3 0 0 1 0 0 3 1 4 2 0 0 3 1 2 1 3 2 6 3 0 0 3 3 4 2 4 1 0 1 1 4 0 2 0 3 8 6 0 4 1 0 0 2 0 1 0 2 0 1 4 2 9 9 10 0 1 6 7 5 1 0 0 0 1 0 0 4 0 3 7 7 8 4 0 2 4 0 3 2 2 1 10 5 7 13 9 8 0 4 0 2 3 15 1 2 3 3 12 4 0 4 1 0 0 5 1 9 2 0 1 1 5 5 4 5 4 2 6 5 6 0 7 5 2 4 2 4 1 0 9 0 0
Manes.01G031300.v6.1 0 0 0 0 0 0 0 0 0 0 0 0 0 0 0 0 0 0 0 0 0 0 0 0 0 0 0 0 0 0 0 0 0 0 0 0 0 0 0 0 0 0 1 0 0 0 0 0 0 0 0 1 0 0 0 0 0 0 0 0 0 0 0 0 0 0 0 0 0 0 0 0 0 0 0 0 0 0 0 0 0 0 0 0 0 0 0 0 0 0 0 1 3 0 0 0 0 0 9 0 0 3 0 3 0 1 1 2 0 0 0 0 0 0 0 0 0 6 0 0 0 0 0 0 2 2 0 0 0 0 0 0 0 0 0 0 0 1 0 0 0 2 0 2 0 0 0 1 3 0 0 0 1 4 0 1 1 0 0 0 0 0 0 2 0 0 0 2 0 0 0 0 0 5 0 0 0 0 0 0 0 0 0 3 0 0 0 0 0 0 0 2 0 0 19 0 0 0 2 0 0 0 1 0 2 0 0 0 1 3 0 0 0 1 0 0 0 0 0 0 0 0 0 0 3 0 0 0 1 0 0 0 1 0 3 0 0 0 0 3 0 0 5 0 0 0 0 0 0 4 0 1 0 0 0 0 0 0 1 0 0 0 0 0 0 0 0 0 2 1 0 0 1 2 0 0 0 0 0 0 0 0 0 0 0 0 0 0 2 0 1 0 0 0 0 1 0 0 0 1 0 0 0 0 1 0 5 0 0 0 3 0 4 1 0 6 1 0 0 0 0 0 1 0 0 0 0 0 0 0 0 0 0 0 0 1 0 3 1 0 1 0 1 0 0 6 0 1 1 2 1 0 0 0 0 2 0 0 0 1 7 0 0 0 0 0 0 0 0 0 0 0 2 0 0 0 2 0 0 0 0 0 0 0 0 0 0 0 1 0 3 0 0 0 0 0 0 3 0 0 1 0 0 0 0 1 0 0 0 1 0 3 0 1 0 0 2 3 2 0 0 1 0 3 0 1 0 0 0 1 0 4 0 0 0 0 0 0 0 1 2 0 0 0 1 0 0 0 0 0 4 14 0 0 0 0 1 0 0 0 3 1 0 0 0 0 0 0 1 0 0 1 0 0 0 0 0 0 0 0 0 1 1 0 0 0 0 0 0 0 0 0 0 0 0 0 0 1 0 0 0 0 0 0 0 0 0 4 0 0 1 1 1 0 1 0 1 1 0 0 0 0 1 0 0 0 0 0 0 0 1 1 0 0 0 1 0 9 0 0 0 0 10 0 0 1 0 1 0 0 0 0 3 3 0 0 2 0 0 0 0 1 2 0 0 0 0 0 0 0 0 0 0 0 2 0 0 0 0 0 0 0 0 0 0 0 0 0 0 2 0 0 0 0 0 0 0 0 1 0 0 0 0 1 0 0 0 0 0 0 1 1 0 0 0 0 0 0 0 0 0 2 0 0 0 0 0 0 0 0 0 2 0 0 0 0 0 0 0 1 0 0 1 3 0 0 0 0 0 0 0 0 0 0 0 0 0 0 0 0 0 1 0 0 0 0 0 0 0 1 0 0 0 0 1 0 0 0 1 0 0 0 0 0 2 0 0 0 0 0 0 0 0 0 1 0 0 0 0 0 0 0 0 0 2 0 0 0 1 0 2 0 0 0 2 0 0 0 0 1 0 0 0 0 0 0 4 5 0 0 0 0 0 0 0 0 0 0 3 0 0 0 1 1 0 0 0 0 0 2 0 0 1 0 0 0 0 1
Manes.01G031400.v6.1 20 3 53 54 28 25 24 25 16 14 21 21 13 4 34 47 34 3 13 0 72 54 49 38 14 14 25 9 16 16 13 28 26 35 26 21 7 9 5 19 15 32 17 7 19 23 24 15 12 13 27 49 19 34 20 44 41 46 9 8 17 29 15 0 20 22 16 37 49 51 10 27 14 0 6 21 18 18 18 10 64 32 13 58 6 12 10 6 26 37 10 25 38 24 0 5 27 65 30 33 22 49 32 23 1 33 18 39 31 19 25 8 22 7 1 4 40 34 39 5 49 23 29 10 21 25 13 25 2 31 17 12 19 38 15 20 25 39 34 43 9 89 46 57 30 18 19 46 48 0 28 9 46 20 43 52 17 43 25 29 15 23 20 28 30 15 7 47 0 10 19 26 23 50 29 34 24 23 37 0 10 20 17 40 33 13 13 26 27 29 10 39 31 34 55 33 19 28 28 25 20 35 61 71 26 37 77 30 33 63 10 28 78 71 41 85 63 41 2 43 33 43 16 47 98 37 0 15 2 47 63 64 48 39 53 28 47 54 44 60 30 22 85 34 90 35 27 20 30 44 10 16 30 20 68 33 1 27 36 56 30 43 27 38 46 16 25 64 63 75 50 16 21 19 34 19 17 0 5 47 59 44 23 85 18 38 55 40 52 45 21 41 25 46 29 72 17 42 48 87 69 31 17 88 51 50 43 25 40 63 54 44 76 63 38 58 47 32 60 32 48 24 41 76 95 59 32 24 24 31 34 15 0 28 51 89 23 25 22 69 60 2 50 31 15 54 20 44 47 37 15 34 51 36 33 58 3 45 74 72 43 84 34 19 57 49 38 34 44 43 39 39 41 12 15 36 58 48 62 67 64 47 83 50 63 91 18 23 25 61 36 0 64 0 78 2 137 157 42 18 54 40 24 26 35 29 33 31 32 69 29 96 96 86 40 69 58 17 49 52 91 73 18 28 142 78 85 35 22 38 28 57 31 60 22 26 81 41 23 41 32 7 12 38 80 91 27 26 15 135 65 101 23 51 36 42 70 50 27 46 49 36 45 40 65 15 60 63 60 88 12 32 29 30 25 37 43 1 36 42 51 72 20 56 29 14 0 35 23 29 26 48 48 23 32 49 57 62 25 21 30 42 25 6 15 34 34 41 39 43 64 58 76 39 23 28 35 67 30 23 88 28 65 32 46 60 45 32 22 13 34 75 51 36 44 40 41 24 28 30 14 65 34 28 48 42 40 66 31 25 4 25 35 19 11 7 75 40 26 34 27 53 120 46 24 20 11 13 13 24 13 18 4 24 13 21 11 6 4 20 12 26 30 6 20 22 10 10 27 21 8 6 33 9 16 14 13 21 36 9 40 33 40 73 6 4 43 32 28 29 16 19 35 32 8 17 17 0 14 22 25 9 18 20 11 18 1 0 9 15 2 21 27 24 14 25 0 23 0 40 16 22 41 40 25 13 13 30 25 13 1 19 19 17 18 9 14 0 14 17 6 40 20 42 104 42 15 30 7 50 12 38 3 13 16 46 70 31 38 41 15 22 71 89 103 22 0 34 1 29 0 15 40 46 65 48 31 32 27 8 8 59 48 32 44 11 46 20 43 97 20 45 49 20 50 24 18 10 33 32 43 36 17 42 6 38 62 32 28 23 8 26 41 46 3 14 18 61 57 57 26 55 30 50 36 3 5 25 27 18 5 7 35 64 58 33 23 13
Manes.01G031500.v6.1 0 0 0 0 0 0 0 0 0 0 0 0 0 0 0 0 0 0 0 0 0 0 0 0 0 0 0 0 0 0 0 0 0 0 0 0 0 0 0 0 0 0 0 0 0 0 0 0 0 0 0 0 0 0 0 0 0 0 0 0 0 0 0 0 0 0 0 0 0 0 0 0 0 0 0 0 0 0 0 0 0 0 0 0 0 0 0 0 0 0 0 0 0 0 0 0 0 0 0 0 0 0 0 0 0 0 0 0 0 0 0 0 0 0 0 0 0 0 0 0 0 0 0 0 0 0 0 0 0 0 0 0 0 0 0 0 0 0 0 0 0 0 0 0 0 0 0 0 0 0 0 0 0 0 0 0 0 0 0 0 0 0 0 0 1 0 0 0 0 0 0 0 0 0 0 0 0 0 0 0 0 0 0 0 0 0 0 0 0 0 0 0 0 0 0 0 0 0 0 0 0 0 0 0 0 0 0 0 0 0 0 0 0 0 0 0 0 0 0 0 0 0 0 0 0 0 0 0 0 0 0 0 0 0 0 0 0 0 0 0 0 0 0 0 0 0 0 0 0 0 0 0 0 0 0 0 0 0 0 0 0 0 0 0 0 0 0 0 0 0 0 0 0 0 0 0 0 0 0 0 0 0 0 0 0 0 0 0 0 0 0 0 0 0 0 0 0 0 0 0 0 0 0 0 0 0 0 0 0 0 0 0 0 0 0 0 0 0 0 0 0 0 0 0 0 0 0 0 0 0 0 0 0 0 0 0 0 0 0 0 0 0 0 0 0 0 0 0 0 0 0 0 0 0 0 0 0 0 0 0 0 0 0 0 0 0 0 0 0 0 0 0 0 0 0 0 0 0 0 0 0 0 0 0 0 0 0 0 0 0 0 0 0 0 0 0 0 0 0 0 0 0 0 0 0 0 0 0 0 0 0 0 0 0 0 0 0 0 0 0 0 0 0 0 0 0 0 0 0 0 0 0 0 0 0 0 0 0 0 0 0 0 0 0 0 0 0 0 0 0 0 0 0 0 0 0 0 0 0 0 0 0 0 0 0 0 0 0 0 0 0 0 0 0 0 0 0 0 0 0 0 0 0 0 0 0 0 0 0 0 0 0 0 0 0 0 0 0 0 0 0 0 0 0 0 0 0 0 0 0 0 0 0 0 0 0 0 0 0 0 0 0 0 0 0 0 0 0 0 0 0 0 0 0 0 0 0 0 0 0 0 0 0 0 0 0 0 0 0 0 0 0 0 0 0 0 0 0 0 0 0 0 0 0 0 0 0 0 0 0 0 0 0 0 0 0 0 0 0 0 0 0 0 0 0 0 0 0 0 0 0 0 0 0 0 0 0 0 0 0 0 0 0 0 0 0 0 0 0 0 0 0 0 0 0 0 0 0 0 0 0 0 0 0 0 0 0 0 0 0 0 0 0 0 0 0 0 0 0 0 0 0 0 0 0 0 0 0 0 0 0 0 0 0 0 0 0 0 0 0 0 0 0 0 0 0 0 0 0 0 0 0 0 0 0 0 0 0 0 0 0 0 0 0 0 0 0 0 0 0 0 0 0 0 0 0 0 0 0 0 0 0 0 0 0 0 0 0 0 0 0 0 0 0 0 0 0 0 0 0 0 0 0 0 0 0 0 0 0 0 0 0 0 0 0 0 0 0 0 0 0 0 0 0 0 0 0 0 0 0 0 0 0 0 0 0 0 0
Manes.01G031600.v6.1 1 1 0 9 1 0 0 0 2 0 0 0 0 0 5 0 4 0 10 0 0 0 0 19 0 0 7 0 4 0 1 0 0 0 0 0 8 0 2 8 0 4 1 12 3 0 3 1 6 0 0 5 1 11 0 2 6 3 1 1 1 4 0 1 2 0 2 0 3 0 1 8 6 0 0 2 13 6 4 0 0 3 3 6 0 1 9 6 6 9 0 6 1 2 0 2 0 6 0 2 0 0 4 0 0 1 0 2 0 1 4 0 5 0 0 0 3 4 7 1 6 0 0 0 13 2 0 0 0 2 0 4 3 0 0 0 1 3 1 4 2 0 1 0 1 0 3 5 1 0 8 0 9 0 18 24 0 3 0 1 0 1 4 0 5 1 7 1 0 3 6 3 2 0 0 7 3 5 1 0 6 1 23 3 22 3 9 9 3 28 1 0 2 3 7 29 5 5 15 3 16 12 4 20 0 8 8 1 10 5 14 15 4 6 4 8 3 1 0 0 13 3 1 3 2 3 0 0 0 0 1 5 4 12 0 2 5 0 3 4 30 1 1 2 0 1 6 0 1 1 3 2 1 3 1 4 0 3 4 0 18 11 2 9 1 17 12 1 2 0 2 1 2 16 0 0 10 0 3 4 0 10 8 7 6 1 1 8 6 18 1 7 1 11 9 1 29 0 15 33 2 8 8 0 5 3 6 5 1 1 0 5 0 6 6 0 8 4 16 1 0 4 4 2 5 2 1 3 1 4 0 0 0 6 1 0 0 3 1 1 0 0 3 1 0 0 8 2 3 2 0 3 0 0 1 0 0 2 2 5 0 8 0 3 4 2 11 7 1 5 0 0 3 5 1 12 3 20 12 2 26 4 7 9 3 9 1 26 3 0 10 0 10 0 3 0 0 2 2 0 3 1 12 0 5 22 1 14 3 4 3 3 0 2 1 5 1 4 3 2 4 4 7 3 5 2 1 8 6 0 0 1 19 1 4 3 1 14 13 3 21 8 8 4 2 5 0 4 4 3 5 2 22 5 0 20 8 14 5 3 1 2 3 0 13 6 1 3 7 0 6 7 1 6 2 0 4 0 1 9 3 19 0 16 3 1 0 0 11 2 8 22 4 14 4 3 11 0 2 5 10 8 1 10 16 6 11 4 17 7 0 2 0 1 10 2 31 7 1 0 0 0 0 24 3 0 5 1 0 2 0 1 2 2 1 0 3 1 9 1 0 5 3 0 13 0 0 0 1 0 3 1 1 23 2 3 28 3 20 5 0 0 3 11 4 9 6 12 3 25 8 2 0 7 51 7 2 10 0 9 7 2 19 0 2 13 6 4 8 6 2 0 4 2 31 9 3 13 0 11 2 0 3 1 13 1 1 25 8 44 5 0 5 5 14 6 3 0 0 28 14 3 10 3 36 10 3 0 3 7 0 1 7 0 7 1 0 15 1 8 9 16 16 2 14 5 6 13 1 18 4 1 6 1 11 3 5 1 1 7 5 13 3 4 0 0 5 6 6 1 12 1 0 13 0 12 3 1 7 1 37 9 2 3 0 3 0 7 0 3 5 7 1 9 3 3 0 2 4 3 15 6 1 3 0 11 4 6 5 3 22 2 0 7 4 0 26 0 1 0 12 4 1 0 0 45 0 0 2 5 8 7 7 5 0 8 8 2 17 2 7 4 4 8 6 19 1 0 3 3 10 17 2 17 0 31 16 16
Manes.01G031700.v6.1 0 0 0 1 0 0 0 6 0 0 0 0 0 0 0 2 1 0 0 0 0 0 0 0 2 0 0 1 0 0 0 0 0 2 0 0 0 3 0 0 1 0 0 0 0 0 0 2 0 0 0 1 0 0 0 0 1 0 0 0 0 0 1 0 0 0 1 0 0 1 0 1 0 0 0 0 0 11 0 0 0 0 0 1 0 0 0 0 0 0 0 0 0 0 0 0 1 0 3 0 0 1 0 1 0 0 1 0 3 0 0 1 0 1 0 0 3 0 1 0 0 0 0 0 0 0 1 0 0 0 0 0 2 1 0 0 0 0 2 0 0 1 0 1 0 0 0 0 0 0 0 0 0 0 0 0 1 0 2 1 0 1 0 0 0 0 0 1 0 0 0 1 0 1 0 0 0 0 0 0 1 0 0 9 1 0 1 0 0 0 0 2 0 2 1 0 0 0 3 1 0 0 0 0 0 0 0 0 0 1 1 0 0 0 3 0 0 1 5 7 0 0 0 0 13 0 0 0 0 5 0 0 0 0 5 0 2 1 0 18 0 0 1 0 6 0 0 0 2 5 0 0 0 0 11 0 0 1 0 1 0 1 1 4 3 0 0 0 2 2 1 1 0 0 4 0 0 0 0 1 5 0 0 0 0 2 0 0 0 0 0 0 0 0 0 9 0 0 0 1 1 0 0 3 0 5 2 0 0 0 4 2 0 0 0 2 1 0 0 0 1 0 0 0 1 5 0 1 1 2 13 0 1 0 0 9 0 0 0 0 9 0 0 1 0 4 0 1 0 0 1 0 2 0 0 5 0 0 0 0 11 0 0 0 0 8 0 1 0 0 2 0 0 0 1 0 7 0 2 0 0 16 0 0 3 0 8 0 0 1 1 0 1 0 0 0 3 3 0 2 0 0 0 0 0 0 4 0 0 2 0 1 0 0 0 0 3 0 0 0 0 9 0 0 0 0 3 0 0 0 0 6 0 0 0 0 0 0 0 0 1 0 0 2 0 0 0 0 0 1 0 0 0 1 0 0 5 0 0 0 0 6 0 0 0 0 6 0 0 8 1 0 1 1 0 0 1 0 1 0 0 1 2 0 0 0 0 0 0 0 0 0 1 0 0 0 0 3 0 0 0 0 1 0 0 0 0 4 0 0 1 0 0 4 1 0 0 2 0 0 0 0 3 0 1 0 0 3 0 0 1 2 3 0 0 0 1 0 0 0 0 2 0 0 0 0 1 0 0 0 0 0 0 0 0 0 0 4 1 0 0 0 3 0 2 0 0 0 5 0 0 1 0 1 0 0 0 0 2 0 0 0 2 0 0 0 0 0 2 0 0 0 0 2 1 0 0 0 4 0 0 0 0 2 1 0 0 2 6 0 2 1 0 1 1 0 0 0 4 0 0 0 0 2 0 0 0 0 0 0 0 0 0 1 0 0 0 2 0 0 0 0 0 2 0 0 0 2 5 0 0 0 0 1 0 0 0 0 1 0 0 0 0 0 14 0 0 1 0 0 0 0 0 0 3 0 0 0 0 3 0 0 0 0 2 2 0 0 0 3 0 0 0 0 0 0 0 0 0 0 0 0 0 0 3 0 0 0 0 14 0 0 0 0 0 2 0 0 0 1 0 0 0 0 0 0 0 1 0 4 0 0 0 0 0 0 0 1 0 1 0 0 0 6 1 0 0 0 0 0 0 0 0 0 2 0 1 0
Manes.01G031800.v6.1 75 30 221 165 287 84 96 196 152 139 175 79 146 54 463 115 87 25 86 55 37 106 208 127 290 67 144 64 84 474 68 111 125 217 471 85 150 61 79 364 70 256 184 39 178 85 86 105 122 165 57 196 266 211 150 27 191 166 214 148 65 113 130 6 206 72 90 73 176 202 87 204 236 10 13 84 264 227 75 231 78 59 45 93 54 216 124 129 270 244 48 147 145 170 8 142 312 109 301 120 182 177 98 227 5 426 269 155 232 196 279 186 151 90 2 64 98 180 184 188 417 566 166 98 201 247 141 143 35 193 294 14 188 184 12 139 8 136 62 230 40 116 134 300 146 320 60 165 260 4 329 97 96 268 388 196 212 193 158 182 496 65 190 474 199 497 3 145 2 248 137 107 174 214 68 592 31 166 162 1 467 168 259 414 258 198 19 152 185 326 182 271 7 141 556 303 409 12 131 158 426 458 37 139 75 222 254 12 237 298 109 580 6 176 134 297 505 37 14 219 205 302 1 152 123 99 1 6 4 200 310 178 7 95 105 103 209 81 66 129 101 141 202 70 136 112 129 82 65 137 42 108 121 90 129 36 2 42 53 83 74 114 50 108 135 111 171 111 42 123 50 160 123 108 167 77 254 1 4 112 145 186 83 45 132 122 287 286 45 220 144 153 209 6 147 142 34 179 65 123 91 70 89 12 206 90 212 137 77 61 128 137 377 19 43 267 77 134 10 47 52 48 52 78 149 226 32 168 94 69 105 120 1 10 86 121 163 208 12 43 89 1 77 15 109 181 130 359 18 81 94 118 105 13 88 129 103 285 84 29 80 105 41 31 195 126 127 229 17 46 195 216 317 371 40 49 469 244 506 105 84 117 128 260 59 196 86 163 379 147 89 5 72 5 26 9 211 496 93 28 270 73 154 265 9 106 68 370 1018 117 52 283 85 470 29 75 113 184 212 33 157 323 99 283 234 94 172 211 68 17 134 141 244 298 19 99 150 148 265 53 105 94 324 216 19 283 97 336 9 40 200 226 73 303 212 102 201 337 335 53 173 87 416 316 15 86 105 290 193 247 64 72 157 98 348 100 317 41 176 321 55 72 53 123 110 1 3 116 25 47 198 142 394 136 193 65 83 178 44 21 5 85 35 62 162 73 84 94 219 88 150 46 215 81 236 15 136 172 134 196 98 115 180 82 267 20 198 91 192 368 36 59 51 130 83 41 148 112 203 288 108 105 235 145 784 161 71 160 58 232 27 147 389 123 244 48 353 378 91 188 41 76 506 150 428 138 24 53 115 91 207 51 0 153 85 104 164 31 114 50 125 48 132 99 49 116 16 41 121 55 113 49 85 122 86 146 112 13 95 110 41 27 23 127 46 50 30 95 116 71 141 55 73 142 66 304 72 4 90 69 196 210 176 104 96 188 16 1 34 31 4 66 44 90 53 200 0 95 5 81 62 223 41 143 155 153 244 186 80 98 76 61 81 76 66 51 5 1 73 90 178 72 103 138 177 263 137 94 66 351 80 197 89 127 286 278 275 147 129 141 164 79 83 200 245 140 7 6 1 108 1 348 64 106 228 118 145 44 66 72 142 272 61 126 170 136 318 22 161 277 127 111 224 107 229 243 214 34 108 161 120 244 37 55 57 67 218 169 96 155 47 330 99 65 3 52 143 90 44 98 65 138 74 133 146 43 97 105 120 405 87 366 69 154 167 187 192 67
Manes.01G031900.v6.1 2 0 1 19 5 10 7 6 19 3 8 9 6 6 12 4 21 2 11 2 10 18 6 31 7 3 10 14 4 3 0 11 2 16 7 4 9 6 3 3 3 14 3 17 4 6 5 6 3 17 6 29 1 31 9 23 25 15 20 20 2 12 3 0 2 3 7 8 19 7 1 20 3 0 2 2 13 10 11 4 3 29 6 56 3 0 0 8 16 3 1 12 6 27 0 16 3 10 4 12 17 7 12 6 0 54 6 37 14 9 13 3 24 1 0 0 15 10 12 16 9 3 18 0 30 10 2 8 0 17 9 5 7 13 1 6 6 25 16 28 21 32 34 13 6 1 9 19 10 0 25 5 23 10 40 55 5 28 12 26 18 16 12 0 18 35 7 28 0 3 3 7 13 1 4 11 8 23 11 0 2 7 41 16 34 16 5 20 6 22 1 7 15 23 28 33 41 12 23 14 87 17 16 14 3 29 98 10 32 8 23 58 13 18 41 35 5 17 4 22 22 14 11 25 14 23 0 16 0 16 26 28 20 7 13 18 14 5 18 16 15 13 2 6 8 27 7 6 6 10 10 5 7 7 12 9 0 12 8 8 8 12 10 11 6 9 7 4 23 13 20 3 4 17 14 17 4 0 5 11 17 34 40 26 32 12 70 42 32 20 5 26 21 42 21 22 11 24 19 44 13 37 8 14 23 9 83 14 7 9 13 43 22 44 9 10 13 19 65 30 28 43 27 38 28 18 14 11 10 11 13 13 0 8 12 17 19 25 7 23 12 0 16 6 29 9 36 16 11 37 3 18 10 19 29 15 10 15 14 24 6 51 6 11 11 16 56 22 11 28 18 22 21 19 12 16 12 51 22 35 68 45 97 104 21 54 14 32 24 12 20 1 33 0 57 1 17 19 11 13 32 11 24 39 44 40 12 46 100 22 9 19 53 47 8 46 26 41 23 9 27 39 17 8 72 34 10 63 22 14 28 22 41 24 18 24 17 31 41 10 33 26 3 7 17 17 3 35 2 18 32 7 9 5 9 19 24 23 12 40 5 16 18 5 45 23 16 23 19 9 7 22 8 33 49 19 25 2 35 9 30 65 6 94 26 9 0 8 20 15 8 12 13 26 20 12 83 4 42 56 26 7 21 18 17 6 19 6 31 11 7 17 12 22 14 17 21 13 12 29 19 23 15 24 16 19 21 20 16 45 8 17 9 14 18 6 22 4 60 77 4 16 10 26 48 3 38 8 26 8 7 40 7 32 1 5 33 7 23 11 5 19 18 43 20 20 6 14 19 20 5 6 0 14 4 28 5 2 2 19 12 5 11 5 15 10 0 6 17 10 4 6 3 3 12 28 4 6 5 21 7 1 25 19 4 2 18 25 12 27 49 8 9 9 18 3 10 0 2 11 12 6 8 8 32 15 1 0 6 1 0 9 6 6 18 2 1 15 0 26 12 4 26 7 21 7 3 11 5 14 0 11 21 5 19 1 21 0 0 11 1 15 6 10 14 20 5 28 3 14 20 16 4 7 1 28 17 6 13 19 3 14 16 30 1 20 1 16 0 28 0 24 8 18 29 14 11 8 17 1 15 27 18 24 9 18 53 6 24 8 26 29 7 12 7 3 11 3 9 18 19 10 7 23 3 12 43 8 19 19 4 7 20 12 0 12 3 4 42 6 48 33 4 23 10 7 0 4 20 4 0 14 12 43 8 22 20 12
Manes.01G032000.v6.1 0 3 3 4 0 0 2 1 1 1 1 1 3 0 3 1 9 0 3 1 0 3 4 9 4 1 5 8 2 0 2 3 4 3 2 2 10 4 0 4 2 14 4 0 1 1 9 5 4 3 6 9 1 10 2 4 19 4 2 1 0 3 1 0 2 0 2 2 3 0 2 15 3 1 0 6 4 7 1 5 0 8 1 3 0 3 3 13 7 10 1 14 6 2 0 0 2 2 3 4 5 1 7 3 0 3 5 1 1 2 1 0 3 1 0 0 2 3 3 3 6 1 4 1 7 9 0 0 0 1 0 0 5 2 5 0 1 5 4 3 3 8 4 8 1 0 0 4 3 0 3 9 8 11 6 8 0 5 3 2 4 3 5 4 2 3 0 8 0 3 1 1 8 5 2 1 4 16 3 0 12 6 2 11 4 7 5 3 3 5 5 4 1 10 12 10 7 5 20 8 13 8 2 3 2 4 3 7 15 13 0 5 5 6 11 20 5 5 0 4 3 3 7 9 28 15 0 4 0 6 16 6 4 6 7 4 9 10 4 11 2 4 6 4 6 6 2 4 4 8 9 4 13 12 8 7 0 7 2 7 2 2 3 7 4 3 3 2 17 15 2 3 5 6 4 7 6 0 7 11 8 11 7 10 15 17 3 2 31 0 8 2 6 8 2 14 0 6 8 6 13 13 0 1 8 21 13 5 1 6 14 25 7 14 12 12 5 10 3 17 9 1 14 10 11 12 2 4 15 2 9 3 0 8 3 7 0 8 0 5 7 0 6 1 5 5 10 24 7 18 3 1 4 5 7 14 0 1 5 2 14 3 0 9 6 16 10 14 6 9 19 8 6 8 9 9 8 4 13 18 33 8 8 5 5 16 3 12 12 4 21 0 5 1 13 4 4 22 6 5 17 21 10 9 4 7 7 5 9 17 2 19 3 14 3 8 11 12 11 22 7 24 1 11 11 19 8 13 4 9 1 25 11 4 11 8 10 3 7 19 17 11 5 11 15 33 8 6 0 5 15 15 4 8 12 4 25 10 7 4 23 16 7 3 14 27 28 0 14 9 3 6 13 8 4 3 4 0 1 12 7 14 0 1 2 0 0 2 8 5 8 15 2 3 4 6 3 11 4 0 1 4 10 2 9 2 2 5 1 1 5 5 9 4 24 4 8 12 1 8 8 5 8 1 5 10 4 6 4 6 3 4 6 4 11 2 6 20 8 4 2 20 5 4 14 6 16 4 1 1 2 10 11 3 0 1 14 3 5 2 3 7 6 5 3 12 3 5 5 4 2 2 0 3 7 5 4 4 2 0 0 1 12 1 4 5 0 4 3 3 1 2 4 1 2 0 2 1 5 5 2 0 10 4 3 1 2 4 2 2 1 4 7 8 1 2 1 0 2 3 1 14 12 18 5 5 2 0 0 0 0 3 4 0 6 4 0 3 0 11 2 4 3 0 13 0 3 6 4 2 0 0 4 3 0 1 1 1 3 10 3 3 4 0 1 0 2 4 1 0 4 4 0 8 8 7 8 4 2 7 0 7 7 10 2 1 0 1 1 3 0 1 2 2 14 4 6 9 10 6 5 2 3 4 6 1 2 1 2 4 7 2 9 0 12 5 8 0 0 3 3 2 0 2 1 0 0 8 13 1 4 18 3 15 0 5 2 9 8 5 6 5 1 10 7 0 5 0 5 6 3 1 6 3 1 10 3 0
Manes.01G032100.v6.1 30 9 90 14 24 15 14 49 9 9 33 68 61 12 22 21 13 9 17 9 13 12 52 26 21 21 17 17 6 22 22 16 42 14 18 29 18 46 38 19 20 27 21 10 12 23 23 29 47 7 32 34 36 36 12 13 25 44 14 20 31 27 66 0 27 19 21 29 19 19 21 31 100 1 2 14 28 84 35 23 23 13 47 29 22 37 61 93 47 53 31 16 71 27 1 13 59 18 49 26 10 22 20 38 0 7 44 28 55 26 9 13 23 26 0 5 27 24 17 9 22 26 15 12 35 5 6 8 4 35 10 18 25 32 5 6 15 24 53 13 27 50 20 44 46 21 36 45 47 3 20 33 30 38 7 28 41 34 56 7 8 35 26 66 14 12 6 19 0 17 5 27 24 52 41 35 31 22 57 1 43 57 69 91 31 33 30 60 84 40 27 77 18 21 87 34 25 38 27 113 19 10 3 16 22 16 19 15 34 75 11 18 17 23 39 59 21 26 8 81 29 16 28 24 87 18 0 15 3 87 30 25 19 14 28 16 23 31 10 30 15 6 65 41 76 31 16 17 19 52 15 6 24 28 75 17 0 16 25 30 25 12 15 34 53 15 21 44 22 49 35 20 24 12 56 25 21 0 5 23 52 15 11 34 18 124 18 10 42 34 31 18 20 54 35 67 8 21 21 14 82 18 7 37 11 31 21 26 8 13 32 18 34 31 21 55 12 11 33 26 20 15 12 42 29 44 14 33 31 26 28 13 0 17 12 28 25 13 15 23 17 1 12 21 13 27 15 24 19 18 24 17 17 22 17 45 14 17 25 25 25 27 10 19 55 60 22 13 17 21 86 22 9 11 16 23 86 11 14 10 22 90 41 25 19 45 44 23 13 15 13 0 30 0 30 1 57 33 17 19 38 34 8 7 13 15 23 26 6 20 22 29 15 7 17 26 49 7 12 2 33 80 10 18 57 26 31 36 13 16 14 21 23 40 29 19 50 22 18 30 43 6 11 8 15 13 24 16 0 36 14 47 19 31 25 25 23 39 15 31 18 29 29 17 44 12 43 14 34 72 20 19 109 18 11 26 24 7 25 8 18 38 38 22 21 11 0 41 14 9 50 28 51 24 24 28 44 50 16 8 8 24 26 9 21 19 16 26 6 12 33 32 29 5 11 12 16 42 16 4 29 25 48 9 13 30 18 63 13 8 11 9 41 13 13 17 33 22 11 7 8 12 45 12 14 24 13 33 20 10 11 27 56 22 12 24 71 93 9 27 12 25 185 25 15 43 26 20 55 15 18 15 1 39 29 4 16 18 45 16 14 12 27 88 24 23 21 30 48 9 17 17 31 46 18 11 17 8 44 9 29 5 19 32 37 13 24 36 44 28 7 11 37 56 16 16 17 1 69 9 13 31 25 76 18 10 11 0 17 19 1 10 26 57 1 17 9 13 1 11 14 25 16 92 29 32 34 27 51 23 19 14 31 51 15 7 24 0 56 17 21 15 20 60 58 42 39 19 44 79 36 12 30 28 51 30 14 43 51 75 35 13 23 27 75 19 1 14 1 16 0 24 23 20 30 18 15 17 36 46 23 27 15 28 37 2 16 8 19 44 18 24 22 30 41 2 24 13 17 28 23 41 16 18 17 1 16 30 9 24 22 21 43 30 0 14 28 9 26 42 26 46 17 15 56 13 20 28 44 76 12 16 23 23 45 20 21 28
Manes.01G032200.v6.1 0 0 0 0 0 0 0 0 0 0 0 0 0 0 0 0 0 0 0 0 0 0 0 0 0 0 0 0 0 0 0 0 0 0 0 0 0 0 0 0 0 0 0 0 0 0 0 0 0 0 0 0 0 0 0 1 0 0 0 0 0 0 0 0 0 0 0 0 0 0 0 0 0 0 0 0 0 0 0 0 0 0 1 0 0 0 0 0 0 0 0 0 0 0 0 0 0 0 0 0 0 1 0 0 0 0 0 0 0 0 0 0 0 0 0 0 0 0 0 0 0 0 0 0 0 0 0 0 0 0 0 0 0 0 0 0 0 0 0 0 0 0 0 0 0 0 0 0 0 0 0 0 0 0 0 1 0 0 0 0 0 0 0 0 0 0 0 0 0 0 0 0 0 0 0 0 0 0 0 0 0 1 0 1 0 0 0 0 0 0 0 0 1 0 0 0 0 0 0 0 0 0 1 3 0 0 0 0 0 0 0 0 1 0 0 0 0 0 0 0 0 0 0 0 0 0 0 0 0 0 0 0 0 0 0 0 0 0 0 0 1 0 0 0 0 0 0 0 0 0 0 0 1 0 0 0 0 0 0 0 0 0 0 0 0 0 0 0 0 0 0 0 0 0 0 0 0 0 0 0 0 0 0 0 0 0 0 0 0 0 0 0 0 0 0 1 0 0 0 0 0 0 0 0 0 0 0 0 0 0 0 0 0 0 0 0 0 0 0 0 0 0 0 0 0 0 0 0 0 0 1 0 0 0 0 0 0 0 0 0 0 0 0 0 0 0 0 0 0 0 0 0 0 1 0 0 0 0 0 0 0 0 0 0 0 0 0 0 0 0 0 1 0 0 0 0 1 0 0 0 0 0 0 0 0 0 0 0 0 0 0 0 0 0 0 0 0 0 0 0 0 0 0 0 0 0 0 0 0 2 1 0 0 0 0 0 0 0 0 0 0 0 0 0 0 0 0 0 0 0 0 0 0 0 0 0 1 0 0 0 0 0 0 0 0 0 0 0 0 0 0 0 0 0 0 0 0 0 0 0 0 0 0 0 0 0 0 0 0 0 0 0 0 0 0 0 0 0 0 0 0 0 0 0 0 0 0 0 0 0 0 0 0 0 0 0 0 0 0 0 0 1 0 0 0 0 0 0 0 0 0 1 0 0 0 0 0 0 0 0 0 0 0 0 0 0 0 1 0 0 0 0 0 0 0 0 0 1 0 0 0 0 0 0 0 0 0 0 0 0 0 0 0 0 0 0 0 0 0 0 0 0 0 0 0 0 0 0 1 0 0 0 0 0 0 0 0 0 0 0 0 0 0 0 0 0 0 0 0 0 0 0 0 0 0 0 0 0 0 0 0 0 0 0 0 0 0 0 0 0 0 0 0 1 0 0 0 0 0 0 0 0 0 0 0 0 0 0 0 0 0 0 0 0 0 0 0 0 0 0 0 0 0 0 0 0 0 0 0 0 0 0 0 0 0 0 0 0 0 0 0 0 2 0 0 0 0 0 0 0 0 0 0 0 0 0 0 0 0 0 0 0 0 0 0 0 0 1 0 0 0 0 0 0 0 0 0 1 0 0 0 0 0 0 0 0 1 0 0 0 0 0 0 0 0 0 0 0 0 0 0 0 0 0 0 0 0 2 0 0 0 0 0 0 0 0 0 0 0 0 0 0 0 0 0 2 0 0 0 1 0 0 0 0 0 0 0 0
Manes.01G032300.v6.1 11 4 4 80 159 10 36 9 120 7 11 31 11 4 44 0 15 5 20 4 0 7 13 104 17 3 25 2 22 13 8 6 5 45 21 3 17 14 18 13 3 14 8 80 6 1 14 3 171 24 9 10 11 224 11 2 12 17 25 37 12 24 15 0 21 1 11 8 51 12 1 9 12 2 2 4 9 10 35 65 9 20 8 107 7 2 30 14 125 55 2 19 5 32 2 145 6 7 7 20 19 2 11 2 0 46 1 21 14 41 22 6 12 1 3 14 5 15 7 73 34 6 18 3 239 13 1 10 3 111 2 1 19 11 5 9 5 7 4 36 14 9 8 1 208 12 11 11 6 3 46 1 23 2 112 17 4 7 11 42 30 14 6 3 55 17 3 12 0 117 34 4 24 3 79 25 12 12 13 0 58 17 52 19 498 37 6 20 5 143 46 9 0 35 6 316 54 2 16 30 173 48 4 26 4 198 63 3 21 11 140 73 5 17 15 83 3 6 2 25 111 15 3 30 12 120 0 0 1 18 319 19 1 10 6 79 38 1 6 9 30 9 4 10 5 86 9 8 4 10 8 2 4 6 4 11 1 4 10 8 25 12 1 6 13 14 1 4 17 2 35 1 0 2 6 35 21 0 5 12 6 60 39 3 6 5 123 51 4 13 8 75 14 10 6 14 53 10 3 12 2 18 5 5 12 3 79 12 4 6 11 89 6 4 12 9 51 14 9 14 5 29 0 9 16 23 21 2 1 2 3 23 0 7 11 10 108 15 1 7 8 3 10 5 3 6 105 43 2 7 3 59 14 4 16 20 67 43 9 4 3 145 26 1 17 9 94 21 1 22 14 98 28 32 4 14 17 173 22 14 116 25 27 27 6 46 8 156 18 3 14 0 100 6 4 0 20 51 4 2 13 3 115 24 8 2 3 163 60 1 4 5 137 124 4 28 8 116 12 4 4 23 49 16 28 33 11 43 18 4 15 17 197 18 10 10 11 154 48 2 20 25 71 7 5 9 1 52 4 11 18 2 156 5 3 28 11 59 16 10 18 0 55 18 9 4 9 112 0 23 3 9 14 251 33 7 9 1 58 4 6 38 10 163 13 5 0 10 21 8 4 6 9 51 17 0 8 1 70 38 5 6 4 17 44 2 15 5 155 16 12 9 10 83 4 3 30 16 78 25 2 7 18 71 5 1 24 5 90 23 1 10 2 23 6 4 14 2 164 24 1 5 4 84 47 2 16 4 14 12 1 3 14 58 48 3 7 11 187 26 2 10 35 85 89 31 6 27 11 88 38 4 1 12 164 28 13 13 8 74 52 3 13 6 71 9 2 16 3 54 21 15 9 5 243 79 4 9 12 240 9 1 22 20 53 14 5 37 22 165 72 3 15 14 37 25 4 0 11 23 81 1 13 9 44 20 21 0 17 41 0 2 13 11 100 11 0 25 4 33 6 18 12 14 83 22 9 25 16 177 40 3 20 9 116 12 21 0 11 166 35 13 6 16 14 143 16 8 14 20 147 18 5 18 13 178 51 2 7 3 81 6 2 11 6 85 3 4 0 7 1 6 5 9 6 97 21 3 12 4 48 15 11 22 18 88 23 0 5 0 34 46 8 25 7 70 167 6 17 7 55 21 5 26 5 112 15 0 13 9 157 4 16 14 0 13 1 3 29 13 80 24 2 18 8 34 3 8 20 15 161 89 2 8 15 71 24 37
Manes.01G032400.v6.1 35 8 102 40 38 45 61 68 53 27 68 87 50 17 93 59 92 13 59 19 42 61 46 124 38 59 44 22 32 36 33 47 36 43 38 64 34 53 15 49 30 85 39 26 30 41 53 46 64 24 45 86 88 97 36 37 43 65 48 44 36 56 77 0 32 57 71 52 83 32 48 66 103 2 6 27 86 66 19 40 78 46 43 56 36 50 62 62 83 55 67 50 33 69 1 85 168 187 126 170 57 60 76 92 2 73 69 146 112 61 39 36 227 37 0 6 49 78 42 32 74 109 107 68 75 34 70 100 18 101 28 20 71 89 16 34 20 87 51 67 75 107 104 59 83 40 39 120 64 3 21 22 52 60 47 85 27 72 56 58 33 51 71 76 70 50 25 81 1 83 44 59 98 64 52 112 42 47 57 0 40 75 84 133 85 43 31 107 70 133 48 56 49 51 155 119 27 44 35 120 22 32 29 96 45 59 71 23 85 72 24 27 21 58 75 66 89 39 1 126 52 36 51 85 87 39 7 9 0 77 39 159 72 27 108 60 49 26 59 33 27 31 102 80 40 75 44 22 40 53 36 34 20 50 83 27 2 19 38 47 81 52 36 75 68 83 57 46 28 57 118 42 46 42 80 45 51 0 5 83 87 63 47 64 46 98 57 48 53 59 48 71 29 40 49 86 9 36 20 93 49 35 36 85 62 29 53 27 52 41 26 56 71 38 30 114 73 35 36 31 40 16 27 81 79 132 55 50 37 37 52 48 1 32 125 48 31 41 38 90 54 6 33 28 72 89 90 49 44 63 58 48 46 37 57 77 7 97 54 30 26 51 29 28 173 93 65 43 41 58 80 44 32 44 22 54 84 61 46 53 22 81 72 45 29 102 23 42 17 27 63 1 87 0 55 1 178 90 33 22 117 25 39 23 33 33 27 58 63 32 42 63 20 68 17 58 34 44 21 18 86 119 29 36 167 114 93 53 72 16 46 49 59 36 31 29 113 37 39 33 24 25 37 18 34 69 44 40 20 102 82 87 46 73 34 78 100 130 48 53 50 32 95 29 83 20 45 61 46 106 28 34 83 36 28 53 57 9 89 10 23 64 60 82 47 12 0 75 47 59 48 61 56 75 129 36 35 31 42 9 23 73 93 22 56 29 74 34 65 45 39 35 48 38 9 29 51 76 36 21 21 30 60 29 23 30 53 67 29 42 23 50 51 142 19 25 34 12 65 32 21 34 42 54 93 35 46 61 16 29 6 31 84 66 28 57 313 147 56 57 35 44 211 123 67 136 37 47 60 37 70 33 1 45 67 13 61 29 87 15 12 18 100 93 95 26 31 52 50 48 29 47 131 36 30 33 57 36 45 33 47 21 34 110 78 28 36 67 54 38 23 64 63 113 41 55 25 0 81 29 49 62 22 27 35 34 24 3 57 85 1 11 19 51 28 30 5 36 3 27 25 53 44 91 55 40 66 93 72 22 43 21 51 60 47 24 97 2 56 63 47 35 31 125 101 94 49 44 34 127 64 37 36 104 98 71 47 35 62 71 64 28 54 113 91 71 2 28 3 17 4 23 22 71 36 92 38 47 50 32 53 119 46 104 61 27 41 26 93 63 33 40 36 26 48 22 39 20 51 38 53 62 30 44 34 33 68 23 27 49 14 32 66 78 0 32 36 54 81 61 69 55 22 55 76 34 31 46 84 84 7 50 44 62 81 43 34 40
Manes.01G032500.v6.1 129 16 305 113 171 138 118 127 50 32 211 204 151 28 134 120 133 22 44 29 78 82 160 164 91 77 161 124 58 101 90 127 123 68 69 150 116 129 32 162 101 185 139 28 62 79 104 135 130 66 173 173 231 160 50 105 144 213 61 80 23 94 103 5 52 67 103 155 129 60 88 253 73 3 3 99 104 218 63 113 76 65 81 82 25 81 108 145 177 115 72 138 183 95 1 126 158 157 223 145 44 128 96 159 1 47 135 181 194 46 88 93 170 58 0 23 149 219 119 52 140 103 103 69 134 32 74 62 12 101 61 52 154 144 19 53 101 154 171 74 139 178 159 336 84 90 115 204 295 2 72 91 141 189 80 249 156 162 175 77 43 164 148 199 74 123 52 164 0 80 51 97 95 340 94 113 121 122 165 0 148 231 282 228 189 149 135 196 106 225 34 274 92 198 382 197 90 131 153 376 154 100 256 222 132 108 65 130 211 515 86 94 183 215 319 382 165 165 7 326 152 137 140 176 193 107 8 85 7 341 170 238 116 36 180 106 93 113 92 208 58 107 162 110 126 81 53 81 111 166 155 124 124 189 166 174 3 95 138 103 79 104 85 169 189 117 146 86 132 153 122 117 145 128 193 142 209 1 16 145 148 62 80 135 168 290 90 73 144 102 79 94 61 116 99 221 54 129 123 116 165 87 67 96 89 92 102 113 138 107 143 102 202 111 65 179 90 57 65 64 90 53 96 154 112 249 52 86 104 64 107 97 0 63 176 136 136 108 67 132 153 5 90 58 103 125 73 166 144 115 90 115 76 92 68 215 67 190 187 129 137 97 117 66 184 174 154 136 138 113 216 96 103 100 97 444 312 151 244 271 114 337 350 109 267 368 164 154 209 181 108 0 259 3 84 5 344 290 111 132 121 196 68 95 196 155 156 107 113 165 101 270 129 200 185 177 208 79 186 127 288 424 43 235 147 130 112 288 97 99 173 289 133 201 78 82 212 62 64 67 126 121 113 71 98 121 63 73 23 143 99 241 32 169 150 110 208 197 125 113 86 127 215 81 177 112 146 101 164 242 77 92 260 152 114 211 187 22 268 90 136 180 108 104 62 73 2 202 48 68 222 224 181 139 121 159 161 235 108 45 152 155 193 71 141 171 100 209 125 51 248 162 192 71 124 91 172 345 57 83 172 165 275 90 121 139 147 260 48 98 98 110 168 90 72 88 181 143 33 41 135 222 255 135 223 147 161 138 119 104 46 146 254 125 19 166 293 193 57 90 118 110 665 123 67 138 124 138 241 99 168 116 6 157 73 57 135 55 85 61 30 92 144 79 136 123 57 76 152 82 54 110 224 137 46 57 114 105 155 50 196 40 130 267 102 46 122 120 161 61 33 131 161 158 58 123 154 1 243 82 65 277 193 189 68 121 33 8 70 59 2 58 77 107 62 105 16 85 6 132 78 63 90 176 135 75 113 225 208 47 44 97 154 135 132 55 162 2 92 132 61 163 79 272 343 226 72 200 50 263 74 147 100 117 288 173 144 134 251 230 90 127 155 150 224 123 0 136 5 160 2 203 92 137 157 151 83 109 145 68 108 201 98 161 121 58 131 87 122 266 91 69 100 108 231 111 113 50 134 149 72 98 90 173 81 114 109 146 187 218 29 157 116 162 3 76 75 59 127 138 54 138 125 183 216 33 61 244 180 227 13 84 180 203 124 188 102 124
Manes.01G032600.v6.1 0 7 2 9 5 1 7 2 11 5 1 3 6 2 10 2 3 2 2 1 3 10 2 5 10 4 7 2 6 26 1 11 5 17 10 2 4 4 1 12 1 29 1 14 9 5 6 4 4 10 3 3 5 11 10 2 13 3 13 4 0 1 4 0 4 3 1 3 14 5 2 17 4 3 0 2 9 4 0 1 3 8 1 5 0 1 6 5 8 4 4 3 3 10 0 2 3 5 11 13 27 6 11 9 0 9 6 26 7 3 27 3 22 4 0 5 2 5 14 9 26 4 7 1 18 38 3 6 0 17 15 1 6 4 0 4 2 14 4 15 2 10 9 22 2 0 3 9 10 0 15 1 6 6 17 15 5 14 6 31 25 2 9 5 14 20 6 9 0 2 5 2 4 11 0 4 4 19 12 0 10 4 16 17 15 6 0 6 7 10 3 12 0 11 19 23 20 5 28 11 22 61 5 4 7 8 36 10 21 12 32 26 19 21 20 50 16 3 2 14 11 19 11 26 17 18 2 8 0 6 49 21 12 23 4 11 38 7 37 39 12 21 5 8 4 19 18 4 7 9 18 35 4 13 11 31 0 4 8 6 27 22 7 17 3 10 35 1 12 11 14 21 1 13 11 15 9 0 5 25 10 12 41 23 67 7 52 53 31 16 7 8 7 24 20 26 20 47 30 50 12 21 14 10 36 7 27 31 4 9 10 10 36 22 18 14 13 20 22 14 7 12 17 20 54 56 20 21 6 22 16 20 0 10 13 18 17 49 3 12 10 0 43 9 11 10 13 75 21 57 5 10 21 2 19 20 19 19 9 18 8 30 3 2 17 21 34 78 12 18 17 47 31 41 8 25 21 11 88 14 9 4 36 32 38 50 13 25 45 9 51 1 43 1 31 5 8 46 7 10 10 16 25 133 41 9 21 7 68 25 11 28 45 52 20 33 30 22 49 6 38 67 11 19 38 51 30 27 16 24 20 110 27 38 12 6 25 20 5 35 15 46 33 88 37 60 9 15 0 28 15 76 18 35 25 66 90 13 16 9 29 5 16 26 50 13 43 36 32 6 7 14 7 15 34 6 10 1 15 72 5 16 7 10 13 5 1 9 19 9 10 32 20 17 4 6 13 13 13 0 5 9 10 11 12 5 6 9 10 9 6 11 20 7 23 7 11 19 8 12 2 11 8 20 15 5 22 14 6 31 4 11 4 2 4 5 18 18 18 20 6 49 20 14 32 1 22 4 4 9 2 27 13 2 3 1 3 5 21 10 4 16 20 13 3 19 0 7 1 31 5 9 0 11 41 27 7 16 6 16 15 2 10 2 20 11 2 1 18 4 1 0 4 1 22 4 0 16 11 7 5 4 9 4 15 1 2 15 4 10 11 4 9 11 0 11 4 1 3 4 4 7 23 9 7 25 2 0 1 6 1 1 32 0 12 11 0 8 0 13 14 4 13 2 14 11 4 11 1 22 2 19 8 3 11 5 9 0 11 2 7 13 5 9 22 52 19 14 8 9 0 6 1 9 23 35 36 6 22 15 34 8 1 25 5 2 0 4 0 5 1 9 3 16 15 23 6 3 2 11 11 12 6 21 4 21 14 13 5 19 7 6 13 6 18 5 13 1 20 27 8 9 5 29 0 12 13 6 18 17 20 20 13 2 1 10 1 5 6 3 14 1 2 14 2 15 8 1 6 10 9 8 3 8 4 15 3 9
Manes.01G032700.v6.1 0 0 0 0 0 0 0 0 0 0 0 0 0 0 0 0 0 0 0 0 0 0 0 0 0 0 0 0 0 0 0 0 0 0 0 0 0 0 0 0 0 0 0 0 0 0 0 0 0 0 0 0 0 0 0 0 4 0 0 0 0 0 0 0 0 0 0 0 0 0 0 0 0 0 0 0 0 0 0 0 0 0 0 5 0 0 0 0 0 0 0 0 0 0 0 0 0 0 0 0 0 0 0 0 0 0 0 0 0 0 0 0 0 0 0 0 0 0 0 0 0 0 0 0 0 0 0 0 0 0 0 0 0 0 0 0 0 0 0 0 0 0 0 0 0 0 0 0 0 0 0 0 0 0 0 0 0 0 0 0 0 0 0 0 0 0 0 0 0 0 0 0 0 0 0 0 0 0 0 0 0 0 0 0 0 0 0 0 0 0 0 0 0 0 0 0 0 0 0 0 0 0 0 0 0 0 0 0 0 0 0 0 0 0 0 0 0 0 0 0 0 0 0 0 0 0 0 0 0 0 0 0 0 0 0 0 0 0 0 0 0 0 0 0 0 0 0 0 0 0 0 0 0 0 0 0 0 0 0 0 0 0 0 0 0 0 0 0 0 0 0 0 0 0 0 0 0 0 0 0 0 0 0 0 0 0 0 0 0 0 0 0 0 0 0 0 0 0 0 0 0 0 0 0 0 0 0 0 0 0 0 0 0 0 0 0 0 0 2 0 0 1 0 0 0 0 0 0 0 0 0 0 0 0 0 0 0 0 0 0 0 0 0 0 0 0 0 0 0 0 0 0 0 0 0 0 0 0 0 0 0 0 0 0 0 0 0 0 0 0 0 0 0 0 0 0 0 0 0 2 0 0 6 3 0 0 0 0 0 0 0 0 0 0 0 0 0 0 0 0 0 0 0 0 0 0 0 0 0 0 0 0 0 0 0 0 0 0 0 0 0 0 0 0 0 0 0 0 0 0 0 0 0 0 0 0 0 0 0 0 0 0 0 0 0 0 0 0 0 0 0 0 0 0 0 0 0 0 0 0 0 0 0 0 0 0 0 0 0 0 0 0 0 0 0 0 0 0 0 0 0 2 0 0 0 0 0 0 0 0 0 0 0 0 0 1 0 1 1 2 0 0 0 0 0 0 0 0 0 0 0 0 0 0 0 0 0 0 0 0 0 0 0 0 0 0 0 0 0 0 0 0 0 0 0 0 0 0 0 0 0 0 0 0 0 0 0 0 0 0 0 0 0 0 0 0 0 0 0 0 0 0 0 0 0 0 0 0 0 0 0 0 0 0 0 0 0 0 0 0 0 0 0 0 0 0 0 0 0 0 0 0 0 0 0 0 0 0 0 0 0 0 0 0 0 0 0 1 1 0 0 0 0 0 0 0 0 0 0 0 0 0 0 0 0 0 0 0 0 0 0 0 0 0 0 0 0 0 0 0 0 0 0 0 0 0 0 0 0 0 0 0 0 0 0 0 0 0 0 0 0 0 0 0 0 0 0 0 0 0 0 0 0 0 0 0 0 0 0 0 0 0 0 0 0 0 0 0 0 0 0 0 0 0 0 0 0 0 0 0 0 0 0 0 0 0 0 0 0 0 0 0 0 0 0 0 0 0 0 0 0 0 0 0 0 0 0 0 0 0 0 0 0 0 0 0 0 1 3 0 0 0 0 0 0 0 0 0 0 0 0 0 0 0 0 0 0 0
Manes.01G032800.v6.1 27 1 51 56 88 29 42 48 45 36 34 45 27 17 87 35 55 18 42 12 15 39 26 96 64 21 54 8 16 64 29 34 29 38 81 28 50 30 25 92 31 91 39 39 50 23 47 26 54 67 61 83 55 82 54 13 69 50 58 54 27 40 37 0 57 29 19 25 81 57 38 114 90 1 3 41 84 57 29 115 50 48 22 93 35 54 64 62 92 66 39 38 35 88 1 30 62 71 85 95 227 52 49 61 3 182 43 77 43 99 130 32 37 19 3 33 38 44 45 31 63 55 52 18 91 56 7 35 5 79 105 32 50 82 1 79 51 48 40 71 37 152 63 118 78 128 36 71 135 1 81 59 53 86 65 73 29 56 55 79 161 49 53 104 76 114 21 84 1 81 72 69 53 73 50 80 37 69 63 1 96 93 82 139 161 87 90 85 53 102 84 88 41 86 224 151 214 120 96 185 142 153 59 115 85 167 241 59 76 190 114 153 87 67 72 132 80 111 10 99 71 191 70 110 87 96 3 82 4 117 150 119 48 47 60 101 234 34 49 108 73 96 78 34 49 56 47 30 36 66 103 118 39 46 85 67 1 31 50 69 48 129 25 59 79 36 108 66 71 34 78 126 26 37 59 61 107 1 28 90 114 128 158 131 85 124 120 231 138 91 58 95 76 74 71 121 59 245 77 136 79 104 72 81 92 60 70 134 25 69 54 105 163 99 49 108 57 89 67 85 36 47 84 77 100 114 77 80 60 44 26 49 1 52 78 103 65 196 14 69 47 10 125 50 76 83 123 170 65 119 40 140 167 68 66 107 62 161 39 56 51 103 35 36 78 112 151 184 51 60 85 120 133 139 66 95 144 91 308 90 67 135 163 200 131 137 55 128 142 41 94 3 155 11 175 13 182 108 88 47 90 39 86 154 80 87 49 132 273 106 46 122 134 244 51 85 112 76 81 44 169 141 48 133 120 68 83 90 86 68 125 198 126 138 107 53 151 108 133 115 100 103 134 226 82 258 50 50 17 99 140 148 69 123 127 55 177 139 180 69 110 53 164 127 157 60 183 106 124 97 68 65 78 112 212 58 90 14 134 182 40 114 27 146 85 31 1 61 87 66 52 85 61 86 31 32 85 77 70 70 22 46 49 43 86 48 32 30 77 196 45 65 77 113 84 46 60 121 63 122 76 68 59 94 80 40 60 39 55 130 28 61 36 80 73 57 71 40 113 148 44 82 135 82 167 38 75 41 47 54 20 84 140 67 89 54 108 96 99 106 49 48 215 97 91 59 47 37 48 75 89 37 3 57 105 128 58 41 39 33 53 29 64 65 64 50 26 25 37 69 49 32 69 31 72 75 37 32 38 42 62 22 48 96 30 31 34 60 57 77 56 37 66 58 28 56 46 2 70 65 205 63 65 64 61 102 44 3 40 58 2 27 79 35 69 62 1 54 3 62 44 83 61 52 82 98 42 86 29 73 34 44 35 39 67 27 22 2 26 166 84 71 40 55 110 95 63 44 45 85 40 102 50 36 97 140 153 41 107 53 113 84 56 102 88 50 2 46 1 24 10 63 16 64 56 64 56 76 40 44 49 70 33 58 43 90 86 31 62 59 47 118 86 56 73 87 70 38 98 59 67 90 30 73 9 85 87 24 61 35 90 122 57 38 3 37 73 28 93 33 100 108 40 98 65 79 79 63 72 66 65 156 48 63 37 84 108 41
Manes.01G032900.v6.1 19 0 51 39 42 21 24 31 8 17 45 36 21 4 59 14 36 8 9 9 12 5 15 39 36 24 28 32 14 21 14 28 24 23 12 25 34 16 10 42 20 39 26 14 18 18 21 23 11 13 23 24 16 32 10 24 31 30 16 11 17 17 21 0 24 18 20 23 26 24 32 36 27 2 0 19 45 30 10 26 33 20 35 25 13 14 20 30 29 18 20 27 33 24 1 46 42 47 16 31 21 26 22 20 0 22 24 53 35 15 22 22 54 18 1 0 42 25 13 8 30 36 34 8 48 16 6 15 3 22 28 5 24 30 0 9 21 18 21 24 55 33 48 33 35 19 20 51 28 1 16 20 25 22 43 81 18 49 53 23 26 33 39 27 21 34 10 40 0 25 23 17 14 25 40 37 21 22 39 0 25 47 74 53 56 42 28 50 21 63 18 42 24 34 61 57 25 26 40 98 34 38 21 47 13 32 27 18 40 57 13 37 29 32 55 45 61 32 7 82 25 38 28 24 53 25 0 10 4 50 33 78 31 15 29 18 29 20 12 41 17 25 77 35 56 28 22 33 40 43 23 20 36 42 53 31 0 31 22 28 17 24 28 47 54 22 43 16 25 22 27 33 44 47 42 25 39 0 13 25 40 18 27 52 37 47 19 34 31 19 29 28 31 37 27 46 17 26 37 30 42 41 26 29 25 14 44 30 12 36 32 37 67 23 16 30 17 12 26 13 14 28 19 29 34 40 21 27 35 22 30 23 0 4 40 24 30 39 6 24 20 1 21 14 28 43 21 35 26 39 13 24 28 25 23 32 11 38 28 24 16 29 23 25 54 38 25 34 27 18 41 16 38 17 23 64 43 22 49 53 28 77 63 19 24 52 40 33 30 33 36 1 31 23 14 10 37 44 30 18 44 25 22 12 53 31 27 16 46 32 20 29 39 38 22 35 29 44 24 27 41 50 21 54 72 52 49 55 45 26 36 43 28 57 28 21 51 17 32 35 37 12 22 16 22 19 12 35 7 36 31 34 23 41 24 27 31 77 40 29 16 16 60 25 45 20 25 34 40 85 22 23 24 34 36 28 56 14 81 28 26 42 30 31 14 20 0 34 17 18 18 32 34 28 19 22 31 19 15 0 19 38 39 16 45 17 11 23 29 24 32 22 17 20 25 5 33 39 20 10 55 31 47 28 32 39 42 50 26 31 10 11 31 26 27 14 34 13 14 33 9 36 27 30 45 28 29 27 18 28 5 37 40 39 16 23 68 58 28 19 12 16 97 35 22 28 16 27 45 27 69 24 1 30 53 13 18 21 19 25 15 17 20 23 12 29 11 15 25 18 22 11 46 25 22 15 16 25 22 15 20 6 27 32 41 12 20 43 42 14 19 16 28 33 3 23 26 0 35 35 16 27 35 39 23 36 17 1 24 21 4 14 15 10 12 17 1 23 0 24 22 20 26 28 28 50 19 44 17 12 17 10 31 23 26 20 42 0 16 53 25 39 10 41 47 38 15 25 34 44 33 31 13 18 17 21 40 14 45 43 27 17 22 29 18 19 0 24 2 31 3 22 16 18 26 43 26 17 19 17 31 54 37 29 27 11 24 13 25 18 28 28 20 16 21 21 34 14 24 33 24 41 10 11 16 7 52 23 20 36 54 14 18 29 1 22 22 20 17 46 28 44 37 26 35 42 24 23 44 37 34 25 23 39 15 58 31 35
Manes.01G033000.v6.1 0 1 0 0 2 0 0 2 0 0 0 1 1 0 0 0 2 0 0 0 0 0 0 0 0 1 0 0 0 0 0 0 0 0 0 0 3 3 1 0 0 4 0 0 0 0 1 2 0 0 0 0 1 0 0 1 4 1 0 1 0 0 4 0 0 0 1 0 0 0 0 1 2 0 0 0 0 4 0 0 0 1 1 4 0 0 0 5 1 0 1 0 0 0 0 0 0 2 0 0 2 0 1 0 0 0 0 1 2 0 0 1 0 0 0 0 0 7 0 0 0 0 2 4 0 1 0 0 0 1 0 0 0 0 0 2 0 1 1 1 0 1 1 0 3 3 1 0 2 0 0 0 3 1 0 0 0 0 6 0 0 0 2 0 3 1 0 6 0 0 0 0 0 0 0 0 0 0 0 0 1 0 0 4 0 0 0 0 0 0 0 1 1 3 0 0 0 0 2 1 2 0 0 2 0 0 0 0 1 0 2 0 1 0 6 0 0 0 0 8 0 0 0 0 0 0 0 0 0 1 0 0 0 0 0 0 0 0 1 0 0 0 0 4 8 0 1 0 0 1 0 0 0 1 1 0 0 0 0 1 1 1 0 2 2 1 1 0 2 1 2 1 1 4 3 2 3 1 0 0 1 0 0 1 0 6 0 0 2 0 6 0 0 0 1 11 0 5 0 1 8 0 0 0 0 0 0 1 0 3 0 1 8 0 0 3 2 0 1 0 1 3 5 0 0 0 3 0 0 0 5 0 0 0 0 1 2 3 0 1 1 0 0 0 0 0 0 0 0 0 1 0 1 0 0 0 0 0 0 0 0 4 0 0 1 4 0 1 1 0 11 0 1 1 2 0 2 0 0 0 0 1 2 0 1 0 0 0 2 0 1 0 2 0 0 0 1 2 0 0 2 2 2 0 0 0 1 0 0 0 0 0 0 0 0 2 1 0 2 0 1 3 0 0 0 0 0 0 0 0 2 4 0 5 0 0 1 0 0 0 0 0 1 0 0 0 1 0 0 0 0 1 0 0 0 0 3 5 2 2 4 1 0 1 1 1 0 0 0 2 0 0 13 0 0 0 2 1 1 1 1 1 2 2 0 0 0 6 2 2 0 1 0 1 0 1 3 0 1 0 0 0 0 2 0 0 0 0 0 0 0 0 0 0 0 2 1 2 0 0 0 3 0 0 1 1 1 1 0 0 0 0 7 1 0 0 1 1 5 0 0 0 0 1 1 0 0 0 0 0 0 0 3 0 0 0 1 1 0 1 0 2 1 0 0 1 0 0 2 0 0 0 0 0 1 0 0 0 0 0 0 0 0 1 0 0 0 0 1 0 0 0 0 0 0 0 0 0 0 0 1 0 0 6 0 0 0 0 2 2 0 1 0 0 0 1 0 0 6 1 0 0 0 0 0 0 0 0 1 0 0 0 1 2 1 0 0 2 0 0 0 0 0 7 0 0 0 0 1 0 0 0 0 0 0 0 0 0 11 0 6 4 0 0 0 0 0 0 0 1 1 0 0 0 0 0 0 0 0 3 1 0 0 0 0 0 0 0 0 0 0 0 0 2 0 1 0 0 0 1 0 0 0 0 0 0 0 0 0 0 0 0 0 0 0 0 3 0 0 0 1 0 0 1 3 0 0 0 0 0 0 0 1 0 0 5 1 0 0 4 0 1 1 0 0 0 0 0 3 0 1 0 1 2 0 0 0 0
Manes.01G033100.v6.1 55 17 151 259 135 143 125 114 166 112 77 95 93 22 138 146 278 23 64 20 150 266 171 359 112 57 243 139 75 126 46 304 157 258 70 103 180 65 28 274 140 408 125 83 77 96 244 142 56 129 118 460 113 314 99 179 279 171 160 94 45 157 80 5 32 37 71 119 274 88 122 567 77 6 5 183 356 208 136 44 69 187 65 224 17 48 80 95 259 121 57 200 263 228 1 81 142 490 310 433 175 320 248 191 8 163 235 341 235 56 185 125 398 35 5 17 256 262 275 139 383 444 361 40 254 218 127 298 10 281 366 82 181 168 45 81 210 338 313 183 231 533 418 518 59 44 180 564 307 7 82 177 258 247 247 360 289 662 271 292 137 222 366 227 139 284 51 382 2 50 99 166 122 311 108 106 112 307 245 2 73 283 299 245 230 139 134 247 73 227 50 201 205 324 867 400 195 310 405 280 319 275 322 522 154 240 346 336 337 519 241 287 550 507 337 536 277 316 70 333 211 160 281 337 348 312 18 318 13 359 418 411 449 171 272 176 161 403 152 470 188 210 740 263 436 255 142 286 302 351 304 214 313 330 412 548 7 259 250 342 159 139 341 254 251 162 329 409 476 472 392 145 413 504 248 254 141 4 77 498 386 286 293 421 398 512 331 278 645 445 186 302 342 424 384 445 71 455 533 317 512 327 127 306 361 379 398 337 143 427 351 234 429 436 218 235 256 209 387 342 396 166 330 506 393 411 209 278 520 297 452 333 4 293 747 483 425 269 159 386 334 11 318 268 378 418 214 364 593 480 127 316 233 409 348 477 170 303 475 411 445 758 200 339 395 464 249 203 334 360 320 251 143 251 332 776 427 419 485 530 283 379 795 384 894 1145 247 323 553 355 374 6 467 39 453 19 370 429 198 536 720 749 183 225 652 584 427 336 284 502 207 509 420 397 438 506 636 193 445 489 1064 632 150 519 861 729 420 654 307 351 417 616 407 570 240 294 579 308 192 340 456 482 250 275 540 537 126 198 31 414 415 699 134 470 521 454 557 333 197 353 296 220 420 173 773 309 610 188 457 327 235 376 295 417 227 326 443 32 659 300 354 566 56 292 70 223 0 322 170 233 333 364 218 334 182 405 383 233 340 131 223 158 281 272 506 241 90 165 227 122 366 197 217 286 223 236 271 316 186 219 390 273 334 225 320 379 438 328 104 271 159 280 355 264 268 202 382 351 194 181 225 467 235 293 300 227 477 160 222 148 69 444 318 296 12 91 511 216 196 133 247 316 703 325 142 180 136 227 258 171 41 150 1 173 54 156 176 54 43 102 60 147 201 95 153 165 30 59 161 196 22 97 184 192 80 113 69 230 130 100 230 124 263 318 41 18 260 208 112 189 86 142 351 165 154 170 204 4 99 234 197 216 250 299 215 168 21 3 70 52 6 200 279 107 135 84 34 181 12 283 118 103 247 114 241 54 82 404 130 94 16 249 123 184 248 45 108 2 76 269 35 241 158 315 536 374 70 367 49 240 91 229 44 49 314 379 277 399 570 357 102 244 283 316 341 153 7 409 10 429 8 272 177 510 360 343 142 381 179 21 213 359 272 258 308 97 266 237 573 560 212 164 482 261 493 402 149 67 477 440 165 139 139 714 33 322 354 472 399 464 49 406 349 231 9 101 71 243 335 201 214 181 404 484 302 29 13 336 353 232 33 72 273 534 120 197 178 145
Manes.01G033200.v6.1 0 0 10 1 2 0 1 13 2 7 2 0 4 0 4 5 6 3 0 0 5 3 9 3 1 0 7 3 0 5 0 1 9 5 3 6 2 3 1 7 3 2 1 6 1 2 3 3 2 1 0 6 3 4 0 1 8 13 2 1 1 1 5 0 1 1 5 4 3 6 4 11 5 0 0 3 6 3 1 6 0 5 1 5 2 2 2 3 4 3 2 5 9 13 0 1 6 4 14 11 1 10 8 17 1 1 13 5 11 0 2 4 3 3 0 4 5 10 12 3 9 12 14 1 7 10 1 5 0 2 6 2 10 7 0 3 2 5 4 3 0 8 4 20 0 1 4 6 18 0 3 3 3 11 0 4 3 8 7 5 0 3 13 12 6 7 0 7 0 4 4 4 2 17 6 1 0 8 4 0 4 8 4 9 1 2 2 8 2 1 0 23 3 9 45 9 7 5 15 21 13 11 8 11 10 5 3 6 20 48 3 13 7 20 18 12 11 6 4 29 7 16 0 30 45 7 0 1 0 22 18 9 9 14 18 5 6 19 19 24 0 4 49 14 28 12 5 16 18 24 2 5 7 32 31 17 0 11 9 28 4 9 12 31 29 4 11 11 26 16 7 9 9 19 16 11 11 0 2 15 11 10 6 18 1 26 10 3 25 14 17 16 5 19 13 27 4 17 18 25 45 10 1 3 15 14 19 6 5 10 25 10 22 6 4 28 10 6 9 12 17 3 13 16 11 22 6 14 31 18 33 11 0 10 6 33 9 15 5 9 12 0 12 5 14 23 5 27 8 16 4 8 7 4 7 27 5 3 20 34 20 9 2 9 20 31 8 11 4 10 35 9 9 5 1 6 17 2 7 11 5 17 6 17 9 8 11 3 11 5 7 1 3 0 3 0 17 9 7 6 14 4 0 5 6 2 11 6 2 7 3 14 3 10 6 6 11 1 12 4 6 16 0 19 26 20 21 9 18 10 9 40 2 4 4 4 13 1 2 3 7 5 13 9 7 7 5 8 0 11 11 11 3 4 15 10 11 8 3 7 13 7 7 4 12 14 10 6 10 18 2 3 27 15 2 10 8 0 2 16 7 24 4 0 4 1 1 22 10 4 19 28 17 2 5 4 3 19 12 0 6 5 20 2 18 4 3 21 1 4 16 8 19 10 12 5 22 36 4 1 33 2 40 2 19 8 7 18 2 6 5 7 12 5 10 4 26 29 7 0 7 25 7 13 9 19 34 13 0 8 0 18 29 4 1 6 21 23 2 0 8 16 45 4 3 8 4 1 6 3 4 4 0 6 0 2 3 1 0 1 0 6 10 1 2 2 1 2 8 8 0 2 3 1 0 1 3 4 11 1 2 2 6 8 8 0 2 15 13 3 6 4 7 13 0 2 6 0 8 6 0 1 7 7 2 7 0 0 0 0 0 5 10 6 2 4 7 6 1 7 1 5 4 1 2 1 2 2 2 4 0 10 6 5 1 1 1 0 5 6 1 7 7 2 15 5 5 6 4 7 1 6 1 2 13 2 9 6 12 7 3 0 6 12 14 2 1 2 0 4 1 0 3 0 7 0 4 7 5 0 5 12 6 5 16 0 2 8 10 14 4 0 2 5 5 25 12 0 4 14 6 6 5 2 1 0 6 1 4 5 1 4 10 4 0 6 3 6 3 7 2 14 7 14 10 0 3 1 2 9 1 0 3 3 3 1 2 2
Manes.01G033300.v6.1 50 3 37 16 12 31 10 8 3 5 56 16 13 1 28 21 9 2 3 3 35 5 20 8 12 16 10 4 3 6 21 4 17 4 7 38 18 7 15 9 32 16 16 1 11 46 7 2 9 5 37 24 19 10 7 27 15 20 8 5 47 14 11 0 6 71 8 5 5 8 48 32 16 2 2 21 19 14 4 13 31 7 5 4 1 42 15 9 10 11 60 21 11 4 1 10 40 17 15 7 5 42 10 20 1 10 77 16 10 8 12 38 11 1 1 2 62 5 18 2 19 54 6 10 13 6 17 13 1 9 10 17 12 21 0 3 23 23 10 9 8 82 5 37 12 16 59 15 28 0 4 53 12 24 4 6 47 12 8 4 7 62 10 18 6 11 13 24 0 8 4 27 4 37 8 9 36 14 20 0 18 78 16 24 12 15 53 18 22 8 19 25 23 15 22 10 19 63 22 50 10 25 73 18 24 16 12 44 5 40 10 18 43 6 13 14 6 49 0 16 7 9 24 10 30 4 0 50 0 30 9 9 26 14 15 5 8 38 6 23 5 6 143 10 26 10 13 47 10 17 4 4 43 5 6 4 0 28 9 10 2 8 44 8 15 4 3 69 16 17 11 7 51 8 15 9 14 0 2 17 23 17 2 105 2 20 17 19 71 14 18 15 18 35 9 17 0 20 31 12 20 4 16 38 6 17 0 15 33 12 11 10 11 54 7 26 12 10 38 8 10 10 6 44 15 16 9 14 67 22 5 8 0 20 9 22 3 5 14 8 5 2 4 29 9 12 8 13 31 13 3 13 10 36 6 17 1 9 35 0 28 14 4 57 13 9 8 16 44 7 23 9 10 19 31 21 49 15 23 66 10 18 12 7 47 27 4 3 26 62 7 0 8 0 68 0 23 19 5 23 24 15 4 2 46 10 14 2 14 26 5 22 7 13 25 11 20 14 11 44 10 20 9 27 66 10 12 9 6 37 37 23 14 20 82 17 23 23 8 53 23 11 7 6 82 61 19 18 0 85 19 43 10 5 56 21 19 11 16 88 15 8 22 15 97 12 46 17 41 26 41 15 6 5 15 71 18 1 11 12 43 10 5 14 11 12 0 12 2 14 48 9 30 10 11 24 19 24 8 1 8 9 8 0 11 30 8 15 8 8 31 11 22 4 4 25 11 22 7 14 45 18 27 12 16 18 29 10 2 21 39 12 7 4 7 40 12 30 5 9 28 20 28 7 20 46 14 20 2 3 20 9 27 9 12 23 28 21 5 18 43 11 51 4 7 16 31 7 10 7 15 31 0 12 15 6 63 6 14 4 2 32 7 22 7 3 7 5 8 12 10 21 17 4 5 6 49 10 9 4 46 22 6 12 3 7 34 9 14 10 4 43 13 39 5 2 47 0 10 3 9 35 10 9 4 14 4 1 4 2 0 29 12 17 3 14 10 12 1 4 4 37 13 14 12 11 64 22 9 11 9 29 15 7 8 3 31 0 9 30 6 15 36 14 31 11 5 71 5 24 2 16 30 8 14 23 17 62 9 12 12 8 60 11 20 10 0 65 0 1 0 24 32 13 11 3 9 59 17 3 10 11 41 15 15 9 13 15 15 29 9 13 80 9 20 17 22 13 13 18 11 17 22 18 9 5 7 56 11 5 12 19 41 14 0 8 14 68 13 8 14 31 42 7 21 6 7 62 10 28 2 15 53 19 10 11 13 10
Manes.01G033400.v6.1 0 0 10 11 1 6 2 5 10 9 1 1 10 3 6 3 6 0 3 0 7 14 13 21 0 0 3 0 3 6 0 25 9 23 0 2 8 2 2 14 3 28 13 21 5 5 12 6 0 1 6 12 3 26 7 2 6 5 7 3 0 2 1 0 1 0 2 4 24 5 10 26 2 0 0 10 12 8 7 1 0 10 1 4 0 0 1 0 16 5 0 11 14 14 1 2 4 11 15 9 11 8 13 8 0 9 9 20 5 2 6 4 35 0 0 1 11 11 30 5 7 1 8 1 14 6 1 8 2 19 4 6 4 6 3 4 4 7 9 22 12 13 28 36 1 0 14 35 19 0 7 1 1 16 18 15 7 17 7 13 10 23 12 11 14 11 2 10 0 2 4 0 1 9 1 1 8 4 8 0 0 10 11 4 24 8 6 12 3 14 1 7 3 20 28 52 30 11 33 5 42 28 6 53 12 22 50 19 42 48 28 38 35 54 38 62 19 11 2 24 40 4 16 40 54 38 0 13 0 21 44 27 32 9 14 22 11 15 9 37 27 9 16 17 18 27 9 8 22 21 14 7 2 10 19 59 0 36 13 9 66 7 15 50 25 55 19 12 24 14 21 3 11 20 20 31 2 0 6 35 26 20 20 19 37 7 12 13 37 21 4 22 15 26 23 29 15 7 21 26 42 30 6 20 16 33 43 7 6 18 28 13 29 35 23 34 23 15 21 11 20 24 9 21 34 27 12 7 14 11 9 33 0 13 24 16 29 11 6 20 22 0 17 30 10 22 16 24 57 26 7 7 17 29 21 26 9 13 28 45 13 33 3 8 31 34 44 8 8 27 26 37 13 14 2 77 26 21 24 12 14 13 37 1 48 112 11 36 16 13 10 0 55 5 27 2 18 31 9 17 40 23 22 13 45 43 22 26 10 29 17 55 31 15 21 37 41 11 17 8 52 71 6 31 14 42 24 59 11 40 21 46 43 15 13 33 41 17 26 19 21 19 12 15 36 107 15 24 0 41 14 43 8 5 17 25 61 31 10 28 18 11 26 5 95 11 44 31 14 13 17 10 14 23 3 25 14 0 23 10 13 14 1 6 3 6 0 11 10 8 30 44 19 13 13 14 31 34 34 7 9 4 8 53 30 8 6 11 15 4 21 25 41 16 10 19 21 29 11 7 8 4 32 24 12 32 26 50 4 6 4 26 20 16 5 7 21 51 7 11 12 57 24 27 83 6 21 11 18 3 3 60 24 25 1 0 14 12 18 2 13 42 38 47 3 6 14 33 3 34 6 2 1 10 5 10 5 14 4 25 10 16 3 1 2 11 2 3 21 2 4 2 8 2 48 36 0 22 11 25 19 4 17 6 3 3 4 13 2 10 1 3 16 23 17 6 2 2 1 14 9 10 14 14 24 9 1 0 1 10 0 13 10 2 8 1 2 17 2 30 8 8 25 1 22 3 2 15 5 67 0 15 5 14 14 2 1 0 0 4 0 40 6 6 13 18 5 10 7 9 10 8 1 10 13 8 10 5 5 17 24 12 7 14 25 3 0 11 0 5 2 6 5 24 19 14 3 6 6 4 20 39 8 12 14 8 17 13 19 28 22 14 13 2 35 13 16 0 5 23 4 2 6 8 0 40 6 8 9 13 4 21 11 39 0 31 0 1 1 7 3 1 11 26 11 14 0 5 13 7 7 6 7 8 2 16 3 17
Manes.01G033500.v6.1 0 0 0 0 0 0 0 1 0 0 0 0 0 0 0 0 0 0 0 0 0 0 1 0 0 1 0 0 0 0 3 0 0 0 0 2 0 0 0 0 0 0 0 0 0 0 0 0 0 0 0 0 0 0 0 1 0 0 1 0 0 0 0 0 0 1 0 0 0 0 0 0 0 0 0 0 0 0 0 0 1 0 0 0 0 0 0 0 0 0 0 0 1 0 0 0 2 0 0 0 0 1 0 0 0 0 0 0 0 0 0 0 0 0 0 0 0 0 1 0 0 0 0 0 0 0 0 0 0 0 0 0 0 0 0 0 0 0 0 0 0 1 0 0 0 0 0 0 0 0 0 0 0 0 0 0 0 0 0 0 0 1 0 0 0 0 0 0 0 0 0 0 0 0 0 0 0 0 0 0 0 0 0 1 0 0 1 0 1 0 0 1 0 0 0 0 0 1 0 1 0 0 4 0 0 0 0 0 0 1 0 0 0 0 0 0 0 0 0 0 0 0 0 0 0 0 0 0 0 2 0 0 0 0 1 0 0 0 0 1 0 0 0 0 0 0 0 0 0 0 0 0 0 0 0 0 0 2 0 1 0 0 0 0 0 0 0 1 0 1 0 0 0 0 0 1 0 0 0 0 7 0 0 0 0 0 0 0 0 0 1 1 0 0 0 3 0 0 1 0 1 0 0 0 0 2 0 0 0 0 4 0 0 0 0 1 0 0 0 0 0 0 0 1 0 0 0 0 0 0 0 0 0 0 0 1 0 0 0 0 2 0 0 0 0 0 0 0 0 0 0 0 0 0 0 1 0 0 1 3 5 0 0 2 0 2 0 0 0 0 0 0 0 0 0 0 2 0 0 0 0 1 0 0 0 0 0 0 0 0 0 0 0 0 0 0 2 0 0 0 0 0 0 0 0 0 0 0 0 3 0 0 0 0 2 0 1 0 0 2 0 0 0 0 0 0 0 0 0 0 0 0 0 0 0 0 0 0 0 0 0 0 0 0 0 0 0 0 0 0 0 0 0 0 2 0 0 0 0 2 0 0 0 0 0 0 1 0 0 1 0 0 0 0 0 2 0 0 0 0 0 0 0 0 0 0 0 0 0 0 0 0 0 0 0 0 0 0 0 0 0 0 0 0 0 0 0 1 0 0 0 0 0 0 0 3 0 0 0 0 0 0 2 0 0 0 0 0 0 0 0 0 0 0 0 0 0 0 0 0 2 0 1 0 0 0 0 0 0 0 0 0 0 0 0 0 0 0 0 0 0 0 0 0 0 0 0 0 0 0 0 0 0 0 0 0 6 0 0 0 0 0 0 0 0 0 0 0 0 0 0 0 0 3 0 0 0 0 2 0 2 0 0 0 0 0 0 0 0 0 0 1 0 5 0 0 0 0 0 0 0 1 0 0 0 0 0 0 0 0 0 0 0 0 0 0 0 0 0 0 0 2 0 0 0 0 0 0 0 0 0 1 0 0 0 0 0 0 0 0 0 0 0 0 1 0 0 0 0 0 0 0 0 0 0 0 0 0 0 0 0 0 1 0 2 0 0 0 0 0 0 0 0 0 0 0 0 0 0 0 0 0 0 0 0 0 0 0 0 0 0 0 0 0 1 0 0 0 0 1 0 0 0 0 0 0 0 0 0 1 0 0 2 0 0 0 0 0 0 0 0 0 0 0 0 0 0 0 0 1 0 0 0 0 0 0 0 0
Manes.01G033600.v6.1 36 10 161 123 111 51 66 62 83 103 75 72 84 35 183 30 117 27 47 28 19 63 95 132 139 34 97 27 28 197 29 106 98 92 165 31 51 40 42 189 33 114 77 40 94 27 64 26 81 144 41 140 98 97 74 21 63 82 66 73 32 69 64 3 98 36 52 44 104 117 51 193 61 5 3 29 81 81 77 133 39 45 43 98 47 45 81 51 179 86 79 73 100 98 2 40 138 146 235 149 159 72 82 185 3 234 137 116 43 123 220 49 125 19 0 44 57 125 143 67 248 73 106 16 149 118 15 61 7 124 156 28 117 95 17 78 78 107 75 105 53 126 119 415 71 75 41 102 273 2 60 52 67 241 84 120 95 157 92 71 163 53 96 167 83 177 30 134 0 51 61 55 43 271 65 95 47 91 67 0 110 70 107 93 124 125 80 125 200 141 130 272 47 130 364 295 229 90 109 210 203 237 38 188 91 160 251 24 113 604 121 214 98 144 82 221 151 34 18 111 160 294 63 124 227 191 17 60 1 118 205 153 52 54 127 111 230 78 55 133 105 266 306 114 147 82 152 48 63 89 164 282 53 105 163 202 13 56 162 180 73 209 57 77 111 73 307 154 186 180 201 249 106 188 127 113 317 1 44 156 271 201 219 163 125 309 132 273 253 178 100 202 227 218 143 311 59 480 88 66 301 128 157 132 126 224 193 347 46 141 288 202 598 235 127 197 202 280 150 179 181 90 272 84 156 145 105 213 200 134 111 190 1 140 349 156 209 218 23 150 59 7 397 50 141 98 170 616 100 156 76 297 209 63 123 204 132 199 208 258 291 125 254 49 85 90 189 306 60 124 104 150 203 342 48 126 182 178 469 97 215 219 203 160 123 306 53 149 396 55 77 1 175 36 120 10 183 361 317 64 149 159 97 212 65 102 131 134 220 63 35 215 144 345 33 107 237 164 350 63 216 225 54 476 104 108 100 106 186 137 185 534 202 419 86 172 275 176 135 141 174 198 131 210 78 300 100 118 22 89 214 448 100 341 162 195 244 165 287 109 124 130 240 230 220 171 298 188 533 152 52 172 173 199 183 32 106 16 248 288 99 170 27 142 100 53 2 175 81 200 205 113 160 166 127 91 129 233 147 106 65 73 105 78 357 85 67 127 61 122 139 73 131 193 248 56 106 270 89 370 64 139 299 98 264 110 170 183 54 225 35 110 50 134 374 61 213 189 99 166 39 188 172 188 237 78 175 111 167 288 28 177 228 119 52 68 256 117 65 176 58 129 447 119 207 89 55 126 88 101 153 40 2 130 61 202 63 22 54 53 62 32 59 79 88 261 15 24 86 145 95 31 64 112 46 128 25 96 62 51 54 20 111 208 32 74 65 88 62 76 70 38 126 89 30 249 76 3 77 113 165 89 146 47 104 285 19 2 32 21 5 62 81 108 114 136 19 91 10 205 152 49 97 85 99 100 33 121 68 75 21 34 62 130 145 51 50 3 42 150 73 115 64 144 269 274 156 92 21 132 100 182 29 31 301 153 364 116 168 128 139 377 64 156 246 101 0 100 3 49 3 196 26 133 140 103 200 42 85 29 92 204 73 89 156 59 167 42 207 377 97 207 134 60 195 151 82 13 101 164 104 180 21 161 18 138 151 138 137 74 23 177 58 134 0 71 187 74 113 66 125 191 84 79 143 15 113 151 139 146 11 189 37 162 66 123 238 81
Manes.01G033700.v6.1 22 4 76 26 12 36 58 42 12 20 58 44 45 8 30 37 45 6 9 3 32 31 52 50 37 21 47 19 11 31 22 18 40 24 37 28 34 61 23 25 20 39 46 9 30 19 44 43 36 13 47 62 64 38 22 13 31 32 11 25 10 36 39 0 7 42 51 55 31 48 25 56 40 1 2 29 32 59 7 58 6 16 24 25 9 34 41 44 38 31 14 40 24 36 0 36 88 132 90 38 38 36 63 71 2 23 62 48 59 18 28 25 46 22 1 0 33 55 46 11 75 41 64 13 58 22 18 20 4 13 10 14 115 59 0 15 21 62 49 48 35 60 63 69 19 30 44 24 83 2 12 33 53 72 15 23 47 39 53 20 6 33 21 61 9 23 17 48 2 46 23 39 58 83 37 35 18 50 49 0 56 42 44 70 25 30 29 77 64 76 46 72 21 60 202 40 15 23 27 80 14 20 30 62 26 42 39 12 36 61 16 33 25 38 65 63 75 28 12 75 27 28 32 46 67 23 0 8 1 77 58 41 32 22 54 30 45 16 28 27 7 12 45 33 38 16 15 15 14 46 24 8 22 54 60 17 2 26 26 40 15 22 13 46 40 23 21 26 37 43 61 27 31 15 35 17 29 0 8 81 50 29 31 59 33 90 51 31 68 49 44 30 16 42 29 65 6 27 37 48 39 50 19 32 55 24 22 24 49 31 25 31 57 38 37 70 26 19 14 25 27 10 19 33 37 48 23 23 26 38 45 32 1 25 62 45 40 39 17 48 40 4 16 15 18 41 22 31 37 52 25 34 33 26 37 43 23 52 31 43 40 35 30 42 54 39 14 50 29 48 77 31 29 39 15 20 77 43 40 32 11 62 32 6 40 61 30 40 22 26 28 0 25 0 67 14 86 84 32 17 32 28 7 8 25 29 24 12 14 35 29 46 24 49 25 45 63 11 72 24 24 84 8 31 61 27 36 61 24 13 56 66 25 21 43 34 43 18 15 29 65 16 25 15 30 70 17 26 12 60 26 67 25 39 39 54 66 44 49 55 49 24 59 31 65 59 32 13 50 66 27 52 72 30 13 31 38 16 23 25 27 43 36 20 23 25 1 123 21 32 30 59 95 17 33 21 18 37 16 4 22 38 54 12 34 29 29 53 24 19 34 12 44 22 18 17 69 44 22 10 29 31 74 17 30 24 36 63 5 17 35 57 63 28 15 28 47 22 12 12 20 25 68 29 6 29 29 42 8 12 12 25 81 23 7 78 75 70 13 51 35 34 200 38 48 86 29 17 49 28 33 33 3 41 22 8 51 9 28 6 10 24 58 34 58 41 19 35 41 29 21 22 53 49 19 31 52 7 34 6 46 9 42 79 27 7 21 31 33 11 12 29 28 96 7 59 33 0 104 28 40 27 49 31 7 20 16 0 26 19 1 14 26 50 12 53 1 39 0 27 11 22 31 73 37 47 47 74 52 4 21 28 64 37 59 12 46 0 23 55 29 27 31 105 113 73 44 37 15 62 55 53 23 47 86 33 87 56 65 84 23 42 81 81 64 49 1 18 0 20 1 29 19 26 43 25 22 13 51 27 18 16 30 70 56 8 22 47 27 35 10 7 28 27 52 39 27 15 39 43 32 45 21 32 11 32 26 24 37 49 9 38 43 43 1 12 23 8 19 29 7 49 26 26 54 8 19 36 54 72 6 46 39 44 38 26 29 31
Manes.01G033800.v6.1 130 60 189 140 228 88 117 140 143 157 123 201 86 92 428 67 129 31 134 234 54 94 115 302 370 65 88 84 97 238 113 109 115 114 460 65 99 105 135 264 59 167 89 73 311 81 118 120 143 237 118 190 137 178 197 73 91 90 78 272 134 91 143 3 472 198 115 91 173 297 76 190 250 15 21 69 171 193 113 482 96 76 206 101 183 174 265 254 193 216 117 107 129 155 4 139 361 186 286 254 550 144 120 248 8 726 228 173 336 203 524 156 198 183 2 65 132 117 101 99 245 148 113 144 227 193 49 104 51 239 260 81 163 191 14 232 100 143 190 175 225 292 192 319 198 545 108 214 233 5 234 162 113 167 136 226 174 174 218 217 580 170 131 215 116 357 47 177 2 192 292 107 134 258 122 276 87 111 239 1 646 180 212 258 296 294 127 126 189 147 827 294 90 114 347 331 618 159 138 253 244 514 72 189 67 265 875 86 159 234 161 683 81 154 158 222 212 76 10 248 199 300 97 145 110 159 14 57 0 210 274 277 116 54 172 194 565 127 80 117 152 251 233 103 176 81 138 81 75 157 200 299 78 126 192 213 5 88 89 132 91 183 59 141 174 102 339 125 144 174 170 261 102 147 138 108 313 1 41 155 178 174 197 119 136 244 183 678 219 191 135 317 387 143 150 250 96 412 162 112 279 198 229 96 153 163 168 359 85 187 141 210 430 114 72 171 148 429 110 106 117 79 215 96 146 182 106 232 135 88 169 171 2 123 219 132 310 356 39 158 139 16 496 65 165 140 245 466 90 141 100 292 330 79 145 208 254 414 175 180 226 183 204 122 142 166 263 434 94 133 172 244 385 370 48 223 181 251 641 143 120 214 183 374 145 240 100 151 412 115 105 4 176 17 152 4 189 352 353 77 195 246 129 372 96 132 154 242 636 95 67 187 209 553 69 123 198 108 254 75 262 228 79 551 125 100 101 216 98 70 215 304 294 530 54 124 188 132 345 127 160 136 176 440 60 244 86 176 6 116 229 260 202 569 158 202 149 233 437 82 142 152 288 445 115 82 144 186 393 205 121 131 276 241 636 113 183 193 238 471 91 146 101 139 239 43 1 222 128 274 111 125 126 157 221 60 150 163 153 123 52 81 145 91 411 79 68 113 140 457 144 100 117 221 336 74 94 173 121 536 87 160 158 147 282 78 145 172 67 481 55 111 182 187 359 102 181 139 222 454 78 174 123 152 498 101 149 112 157 469 24 208 198 286 444 105 255 157 67 272 118 144 552 297 558 125 98 110 200 113 249 93 11 94 180 267 131 96 122 116 321 89 114 293 139 212 75 134 146 134 214 96 162 117 105 248 97 72 120 116 104 34 105 239 156 250 50 74 111 73 154 75 155 174 105 416 62 2 260 124 454 121 120 72 147 265 162 3 150 130 24 95 88 146 80 256 20 93 17 145 235 139 93 205 135 293 133 207 261 96 209 123 115 168 137 239 90 5 330 153 336 95 59 182 195 266 288 98 190 227 150 383 125 141 158 246 430 152 220 206 244 591 103 183 221 157 11 104 3 165 4 374 68 163 125 130 322 108 89 133 107 235 91 161 99 99 303 55 143 210 106 304 256 133 159 172 130 37 245 141 161 308 66 115 100 172 173 110 136 155 142 280 97 143 3 68 137 82 195 134 115 320 95 139 135 161 262 172 160 216 230 613 88 185 157 180 306 122
Manes.01G033900.v6.1 0 0 0 0 0 0 0 0 0 0 0 0 0 0 0 0 0 0 0 0 0 0 0 0 0 0 0 0 0 0 0 0 0 0 0 0 0 0 0 0 0 0 0 0 1 0 0 0 0 0 0 2 0 0 0 0 0 0 0 0 0 0 0 0 0 0 0 0 0 0 0 0 0 0 0 0 1 0 0 0 0 0 0 0 0 0 0 0 0 0 0 0 0 0 0 0 0 0 0 0 0 0 0 0 0 0 0 0 0 0 0 0 0 0 0 0 0 0 0 0 0 0 0 0 0 0 0 0 0 0 0 0 0 0 0 0 0 0 0 0 0 0 0 0 0 0 0 0 0 0 0 0 0 0 0 0 0 0 0 0 0 0 0 0 0 0 0 0 0 0 0 0 0 0 0 0 0 0 0 0 0 0 0 0 0 0 0 0 0 0 0 0 0 0 0 0 0 0 0 0 0 0 0 0 0 0 0 0 0 0 0 0 0 0 0 0 0 0 0 0 0 0 0 0 0 0 0 0 0 0 0 0 0 0 0 0 0 0 0 0 0 0 0 0 0 0 0 0 0 0 0 0 0 0 0 0 0 0 0 0 0 0 0 0 0 0 0 0 0 0 0 0 0 0 0 0 0 0 0 0 0 0 0 0 2 0 0 0 0 0 0 0 0 0 0 0 0 0 0 0 0 0 0 0 0 0 0 0 0 0 0 0 0 0 0 0 0 0 0 0 0 0 0 0 0 0 0 0 0 0 0 0 0 0 0 0 0 0 0 0 0 0 0 0 0 0 0 0 0 0 0 0 0 0 0 0 0 0 0 0 0 0 0 0 0 0 0 0 0 0 0 0 0 0 0 0 0 0 0 0 0 0 0 0 0 0 0 0 0 0 0 0 0 0 0 0 0 0 0 0 3 0 0 0 0 0 0 0 0 0 0 0 0 0 0 0 0 0 0 0 0 0 0 0 0 0 0 0 0 0 0 0 0 0 0 0 0 0 0 0 0 0 0 0 0 0 0 0 0 0 0 0 0 0 0 0 0 0 0 0 2 0 0 0 0 0 0 0 0 0 0 0 0 0 0 0 0 0 0 0 0 0 0 0 0 0 0 0 0 0 0 0 0 0 0 0 0 0 0 0 0 0 0 0 0 0 0 0 0 0 0 0 0 0 0 0 0 0 0 0 0 0 0 0 0 0 0 0 0 0 0 0 0 0 0 0 0 0 0 0 0 0 0 0 0 0 0 0 0 0 0 0 0 0 0 0 0 0 0 0 0 0 0 0 0 0 0 0 0 0 0 0 0 0 0 0 0 0 0 0 0 0 0 0 0 0 0 0 0 0 0 0 0 0 0 0 0 0 0 0 0 0 0 0 0 0 0 0 0 0 0 0 0 0 0 0 0 0 0 0 0 0 0 0 0 0 0 0 0 0 0 0 0 0 0 0 0 0 0 0 0 0 0 0 0 0 0 0 0 0 0 0 0 0 0 0 0 0 0 0 0 0 0 0 0 0 0 0 0 0 0 0 0 0 0 0 0 0 0 0 0 0 0 0 0 0 0 0 0 0 0 0 0 1 0 0 0 0 0 0 0 0 0 0 0 0 0 0 0 0 0 0 0 0 0 0 0 0 0 0 0 0 0 0 0 0 0 0 0 0 0 0 0 0 0 0 0 0 0 0 0 0 0 0 0 0 0 0 0 0 0 0 0 0 0 0 0 0
Manes.01G034000.v6.1 12 3 57 41 95 25 48 56 30 43 35 58 23 5 93 24 51 4 35 16 32 26 60 85 141 9 41 8 19 67 20 33 44 45 94 31 40 18 14 65 13 68 19 22 66 5 51 8 45 60 33 84 84 116 53 16 41 57 36 29 7 41 24 0 26 14 32 26 75 85 20 77 26 4 4 16 58 33 19 67 13 40 15 75 24 14 24 23 68 35 8 55 52 63 0 30 30 70 105 80 189 25 46 81 1 178 28 85 22 39 109 17 46 5 0 38 56 83 29 23 96 21 39 7 102 43 9 26 7 83 36 7 68 45 43 73 19 58 26 78 39 46 61 103 83 58 18 70 111 5 74 11 40 79 61 83 22 50 36 69 94 37 40 107 65 82 8 42 0 55 82 25 55 108 110 108 14 61 31 1 78 25 82 75 64 72 23 95 38 133 84 88 32 79 244 131 169 23 59 56 78 91 22 58 44 113 173 23 39 135 43 64 27 54 43 105 123 28 22 64 55 151 26 80 134 68 3 7 3 58 126 93 33 22 53 68 162 17 44 62 45 82 69 82 73 120 120 28 69 63 47 74 17 48 71 43 0 11 37 42 70 164 22 120 71 91 132 10 37 34 126 144 24 54 42 165 158 0 3 88 63 55 71 45 34 51 155 220 17 55 33 48 63 17 43 63 23 95 25 62 54 80 45 21 39 19 71 62 14 46 41 36 98 24 45 78 53 91 16 33 31 11 47 36 60 48 48 115 27 40 30 86 1 18 59 50 64 171 20 60 25 12 84 7 43 60 74 126 14 72 24 65 96 36 29 35 25 121 39 21 27 88 34 17 76 47 54 118 15 24 51 78 119 146 9 44 78 57 107 25 35 55 63 83 41 91 26 72 63 24 61 3 148 5 36 2 126 147 82 11 62 27 34 64 33 25 19 56 133 30 37 91 38 173 13 68 28 62 62 6 70 75 29 64 60 122 80 170 109 15 31 38 52 140 13 36 45 47 73 16 36 19 61 63 31 128 37 121 8 50 61 84 43 122 20 69 40 108 113 25 49 31 111 131 39 29 35 142 74 124 13 60 38 42 96 21 40 2 125 74 12 88 25 57 74 12 0 28 66 107 30 47 96 61 74 22 33 71 38 8 15 34 29 18 95 20 27 33 94 124 39 57 51 85 53 9 88 59 51 119 20 44 56 44 66 26 74 26 65 95 13 46 22 84 64 7 47 47 46 75 14 33 59 54 81 30 56 49 36 71 2 49 84 48 24 12 177 79 42 124 9 45 204 110 163 84 10 30 31 29 80 11 1 36 56 55 15 15 9 13 28 6 57 23 66 46 2 15 28 67 26 5 56 26 57 92 20 22 32 24 27 10 24 62 34 44 11 49 55 31 58 12 59 50 51 100 12 0 25 55 94 38 37 17 26 55 19 2 13 56 0 11 25 22 30 67 0 29 3 22 48 24 29 43 47 72 21 65 18 14 12 4 28 24 47 30 24 0 12 98 31 30 14 86 72 103 114 27 10 93 48 94 12 35 46 83 165 45 85 75 57 64 39 110 146 80 2 12 4 16 1 69 15 43 60 91 65 3 38 12 49 122 68 40 99 18 80 16 41 103 45 149 34 31 82 55 25 14 42 41 173 134 7 63 20 54 127 30 54 30 9 54 40 80 0 41 72 28 33 36 51 87 19 48 95 21 47 27 65 73 16 137 29 45 42 61 121 28
Manes.01G034100.v6.1 0 0 0 0 0 1 0 1 0 0 0 0 0 0 0 0 0 0 0 0 0 0 1 0 0 0 0 0 1 0 0 0 2 0 0 1 0 0 0 0 0 1 1 0 0 0 0 0 0 0 0 0 0 0 0 0 0 0 1 0 0 0 0 0 0 2 0 0 1 0 0 2 0 0 0 0 0 0 0 0 0 0 0 0 0 0 0 0 0 0 0 0 0 1 0 0 1 0 3 1 0 1 2 5 0 0 0 1 0 0 0 0 0 0 0 0 0 1 7 2 4 0 1 1 3 3 0 0 0 1 3 0 0 1 0 0 0 1 0 2 0 0 0 2 0 0 0 0 7 0 0 0 0 1 0 1 1 0 0 0 0 0 0 2 0 0 0 0 0 0 0 0 0 3 0 1 0 2 0 0 1 0 0 2 0 0 0 3 3 0 0 1 0 0 12 0 0 0 16 1 0 1 0 0 2 1 3 0 7 8 0 0 0 1 1 2 0 0 0 4 0 1 0 3 14 2 1 0 0 5 2 0 0 0 2 0 0 0 0 4 0 0 0 0 0 0 0 0 0 4 0 1 0 1 5 4 0 0 0 1 0 2 0 1 0 2 0 0 4 5 0 0 1 2 1 0 1 0 0 4 1 1 0 0 1 0 0 0 1 3 1 1 3 0 5 0 0 2 0 5 4 0 0 0 1 3 1 0 0 4 1 0 6 0 3 4 2 1 1 0 2 0 7 1 2 3 2 0 1 1 0 0 0 0 0 4 0 4 0 1 4 0 8 0 0 4 0 4 0 1 0 0 2 0 3 5 0 0 2 9 2 0 0 0 0 0 0 0 1 2 6 4 4 0 0 0 6 0 0 0 0 0 0 0 0 0 0 1 1 0 6 0 0 0 0 0 0 2 0 0 2 0 1 0 1 1 1 0 0 0 1 8 0 0 0 0 4 0 3 0 0 2 0 1 0 1 1 2 0 0 0 0 2 2 0 0 1 0 0 0 2 0 0 1 0 5 0 0 0 0 1 5 0 0 0 0 1 2 0 0 0 5 4 0 1 0 0 9 1 1 0 0 0 0 0 0 0 0 0 3 0 3 0 1 0 0 0 0 0 0 2 6 9 1 0 1 2 11 0 2 0 0 0 1 0 0 0 2 0 0 10 0 13 1 2 0 2 3 0 0 4 0 3 0 0 0 0 2 0 2 3 4 0 0 0 1 5 17 0 0 1 1 2 3 0 0 8 2 0 0 0 0 7 1 0 0 0 4 1 0 1 4 7 0 0 1 0 0 3 2 0 2 1 5 2 0 1 1 1 1 0 0 0 0 0 0 0 0 5 1 0 0 0 0 0 0 0 0 0 0 0 0 0 1 6 0 0 0 0 0 0 0 0 1 0 0 0 0 0 0 0 4 2 0 0 2 0 0 0 0 1 1 2 0 1 1 0 1 0 1 0 0 0 0 0 1 0 0 0 0 0 0 0 0 0 0 0 0 0 0 0 0 0 0 2 1 1 1 0 0 0 0 0 3 0 0 0 0 3 0 0 0 0 0 1 0 0 0 0 1 0 0 0 0 7 1 1 0 0 3 1 0 0 0 0 0 0 0 0 11 3 0 0 0 0 0 0 0 8 3 1 0 0 0 0 10 0 1 0 0 1 1 0 0 0 1 0 0 0 0 1 0 0 1 1 1 0 0 0 2 0 0 0 2 0 0 0 2
Manes.01G034200.v6.1 108 69 195 349 259 185 210 214 249 142 160 263 148 143 195 171 305 22 267 23 184 277 111 530 117 65 286 156 113 157 92 122 113 232 121 94 262 94 99 121 82 516 119 431 83 168 221 183 195 68 123 299 106 317 112 57 406 126 211 101 158 171 145 5 158 133 155 80 363 164 91 441 105 4 18 92 262 229 149 113 68 192 83 222 75 129 412 209 391 407 88 298 98 357 2 279 138 265 206 354 267 140 231 142 6 178 113 413 263 153 295 97 258 90 2 85 137 413 343 191 278 178 244 74 404 266 83 202 30 312 187 58 196 117 127 178 79 213 105 366 237 205 285 208 167 140 199 241 188 8 246 96 238 136 353 280 113 293 126 377 302 321 190 191 253 188 57 255 3 236 155 132 177 90 146 217 163 330 174 2 268 156 410 480 607 259 92 307 111 318 101 174 131 362 639 644 384 235 535 197 571 404 104 430 78 217 422 240 588 207 468 539 224 360 300 346 169 176 19 290 406 161 204 428 285 369 5 160 7 260 550 206 230 362 142 193 247 76 379 209 261 159 158 267 231 320 179 132 380 275 268 140 81 471 341 367 5 164 237 93 416 168 137 699 208 605 245 71 307 174 195 200 158 455 369 297 187 2 60 223 124 163 269 234 409 138 529 289 195 171 100 278 138 215 317 266 419 164 210 521 219 282 106 68 279 139 568 192 108 400 155 154 184 171 133 183 204 105 216 196 127 251 126 388 513 287 277 246 123 226 313 177 3 193 310 168 288 229 117 229 271 17 226 241 242 247 324 337 251 368 99 211 200 212 263 235 205 206 95 160 74 473 47 198 333 229 471 301 228 366 389 441 260 171 93 417 318 478 341 151 286 159 421 278 395 725 157 391 179 141 517 7 540 23 253 21 143 450 84 158 378 197 478 372 672 353 186 412 426 288 162 371 349 275 121 427 364 378 234 170 497 834 240 181 346 411 155 859 234 182 273 359 362 269 122 172 177 337 334 145 267 188 355 243 191 435 82 341 98 287 236 265 334 191 212 201 288 450 227 158 199 123 250 146 263 201 140 404 187 338 143 224 194 213 301 264 201 51 257 350 97 498 85 347 150 53 5 223 228 97 131 416 336 179 143 93 264 228 198 52 250 293 266 276 91 163 191 91 215 151 101 303 245 149 206 173 511 187 205 129 237 321 224 572 168 357 299 276 149 171 62 363 117 122 62 96 243 184 287 209 165 439 231 230 424 62 395 157 150 109 107 339 437 716 95 85 434 372 437 175 80 260 339 216 91 315 119 397 194 460 272 142 20 331 932 257 191 494 206 478 432 115 387 150 269 116 170 157 474 193 182 110 282 105 696 329 135 280 314 457 240 84 370 143 342 94 164 546 154 291 239 92 180 285 264 201 110 10 167 176 241 213 507 183 336 238 196 12 148 253 12 85 433 134 239 165 40 522 21 361 200 157 510 207 454 239 282 690 188 474 134 219 358 145 426 296 282 7 137 183 312 388 119 278 313 324 197 519 487 323 317 265 131 647 315 452 299 150 381 293 400 160 247 381 204 390 7 310 8 249 30 238 152 222 296 412 149 161 311 199 251 324 271 344 184 245 358 237 271 224 422 199 339 254 252 229 560 79 277 232 200 205 121 203 97 431 354 126 263 458 548 282 255 753 7 629 310 59 187 175 291 198 105 466 203 412 80 103 322 402 402 217 218 276 153 635 346 437
Manes.01G034300.v6.1 0 0 0 0 0 0 0 0 0 0 0 1 0 0 0 0 0 0 0 0 0 2 0 2 0 0 2 0 0 0 0 0 0 0 0 0 1 0 0 0 0 0 0 2 0 0 0 0 0 0 0 0 0 0 0 0 0 0 1 3 0 0 0 0 0 0 0 0 0 0 1 0 0 0 0 0 0 0 0 0 1 0 0 0 0 1 5 0 0 0 0 2 1 0 0 0 0 1 0 2 0 0 0 0 0 0 0 1 0 0 0 0 1 0 0 0 0 0 0 0 1 0 0 0 0 0 0 0 0 4 0 0 0 0 0 1 0 0 1 1 0 0 0 1 0 0 1 0 2 0 1 0 0 0 0 0 0 0 0 1 0 0 0 0 0 0 0 0 0 0 0 0 0 0 0 0 0 0 0 0 0 0 0 0 1 1 0 1 3 0 1 0 0 1 1 3 5 0 11 1 3 4 3 7 0 7 7 0 2 2 1 4 5 5 8 0 0 0 0 1 0 0 1 2 0 1 0 1 0 1 3 0 0 0 0 1 0 1 0 2 3 1 2 2 1 0 0 1 4 0 0 3 0 1 3 2 0 1 1 1 4 1 0 2 0 1 14 0 1 0 0 0 2 3 1 0 0 0 4 5 0 1 2 0 0 0 1 3 1 0 0 0 3 3 1 1 1 0 1 0 0 0 0 1 1 4 0 1 0 0 3 1 1 1 1 0 2 1 0 3 1 5 2 2 1 2 2 0 0 0 1 0 0 2 0 1 7 0 0 0 2 0 0 1 4 2 0 2 8 1 0 4 5 1 2 1 0 0 2 1 0 1 4 0 2 5 4 4 2 1 1 2 0 2 8 3 2 0 1 1 4 4 6 0 7 5 4 0 5 0 1 0 4 1 0 0 0 1 2 3 1 4 3 2 7 3 2 2 3 4 3 7 1 2 4 0 3 0 1 7 2 4 0 3 3 0 5 1 0 5 0 5 0 0 2 0 1 0 2 0 3 0 0 0 6 0 0 4 0 3 0 3 14 0 2 0 2 2 0 3 1 2 1 0 4 4 4 6 0 0 0 4 1 2 1 0 0 2 5 0 1 1 0 3 1 0 0 0 2 0 0 4 0 0 0 2 0 0 0 1 3 0 1 0 0 0 0 0 0 0 1 1 0 0 0 0 1 3 0 0 2 1 2 3 1 2 2 0 0 0 0 2 2 2 1 0 1 3 0 1 0 2 1 0 1 0 1 0 1 0 3 0 0 2 0 1 0 0 14 0 1 1 0 1 0 0 2 5 0 11 0 2 0 6 9 3 0 4 0 4 6 0 0 0 0 1 0 0 4 1 0 2 2 0 12 2 0 2 2 4 0 0 3 0 2 0 0 2 5 3 1 0 1 0 0 0 0 0 0 1 0 1 4 0 9 6 1 0 0 0 0 1 9 0 2 0 4 9 0 0 0 1 1 1 3 7 1 9 2 8 16 0 0 0 3 2 0 1 3 0 1 4 0 0 0 8 0 0 4 0 0 0 0 4 1 1 0 1 0 4 29 14 0 0 0 0 0 0 0 1 1 1 0 0 2 0 0 0 0 0 2 0 0 0 0 0 5 0 6 2 4 3 0 2 0 1 6 0 2 0 0 0 0 0 0 15 1 0 0 2 16 6 0 4 0 2 0 0 0 1 12 1 0 6 1 8 0 0 0 4 14 3 1 1 2 5 21 5
Manes.01G034400.v6.1 44 4 89 34 61 23 44 48 14 8 68 44 64 8 41 54 27 6 25 7 24 15 57 31 17 26 26 39 5 21 28 17 53 17 19 42 23 30 10 27 21 19 51 10 15 18 30 24 20 10 43 26 46 40 12 32 31 63 9 12 25 39 36 1 14 60 50 50 22 22 28 53 50 2 1 18 41 50 15 34 56 16 57 26 10 34 57 42 48 33 42 34 28 22 2 26 91 58 103 26 26 40 28 72 0 17 59 40 63 27 22 30 36 26 1 2 22 35 38 24 31 45 35 32 35 11 26 23 6 18 23 28 65 65 5 18 16 27 33 27 11 102 37 96 30 27 42 27 78 0 14 49 18 51 19 20 24 42 42 18 22 73 38 100 36 25 29 32 0 30 20 22 36 73 27 28 24 33 43 0 47 47 24 68 38 23 43 28 98 52 39 81 35 46 153 58 13 38 41 187 19 22 39 49 29 23 23 27 44 133 26 14 32 32 51 37 22 64 4 65 16 14 19 45 70 27 3 23 0 86 39 27 36 16 51 17 13 27 19 30 17 23 67 45 37 14 15 24 19 45 20 30 21 25 46 21 0 13 20 36 11 14 25 28 36 21 30 36 31 46 39 18 37 23 55 10 28 0 3 35 49 30 17 24 28 56 22 23 34 18 44 30 11 27 28 49 15 38 35 34 75 15 17 28 27 24 31 18 47 17 42 33 40 34 12 55 28 17 17 29 35 8 18 31 35 60 18 20 28 31 37 35 1 24 38 37 12 12 14 31 21 4 17 13 26 54 25 37 42 25 38 42 28 25 18 66 22 24 46 20 49 16 12 45 42 47 19 40 28 41 64 29 16 19 14 57 90 37 51 52 24 125 64 21 67 64 19 27 45 30 12 1 36 6 55 0 75 56 32 16 38 43 12 19 28 25 23 20 12 29 14 81 21 36 24 37 81 16 15 29 32 68 16 38 41 31 63 36 39 23 44 83 60 25 23 38 48 38 15 21 40 21 17 17 20 85 32 28 4 28 43 94 19 33 27 37 30 32 41 41 27 30 55 18 49 19 53 36 40 67 29 45 46 30 13 58 39 9 44 32 51 48 41 25 14 10 1 38 20 18 58 43 107 44 17 26 16 79 36 2 13 27 36 16 33 31 28 43 23 19 44 21 60 16 16 14 47 60 13 11 33 30 62 14 20 27 49 64 19 13 17 27 36 28 15 31 32 44 10 17 36 36 50 40 34 47 27 47 19 19 13 35 76 33 13 65 70 64 6 22 25 40 246 34 30 49 25 26 53 24 29 49 1 56 39 13 58 15 44 10 9 45 31 64 33 17 27 26 51 29 25 26 37 45 22 12 40 9 46 15 38 11 19 81 31 5 38 37 79 11 16 28 25 67 19 27 36 0 38 27 30 39 32 24 17 21 12 1 35 29 1 23 21 52 14 40 5 24 3 23 16 33 19 52 23 19 52 35 26 17 4 27 29 43 14 15 32 0 22 31 32 25 23 37 101 29 17 51 21 101 43 28 19 52 101 41 29 44 30 61 17 22 62 54 68 23 0 63 1 24 0 31 27 12 41 16 26 29 41 46 21 26 43 28 26 7 19 24 34 79 16 12 30 12 47 12 25 8 22 54 18 21 20 24 31 17 41 44 35 31 6 39 45 36 1 19 28 22 17 48 13 22 33 32 61 14 24 40 38 70 10 21 49 32 52 47 7 34
Manes.01G034500.v6.1 374 9 204 20 7 77 9 180 7 12 197 27 161 8 2 4 4 17 2 6 9 1 10 1 8 94 69 582 7 28 38 40 76 19 8 94 44 249 33 13 141 31 119 0 6 82 102 261 8 2 207 79 69 48 0 59 133 71 37 7 49 50 84 4 31 27 9 10 21 2 126 318 183 6 1 216 85 440 4 5 12 23 63 1 4 217 146 374 99 19 64 127 634 48 2 7 12 5 81 12 4 70 20 75 0 0 241 66 493 0 7 49 2 14 1 5 5 18 85 21 19 120 126 18 33 146 10 17 12 2 17 39 43 59 2 0 169 76 1017 66 2 795 16 302 1 3 71 91 215 0 1 606 90 303 5 3 507 14 981 28 1 225 101 172 23 5 117 31 1 14 0 71 25 178 5 5 115 363 345 0 13 612 7 758 14 59 128 9 17 1 14 141 9 71 639 19 3 140 721 2976 154 41 46 68 36 23 13 82 312 781 37 16 64 147 1246 547 51 103 23 1175 41 87 208 88 816 39 5 92 8 1117 158 2 123 486 573 26 11 344 23 810 8 22 350 11 661 7 4 255 13 1338 5 64 378 28 520 9 10 47 8 99 6 6 163 30 43 11 20 70 250 940 2 13 123 79 581 29 48 1 302 68 378 50 78 56 257 2927 61 26 485 209 816 17 41 42 34 1140 41 97 375 19 1235 21 60 115 77 1233 45 983 155 509 1294 126 431 90 34 744 99 25 48 151 1246 82 219 640 168 1106 27 90 119 77 1631 66 1 376 229 413 112 187 11 14 397 9 68 282 182 415 46 154 157 291 130 187 30 277 91 924 77 8 24 298 1488 42 7 379 82 423 137 183 91 39 1513 563 133 19 1048 12 443 49 81 405 114 260 238 23 1342 83 1352 27 656 241 63 6 13 71 65 65 19 31 52 532 127 11004 86 10 63 14 2621 27 23 3568 96 605 91 10 308 60 1257 41 316 1961 632 3009 22 807 53 34 1327 124 123 121 153 5784 535 91 842 80 3964 13 15 624 315 380 366 122 399 170 48 65 73 44 138 478 12 56 1212 70 1758 19 85 772 634 3070 296 49 32 295 500 14 205 571 380 143 1166 19 1 84 316 55 125 73 76 23 22 7 1 0 3 113 5 2 80 36 42 6 3 38 1 76 10 1 16 0 61 5 3 11 10 35 2 5 170 11 135 10 36 527 60 418 3 3 124 61 847 3 102 172 187 316 6 2 24 77 407 2 22 819 716 324 21 6 741 282 498 204 5 111 261 286 19 3 408 165 346 418 0 9 14 36 4 0 115 22 113 7 1 9 403 127 603 23 5 198 6 151 21 13 641 9 52 15 8 532 62 146 11 120 40 17 421 90 13 18 12 8 4 7 137 76 240 18 930 6 5 64 13 2 35 3 24 7 7 8 3 52 7 8 12 2 108 8 7 304 2196 2296 54 30 4 18 333 9 0 501 202 347 22 59 290 68 23 631 32 302 94 419 19 31 103 121 431 6 6 1244 102 2736 50 18 5 5 657 94 50 4 62 9 8 7 21 1373 9 233 3 60 76 23 234 17 74 14 18 55 4 7 8 44 12 15 3 309 4 1620 12 10 123 284 360 83 16 1090 66 43 30 10 120 35 163 41 8 82 11 47 91 28 2120 175 3302 535 264 48 465 714 8 37 34 6 6 4 2 1953 1104 9836 3 527 149 18 16 15 9 17 9 106 0 6 48 42 18 2 6 144 46 121 3 8 74 50 78 12 0 5
Manes.01G034600.v6.1 22 1 6 4 0 12 9 17 6 1 17 8 5 0 12 5 5 4 2 1 5 3 6 3 0 10 5 19 0 6 18 2 11 1 8 49 8 13 1 11 20 5 5 5 3 4 9 15 4 0 18 7 5 12 2 8 13 7 7 4 10 6 11 0 6 12 7 11 8 3 16 21 24 1 0 17 13 37 2 5 3 4 15 19 1 11 32 27 9 6 35 21 24 4 0 1 6 13 4 4 2 4 14 4 0 5 4 10 54 6 3 8 6 2 0 0 18 5 6 0 5 13 13 11 9 4 10 3 5 1 4 6 7 16 0 4 21 10 24 3 1 55 2 5 8 6 11 11 11 1 7 22 11 10 7 2 8 9 30 6 2 34 8 8 6 2 8 7 0 9 2 12 17 19 8 6 10 6 13 0 8 33 1 29 5 4 40 12 4 6 7 20 8 3 13 4 9 26 10 68 3 4 27 13 4 15 13 23 6 17 2 10 25 4 21 5 7 45 0 41 3 1 45 5 15 2 4 7 0 19 7 5 21 0 16 1 3 22 2 16 5 7 40 11 64 8 8 15 6 17 6 7 38 13 42 5 0 7 3 34 3 3 31 5 35 7 26 21 12 25 8 9 25 12 13 15 16 0 5 13 38 1 3 19 5 87 2 8 10 4 38 13 6 1 5 38 0 9 12 5 43 6 3 12 8 6 4 1 6 4 10 18 8 11 3 27 2 2 10 4 7 0 4 11 9 12 6 7 11 9 22 12 0 4 12 15 15 3 5 7 21 0 2 12 7 8 6 5 14 18 10 9 3 15 2 21 0 14 20 2 31 8 13 24 10 25 6 13 20 1 17 4 3 6 38 12 12 10 15 30 15 20 7 9 27 21 37 2 6 18 10 1 4 0 17 1 21 17 5 15 16 40 0 0 12 12 21 10 2 15 2 10 13 6 22 9 17 3 13 23 10 11 1 14 20 5 24 11 5 3 11 19 8 15 16 8 51 8 6 12 8 1 10 1 7 15 11 13 0 11 13 15 0 16 21 3 36 9 8 15 20 23 14 5 10 5 41 9 9 44 12 5 60 7 7 20 8 14 9 3 11 14 27 7 3 9 0 62 1 10 16 3 6 8 7 12 20 3 12 0 1 3 5 1 8 30 4 15 5 3 13 5 4 6 6 24 14 31 3 1 28 7 10 1 12 16 11 21 0 4 11 9 26 9 5 21 7 4 3 2 13 12 11 12 2 14 9 10 6 8 7 10 7 0 1 25 12 12 5 7 9 7 41 7 6 10 11 7 19 6 5 8 2 8 12 5 11 0 13 3 7 17 2 23 9 5 3 12 6 5 2 5 7 13 7 7 7 6 8 1 15 2 14 25 4 1 12 5 14 16 2 22 7 14 4 5 14 0 34 6 0 5 9 17 2 8 0 0 18 3 0 8 8 9 4 5 0 7 1 1 4 7 10 26 9 5 12 14 21 3 0 0 4 11 2 3 8 0 40 5 3 6 13 9 21 4 18 12 4 13 2 5 3 6 6 3 4 9 3 21 13 3 10 16 11 2 0 7 0 20 0 0 7 12 4 2 8 12 10 9 4 4 19 6 9 2 9 6 3 6 9 0 9 4 18 3 7 3 3 7 7 10 5 20 21 0 1 6 8 26 7 6 17 13 2 5 4 17 10 16 4 11 8 24 5 2 2 21 8 7 8 4 18 7 19 4 3 12
Manes.01G034700.v6.1 9 2 26 20 11 16 16 12 15 12 17 6 12 1 26 23 55 12 23 3 11 26 28 47 10 6 23 13 14 30 2 28 26 33 19 9 28 19 4 24 17 58 16 14 19 24 31 12 20 25 26 21 16 24 14 20 25 23 13 19 3 31 4 1 8 8 16 13 39 22 16 65 3 0 5 36 28 14 7 11 6 21 5 46 4 4 1 11 33 11 11 30 30 20 0 12 7 40 51 39 72 36 38 30 0 57 30 29 18 10 34 13 15 2 2 30 33 25 61 4 46 22 12 1 25 47 7 15 0 20 38 19 17 18 8 18 28 23 21 43 33 108 40 62 6 3 46 24 52 0 22 41 20 27 18 32 47 16 27 18 32 65 25 16 27 73 16 24 1 7 21 32 10 37 9 8 32 29 21 0 10 40 41 27 46 34 19 14 9 36 4 27 21 35 73 72 66 35 36 42 48 43 39 65 32 79 133 29 39 116 44 60 28 55 58 81 48 38 4 39 33 31 24 37 75 52 3 45 1 64 98 48 56 28 32 31 38 31 31 48 53 35 163 37 48 68 62 36 27 43 30 35 48 26 39 54 2 47 48 42 52 60 35 34 37 27 39 66 54 53 85 25 23 42 38 33 42 1 25 42 67 25 55 40 44 58 96 61 82 37 34 37 56 41 22 63 34 63 71 57 74 65 30 30 57 74 67 52 25 57 44 32 68 71 29 65 34 62 41 41 34 29 43 50 40 36 26 33 97 35 70 78 0 72 34 61 37 60 20 27 28 3 68 63 27 41 48 75 53 76 14 66 56 51 37 38 32 41 73 43 78 46 19 45 31 35 56 51 24 36 50 58 50 65 29 29 48 57 96 41 26 63 91 50 63 113 32 61 68 54 40 2 73 1 99 2 103 117 52 26 28 39 39 36 39 26 35 51 70 51 20 89 67 92 23 61 77 64 72 25 42 96 23 66 36 68 58 68 30 45 26 87 43 80 72 47 71 56 51 60 64 61 25 59 48 94 23 21 16 63 71 61 48 47 117 38 104 34 36 51 37 36 57 36 117 28 88 38 113 38 46 46 32 43 44 64 14 0 40 62 65 84 3 45 27 30 0 32 50 31 69 65 54 41 39 34 56 49 43 23 10 20 16 25 70 13 21 44 48 44 38 18 47 31 29 37 39 54 34 57 32 29 53 31 28 64 117 54 6 41 15 45 52 47 78 44 55 61 17 67 34 40 56 36 46 43 47 27 32 24 15 58 50 34 3 17 42 37 16 36 44 65 141 55 36 38 32 44 22 28 7 31 1 35 9 41 27 1 1 11 15 22 15 5 25 29 4 1 33 19 5 4 12 16 4 42 13 25 29 24 52 16 52 65 6 6 31 28 21 30 22 11 16 20 15 40 14 1 9 32 41 30 24 29 26 43 1 0 0 9 1 32 29 14 41 14 6 40 0 38 22 13 44 19 14 10 22 19 14 21 1 32 12 33 39 15 12 1 5 35 3 62 21 27 54 67 23 53 0 35 36 28 4 14 45 50 81 44 59 36 11 46 59 60 59 40 0 43 1 25 0 54 17 37 47 46 45 24 29 4 24 71 24 17 25 20 40 39 30 49 28 50 102 14 68 36 18 6 55 54 34 14 29 64 4 29 53 45 34 40 0 33 39 30 2 19 9 10 14 17 38 40 34 50 33 2 2 60 40 24 1 15 54 35 15 31 20 22
Manes.01G034800.v6.1 5 0 7 1 1 8 0 22 0 0 2 1 9 0 0 3 1 0 0 1 0 1 26 0 2 4 0 0 0 0 0 0 9 0 0 5 1 10 5 0 2 12 18 0 0 0 2 1 1 0 1 2 30 0 0 2 5 5 0 0 0 0 14 0 0 1 2 3 0 0 0 1 9 0 0 2 2 9 0 0 2 0 5 0 0 6 1 5 0 1 2 2 5 2 0 0 2 0 54 0 0 8 2 27 1 1 6 2 6 0 0 4 2 2 0 0 7 4 24 1 0 7 1 5 1 0 4 3 0 2 3 1 4 25 0 2 2 0 4 3 0 8 2 44 0 4 3 1 49 1 6 11 1 39 0 4 10 0 5 0 0 2 2 40 0 3 2 1 0 0 1 3 0 55 0 1 1 4 13 0 1 12 2 63 1 1 6 5 25 14 0 43 0 2 76 5 3 5 9 27 0 0 1 2 9 0 3 0 0 32 0 0 9 2 2 0 0 1 0 6 0 0 5 1 51 0 0 0 0 20 0 33 0 1 25 2 0 1 1 32 0 0 6 5 2 2 0 1 26 7 2 0 1 0 20 8 0 0 8 12 2 3 0 0 10 0 0 5 2 11 2 0 0 5 14 0 0 0 0 0 19 0 0 0 7 6 0 2 6 1 8 2 0 15 3 16 0 0 3 0 10 1 0 0 0 18 2 1 4 1 20 0 1 0 0 47 0 0 0 4 20 0 0 1 5 31 0 2 11 1 1 0 0 14 1 33 0 0 14 12 6 0 0 0 1 29 0 0 6 6 1 1 0 0 0 7 0 2 15 15 31 0 1 1 8 13 1 0 4 6 8 1 0 2 3 1 31 4 0 11 0 28 0 0 2 1 0 0 0 1 2 2 6 0 0 0 36 0 1 1 0 3 0 0 1 3 6 0 1 5 1 57 0 0 7 1 36 1 0 5 19 40 0 0 4 18 21 0 1 1 0 23 0 0 0 1 14 0 0 0 1 5 0 0 1 0 9 0 0 1 1 38 0 0 12 0 10 5 0 4 0 20 0 0 0 3 16 0 0 24 0 0 9 0 0 2 1 0 1 0 1 3 3 0 0 0 0 4 1 0 5 1 50 0 0 3 0 25 0 0 1 7 4 5 0 0 1 10 0 0 10 1 24 0 0 2 1 36 0 1 9 3 31 0 0 0 0 8 0 0 2 0 1 0 0 3 0 26 0 0 7 8 31 0 3 8 3 9 0 0 2 1 22 3 0 1 16 30 1 1 1 0 71 0 0 0 1 6 7 0 3 1 0 17 1 0 5 1 8 1 0 1 0 6 0 0 3 0 5 0 0 0 6 8 0 0 1 0 20 0 5 3 1 20 0 0 4 15 13 0 0 1 0 19 0 0 1 0 1 0 0 18 3 1 0 0 0 0 0 0 0 6 3 8 0 0 0 0 0 0 1 5 0 11 1 0 6 7 2 0 1 2 0 6 0 0 0 0 2 0 0 3 2 0 37 4 0 2 0 29 0 1 1 5 54 0 0 9 0 3 0 0 0 1 58 0 0 0 0 1 0 5 2 0 42 0 0 3 4 11 3 0 0 0 41 0 0 1 3 50 1 0 15 2 10 0 0 0 0 44 0 0 1 6 0 13 1 12 3 7 0 0 11 0 0 1 0 9 0 3 0 0 3 2 19 0 0 6 5 32 0 0 1 1 15 1 2 0
Manes.01G034900.v6.1 0 0 0 0 0 0 0 0 0 0 0 0 0 0 0 0 0 0 0 0 0 0 0 0 0 0 0 0 0 0 0 0 0 0 0 0 0 0 0 4 0 0 0 0 0 0 0 0 0 0 0 0 0 0 0 2 2 0 0 0 0 0 0 0 0 0 0 0 3 0 0 0 0 0 0 0 0 0 0 0 3 5 0 0 0 0 0 0 0 0 0 0 2 1 0 0 0 0 0 0 0 0 0 0 0 0 0 0 0 0 0 0 0 0 0 0 0 0 0 0 0 0 0 0 0 0 0 0 0 0 3 0 0 0 0 0 0 0 0 0 0 1 3 0 0 0 0 0 0 0 0 1 0 0 0 2 0 0 0 0 0 0 0 1 0 0 0 0 0 0 0 0 0 0 0 2 0 3 0 0 0 0 5 0 6 5 0 0 0 1 0 0 0 2 0 0 0 0 0 0 0 0 0 2 1 1 1 0 0 0 0 0 11 0 0 0 1 0 0 0 0 0 1 0 0 0 0 0 0 0 0 7 0 0 2 0 0 0 0 0 0 1 0 0 2 0 0 0 1 0 1 0 0 0 0 7 0 0 4 0 0 0 0 0 0 0 4 0 0 2 0 0 0 0 0 0 1 0 0 0 2 0 0 0 4 5 0 0 0 4 0 0 0 15 2 1 0 0 1 0 0 0 0 0 0 0 3 0 0 0 0 2 0 0 1 1 0 0 2 0 2 0 1 0 0 0 0 0 0 0 0 0 0 4 0 0 0 0 0 0 0 0 0 0 0 0 0 0 2 2 0 0 0 0 0 0 0 0 0 18 2 0 3 0 0 1 0 0 0 0 0 0 0 1 0 0 0 6 0 1 3 0 2 0 0 0 0 0 0 0 2 0 5 0 1 0 0 0 0 0 0 0 0 0 1 0 0 4 0 0 0 1 0 0 0 0 0 0 0 0 7 1 0 2 0 0 0 0 1 3 0 0 3 4 0 0 1 0 10 0 0 0 0 0 2 0 0 0 0 0 0 0 0 0 0 0 0 10 0 2 0 0 0 0 0 0 1 0 0 0 0 0 0 0 0 0 0 0 0 0 0 0 0 0 0 0 0 0 0 0 2 0 0 0 0 4 5 4 0 0 0 0 0 1 0 0 0 3 0 0 0 0 0 0 0 0 0 0 0 0 1 0 0 0 0 0 0 1 0 0 0 0 0 0 0 0 0 2 0 0 0 3 1 2 35 0 0 0 0 0 0 0 1 5 0 0 6 0 2 0 7 0 1 0 0 0 0 9 1 1 2 0 0 1 0 0 0 0 0 0 0 0 0 0 0 0 0 0 0 0 0 0 1 0 2 0 0 9 0 0 4 0 0 0 0 0 1 7 0 3 0 0 0 0 0 0 0 0 0 0 0 1 2 0 0 0 0 0 0 0 0 1 0 0 0 2 0 0 0 0 0 0 0 0 0 0 0 0 0 2 0 0 0 1 0 0 0 0 0 0 0 0 0 0 1 2 0 0 2 0 0 0 0 1 1 0 0 0 0 1 0 0 0 0 0 0 0 0 0 1 0 43 0 0 0 0 0 0 0 0 1 7 0 0 0 0 21 0 5 0 3 0 1 7 0 0 0 0 0 0 0 0 0 6 0 14 1 0 0 0 0 0 0 0 0 0 0 0 0 0 0 0 0 0 0 0 0 0 0 0 0 0 0 6 1 5 1 0
Manes.01G035000.v6.1 0 0 0 0 0 0 0 0 0 0 0 1 0 0 0 0 0 0 0 0 0 1 0 0 0 0 0 0 0 0 0 0 0 2 0 0 0 0 0 0 0 1 0 0 0 0 0 2 0 0 0 3 0 0 0 0 0 0 0 0 0 0 0 0 0 0 0 0 6 0 0 1 0 0 0 0 0 0 0 0 0 0 0 0 0 0 0 0 0 0 0 0 0 0 0 0 0 0 0 0 1 0 0 0 0 0 0 0 0 0 0 0 0 0 0 0 0 0 0 0 0 0 0 0 0 0 0 0 0 0 0 0 0 0 0 0 0 0 0 0 0 0 0 1 0 0 0 0 0 0 0 0 0 0 0 0 0 0 0 0 0 0 0 0 0 0 0 1 0 0 0 0 0 0 0 0 0 0 0 0 0 0 1 1 3 0 0 0 0 1 0 0 1 0 1 2 1 0 0 0 0 0 2 1 0 9 0 0 0 0 0 0 0 0 3 0 0 0 0 2 3 0 0 0 0 0 0 0 0 0 1 0 0 0 0 2 0 0 0 0 2 0 0 0 0 0 0 0 0 0 0 0 0 0 0 0 0 0 0 0 0 0 0 0 0 0 0 0 0 0 1 0 0 3 0 0 0 0 0 0 0 0 1 0 0 0 1 0 0 0 0 0 0 0 0 0 0 0 0 0 0 0 0 0 0 0 0 0 0 0 0 0 0 0 0 0 0 0 0 0 0 0 0 0 0 0 0 0 0 0 0 0 0 0 0 0 0 0 0 0 0 0 0 0 0 0 8 0 0 0 0 0 0 0 0 0 1 0 0 0 0 1 0 0 1 0 7 1 0 2 1 3 0 0 3 0 0 3 0 2 1 0 0 0 1 0 0 0 0 0 0 0 0 0 0 0 0 0 0 0 0 0 0 2 0 0 1 1 0 7 0 0 8 7 0 0 0 0 0 1 0 0 2 1 0 0 0 0 0 0 0 2 0 0 0 0 0 0 0 0 0 0 0 0 0 0 0 0 0 0 0 0 0 0 1 0 0 0 0 0 0 0 0 0 0 0 0 0 0 0 0 0 0 0 0 0 0 0 0 0 0 0 0 3 0 0 0 0 0 0 0 0 0 0 0 1 0 0 0 0 1 0 0 0 0 0 0 0 0 0 1 0 0 0 0 0 0 0 1 0 0 0 0 5 0 0 0 0 0 0 0 0 0 0 0 0 0 0 2 0 0 0 0 1 0 1 0 0 3 0 0 0 0 0 0 0 0 1 4 1 0 0 2 11 2 0 0 0 0 1 0 1 0 0 0 0 0 0 0 1 1 0 0 0 0 0 0 0 0 4 0 0 1 0 0 1 0 0 0 1 0 0 0 0 0 0 0 0 0 2 1 0 1 1 0 0 1 0 0 2 0 0 0 0 0 1 0 0 0 0 0 0 0 0 0 0 0 0 0 1 0 0 0 0 0 0 0 0 0 0 0 0 0 0 0 0 0 0 0 0 0 0 1 0 0 0 0 0 0 0 0 0 0 0 0 1 0 0 1 0 1 0 0 0 0 0 0 0 0 0 0 0 0 0 0 5 0 0 0 0 0 0 0 0 0 0 0 0 0 0 0 0 0 0 0 1 0 0 0 0 0 0 0 6 0 0 0 0 0 0 0 0 0 0 0 0 0 0 0 0 0 0 0 0 0 0 0 0 0 1 0 0 0 0 0 1 0 0
Manes.01G035100.v6.1 30 0 103 10 7 38 8 19 9 0 45 18 7 0 9 15 22 2 5 3 27 10 28 14 0 28 7 6 0 2 25 18 31 8 3 47 12 5 11 7 39 11 62 4 2 23 7 7 6 5 34 4 61 16 1 20 6 13 8 8 4 24 7 1 8 31 3 14 24 4 40 7 11 0 0 77 2 37 1 5 26 0 5 3 2 38 19 5 16 18 21 4 26 13 0 6 67 10 101 7 1 51 9 87 1 11 88 19 4 2 5 43 9 8 1 5 45 20 8 0 5 73 23 7 33 5 27 4 1 1 0 4 13 6 11 3 21 10 7 10 0 94 12 181 14 4 53 12 173 1 3 60 17 225 15 1 98 9 20 10 8 89 8 164 5 2 13 10 1 1 2 34 15 204 14 3 46 13 30 0 6 92 23 68 14 5 44 17 38 13 1 143 16 14 171 10 0 26 15 34 9 2 41 1 51 9 2 39 8 309 11 9 24 8 3 33 7 15 1 18 7 1 13 1 43 11 7 13 0 28 12 2 29 0 21 24 2 73 3 29 8 7 115 17 14 22 7 53 7 11 6 5 40 4 18 10 0 32 12 23 5 3 60 16 30 14 9 50 13 20 15 2 34 21 8 15 7 0 8 11 10 18 7 24 4 3 10 8 44 13 8 23 9 26 12 26 0 9 80 13 26 2 1 41 6 10 9 8 31 2 14 34 5 23 5 13 19 4 16 3 9 9 6 128 14 21 6 3 59 39 13 18 0 18 13 18 20 2 13 2 8 0 4 15 4 34 15 2 33 10 6 6 4 25 10 11 2 2 43 5 8 8 9 38 10 16 18 12 33 10 6 8 10 6 37 7 44 19 0 34 7 8 10 0 79 21 10 11 6 64 9 0 19 0 13 0 20 32 4 50 0 15 8 4 10 12 8 9 12 87 11 171 22 10 40 6 14 8 3 36 23 9 0 5 105 24 17 14 9 36 15 9 27 5 49 7 13 23 5 27 3 5 8 1 77 23 59 4 0 68 7 107 5 8 35 15 7 22 0 98 3 13 13 3 44 18 12 22 5 21 34 10 8 6 8 63 28 1 18 6 29 9 5 15 2 30 0 6 3 4 70 4 151 7 4 19 4 35 12 0 10 2 8 1 8 17 1 8 8 1 78 10 69 11 1 16 14 11 6 3 56 18 23 20 4 22 27 31 4 1 28 5 1 6 5 22 15 44 0 4 61 10 86 4 6 41 9 41 3 4 29 14 48 10 0 14 7 42 3 4 20 3 99 3 5 6 17 10 30 12 10 37 1 17 39 5 46 1 6 6 3 41 9 12 6 9 13 2 26 15 4 25 18 3 23 1 28 1 16 6 31 14 16 3 4 2 26 4 22 12 1 21 24 17 1 3 24 1 15 3 4 57 6 8 5 11 5 0 6 4 1 46 12 7 21 4 1 15 0 10 3 30 16 10 7 4 28 6 4 10 0 38 12 26 6 0 14 0 8 13 3 12 36 4 14 2 0 47 21 58 9 7 24 5 108 4 2 80 26 11 3 14 38 16 133 6 1 0 1 3 0 5 35 4 37 12 8 80 16 18 8 6 44 16 40 4 8 54 12 288 4 0 65 15 13 15 8 10 8 27 6 6 14 4 0 18 0 84 8 3 6 1 83 5 0 11 1 38 2 7 2 8 33 12 28 3 4 92 8 52 7 5 48 8 11 19 0 5
Manes.01G035200.v6.1 0 0 0 0 0 0 0 0 0 0 0 0 0 0 0 0 0 0 0 0 0 0 0 0 0 0 0 0 0 0 0 0 0 0 0 0 0 0 0 0 0 0 0 0 0 0 0 0 0 0 0 0 0 0 0 0 0 0 0 0 0 0 0 0 0 0 0 0 0 0 0 0 0 0 0 0 0 0 0 0 0 0 0 0 0 0 0 0 0 0 0 0 0 0 0 0 0 0 0 0 0 0 0 0 0 0 0 0 0 0 0 0 0 0 0 0 0 0 0 0 0 0 0 0 0 0 0 0 0 0 0 0 0 0 0 0 0 0 0 0 0 0 0 0 0 0 0 0 0 0 0 0 0 0 0 0 0 0 0 0 0 0 0 0 0 0 0 0 0 0 0 0 0 0 0 0 0 0 0 0 0 0 0 0 0 0 0 0 0 0 0 0 0 0 0 0 0 0 0 0 0 0 0 0 0 0 0 0 0 0 0 0 0 0 0 0 0 0 0 0 0 0 0 0 0 0 0 0 0 0 0 0 0 0 0 0 0 0 0 0 0 0 0 0 0 0 0 0 0 0 0 0 0 0 0 0 0 0 0 0 0 0 0 0 0 0 0 0 0 0 0 0 0 0 0 0 0 0 0 0 0 0 0 0 0 0 0 0 0 0 0 0 0 0 0 0 0 0 0 0 0 0 0 0 0 0 0 0 0 0 0 0 0 0 0 0 0 0 0 0 0 0 0 0 0 0 0 0 0 0 0 0 0 0 0 0 0 0 0 0 0 0 0 0 0 0 0 0 0 0 0 0 0 0 0 0 0 0 0 0 0 0 0 0 0 0 0 0 0 0 0 0 0 0 0 0 0 0 0 0 0 0 0 0 0 0 0 0 0 0 0 0 0 0 0 0 0 0 0 0 0 0 0 0 0 0 0 0 0 0 0 0 0 0 0 0 0 0 0 0 0 0 0 0 0 0 0 0 0 0 0 0 0 0 0 0 0 0 0 0 0 0 0 0 0 0 0 0 0 0 0 0 0 0 0 0 0 0 0 0 0 0 0 0 0 0 0 0 0 0 0 0 0 0 0 0 0 0 0 0 0 0 0 0 0 0 0 0 0 0 0 0 0 0 0 0 0 0 0 0 0 0 0 0 0 0 0 0 0 0 0 0 0 0 0 0 0 0 0 0 0 0 0 0 0 0 0 0 0 0 0 0 0 0 0 0 0 0 0 0 0 0 0 0 0 0 0 0 0 0 0 0 0 0 0 0 0 0 0 0 0 0 0 0 0 0 0 0 0 0 0 0 0 0 0 0 0 0 0 0 0 0 0 0 0 0 0 0 0 0 0 0 0 0 0 0 0 0 0 0 0 0 0 0 0 0 0 0 0 0 0 0 0 0 0 0 0 0 0 0 0 0 0 0 0 0 0 0 0 0 0 0 0 0 0 0 0 0 0 0 0 0 0 0 0 0 0 0 0 0 0 0 0 0 0 0 0 0 0 0 0 0 0 0 0 0 0 0 0 0 0 0 0 0 0 0 0 0 0 0 0 0 0 0 0 0 0 0 0 0 0 0 0 0 0 0 0 0 0 0 0 0 0 0 0 0 0 0 0 0 0 0 0 0 0 0 0 0 0 0 0 0 0 0 0 0 0 0 0 0 0 0 0 0 0 0 0 0 0 0 0 0 0 0 0 0 0 0 0 0 0 0 0 0 0 0 0 0
Manes.01G035300.v6.1 0 0 0 0 0 0 0 0 0 0 0 0 0 0 0 0 0 0 0 0 0 0 0 0 0 0 0 0 0 0 0 0 0 0 0 0 0 0 0 0 0 0 0 0 0 0 0 0 0 0 0 0 0 0 0 0 0 0 0 0 0 0 0 0 0 0 0 0 0 0 0 0 0 0 0 0 0 0 0 0 0 0 0 0 0 0 0 0 0 0 0 0 0 0 0 0 0 0 0 0 0 0 0 0 0 0 0 0 0 0 0 0 0 0 0 0 0 0 0 0 0 0 0 0 0 0 0 0 0 0 0 0 0 0 0 0 0 0 0 0 0 0 0 0 0 0 0 0 0 0 0 0 0 0 0 0 0 0 0 0 0 0 0 0 0 0 0 0 0 0 0 0 0 0 0 0 0 0 0 0 0 0 0 0 0 0 0 0 0 0 0 0 0 0 0 0 0 0 0 0 0 0 0 0 0 0 0 0 0 0 0 0 0 0 0 0 0 0 0 0 0 0 0 0 0 0 0 0 0 0 0 0 0 0 0 0 0 0 0 0 0 0 0 0 0 0 0 0 0 0 0 0 0 0 0 0 0 0 0 0 0 0 0 0 0 0 0 0 0 0 0 0 0 0 0 0 0 0 0 0 0 0 0 0 0 0 0 0 0 0 0 0 0 0 0 0 0 0 0 0 0 0 0 0 0 0 0 0 0 0 0 0 0 0 0 0 0 0 0 0 0 0 0 0 0 0 0 0 0 0 0 0 0 0 0 0 0 0 0 0 0 0 0 0 0 0 0 0 0 0 0 0 0 0 0 0 0 0 0 0 0 0 0 0 0 0 0 0 0 0 0 0 0 0 0 0 0 0 0 0 0 0 0 0 0 0 0 0 0 0 0 0 0 0 0 0 0 0 0 0 0 0 0 0 0 0 0 0 0 0 0 0 0 0 0 0 0 0 0 0 0 0 0 0 0 0 0 0 0 0 0 0 0 0 0 0 0 0 0 0 0 0 0 0 0 0 0 0 0 0 0 0 0 0 0 0 0 0 0 0 0 0 0 0 0 0 0 0 0 0 0 0 0 0 0 0 0 0 0 0 0 0 0 0 0 0 0 0 0 0 0 0 0 0 0 0 0 0 0 0 0 0 0 0 0 0 0 0 0 0 0 0 0 0 0 0 0 0 0 0 0 0 0 0 0 0 0 0 0 0 0 0 0 0 0 0 0 0 0 0 0 0 0 0 0 0 0 0 0 0 0 0 0 0 0 0 0 0 0 0 0 0 0 0 0 0 0 0 0 0 0 0 0 0 0 0 0 0 0 0 0 0 0 0 0 0 0 0 0 0 0 0 0 0 0 0 0 0 0 0 0 0 0 0 0 0 0 0 0 0 0 0 0 0 0 0 0 0 0 0 0 0 0 0 0 0 0 0 0 0 0 0 0 0 0 0 0 0 0 0 0 0 0 0 0 0 0 0 0 0 0 0 0 0 0 0 0 0 0 0 0 0 0 0 0 0 0 0 0 0 0 0 0 0 0 0 0 0 0 0 0 0 0 0 0 0 0 0 0 0 0 0 0 0 0 0 0 0 0 0 0 0 0 0 0 0 0 0 0 0 0 0 0 0 0 0 0 0 0 0 0 0 0 0 0 0 0 0 0 0 0 0 0 0 0 0 0 0 0 0 0 0 0 0 0 0 0 0 0 0 0 0 0 0 0 0 0 0
Manes.01G035400.v6.1 18 2 11 24 23 16 7 13 9 5 46 75 27 27 74 34 32 4 37 9 2 6 6 23 7 6 16 3 3 7 38 27 38 29 49 25 45 33 18 35 7 26 10 25 2 17 24 18 63 37 21 72 38 68 13 7 14 5 32 14 16 41 36 1 53 3 10 7 7 8 4 15 12 1 5 5 22 13 5 13 8 11 10 5 13 5 38 23 24 9 27 45 39 43 1 9 57 64 46 42 40 7 10 11 3 6 26 69 31 38 37 17 49 15 0 6 7 17 10 13 12 69 75 59 162 36 11 23 4 80 1 30 8 4 2 3 19 45 23 62 11 36 38 35 57 42 20 38 37 1 20 19 45 42 64 44 8 23 3 21 16 18 10 11 8 13 14 33 1 59 36 8 9 3 7 7 23 15 5 0 11 56 83 107 141 43 20 102 88 97 111 65 27 51 95 104 76 39 50 68 83 47 31 21 21 46 27 28 36 67 40 44 42 46 34 63 51 25 6 38 24 34 16 35 53 47 4 12 1 10 40 14 15 13 7 7 2 6 6 12 14 13 24 29 20 37 35 11 29 18 69 25 0 7 8 9 0 33 36 25 23 33 7 35 26 46 58 5 45 34 66 12 17 10 38 33 39 0 26 52 27 59 41 45 44 106 68 65 39 24 4 14 19 61 51 29 116 21 15 14 6 21 0 19 28 20 79 20 17 24 27 23 34 28 13 12 16 8 26 33 13 29 22 37 33 17 8 16 12 17 18 17 0 19 37 31 27 35 5 14 5 0 19 23 5 4 14 14 21 40 12 49 47 18 30 26 20 29 19 80 24 13 1 36 24 15 54 35 13 31 16 24 17 9 25 40 29 65 53 17 11 15 21 23 39 49 21 52 54 13 37 0 54 0 42 15 56 61 38 20 16 14 42 17 28 18 7 46 21 37 10 46 98 57 19 25 19 74 48 26 40 49 37 38 47 50 48 61 35 22 28 20 115 41 20 57 65 191 37 34 20 36 22 11 15 103 31 132 6 16 27 15 48 16 10 63 21 92 52 31 21 25 21 12 38 36 34 80 38 75 16 25 42 44 48 7 12 1 14 29 10 27 6 14 12 17 0 7 7 3 27 31 47 81 39 16 35 15 16 8 24 59 20 45 42 36 37 20 47 30 42 34 36 56 23 14 27 19 10 8 34 38 22 47 16 44 30 19 2 4 5 23 2 9 4 3 22 17 12 19 4 19 7 12 28 6 33 5 7 15 35 64 65 211 79 26 119 75 109 47 7 9 37 10 2 24 33 45 70 113 158 13 5 3 82 14 8 22 7 13 10 31 85 91 102 61 31 56 56 51 49 19 28 14 67 6 8 33 14 31 21 4 22 21 33 20 28 41 25 19 12 19 34 30 21 17 29 1 39 15 54 45 61 14 76 54 13 0 61 74 4 23 100 46 63 65 2 79 2 33 7 31 95 80 137 112 13 35 21 52 18 8 18 14 17 12 49 1 39 122 81 54 6 27 14 51 12 23 95 61 21 39 7 22 7 23 7 12 31 8 67 16 18 36 17 10 2 20 3 14 2 49 9 10 21 21 14 33 63 100 71 117 51 61 34 54 37 21 74 65 89 54 39 36 63 62 129 8 15 11 7 10 6 15 4 51 74 6 9 9 99 33 46 25 1 40 42 12 35 18 64 66 14 41 11 51 0 5 19 14 57 15 30 44 63 204 30 41
Manes.01G035500.v6.1 0 0 0 1 1 0 0 0 0 0 5 2 0 4 3 1 1 1 2 0 1 0 3 3 0 0 0 0 0 0 0 0 0 0 0 1 0 0 0 1 2 2 1 3 1 1 5 0 4 3 1 6 0 4 0 1 2 1 2 1 0 1 0 0 1 0 0 0 0 0 0 2 0 1 0 1 4 1 0 0 0 4 0 1 0 0 0 0 0 0 1 2 3 0 0 1 1 2 1 4 2 0 0 1 1 0 2 6 1 0 0 1 1 0 0 2 0 0 0 0 1 1 1 0 5 6 0 2 0 5 0 0 1 2 0 0 0 0 0 0 0 2 6 2 2 0 1 4 7 0 0 0 1 2 2 2 0 0 0 0 0 1 2 1 0 3 0 3 0 0 0 0 1 1 3 1 0 3 0 0 0 2 7 4 14 2 1 1 1 0 0 4 1 0 1 0 1 1 1 1 3 0 0 0 1 2 3 0 10 6 3 0 6 3 1 5 1 1 6 2 3 5 3 2 9 4 0 1 0 0 0 0 0 0 0 0 0 2 0 3 1 0 2 0 2 1 0 3 1 1 2 0 0 1 1 1 0 2 1 1 0 0 1 0 1 0 0 0 2 1 0 0 3 0 1 2 0 0 3 4 7 20 7 3 0 5 15 2 0 1 0 0 0 11 3 4 4 5 1 3 0 1 0 1 0 2 2 2 0 0 1 3 0 1 0 1 3 0 0 0 3 0 0 2 5 5 4 0 0 1 1 0 0 3 4 1 0 2 0 0 0 0 0 0 3 3 6 2 0 1 0 0 0 0 0 0 1 0 0 0 1 1 1 4 4 0 11 3 0 3 2 0 0 0 4 15 5 15 0 1 1 0 4 1 5 8 0 10 4 2 3 0 0 0 2 1 1 8 0 5 2 0 7 0 2 7 4 8 0 2 0 1 1 0 1 2 3 2 2 22 7 8 9 9 3 3 0 1 11 5 3 9 11 8 0 3 10 5 4 1 1 9 0 0 0 0 0 7 0 0 0 0 3 0 0 0 0 3 0 1 0 3 2 0 0 1 1 1 3 2 0 1 0 0 0 1 1 0 4 0 2 8 0 3 0 0 0 0 0 0 3 3 0 8 5 3 7 0 1 0 1 1 0 2 5 2 2 2 10 1 1 0 0 1 0 2 1 0 0 0 1 1 6 6 3 0 3 1 0 0 0 3 0 6 0 0 1 0 2 0 0 1 1 4 3 1 1 0 6 1 1 5 2 3 1 0 1 0 4 0 3 0 2 7 1 1 3 3 3 5 9 0 0 0 5 0 0 2 0 2 1 0 1 2 2 3 2 0 2 2 2 0 1 0 5 2 0 0 0 0 0 0 1 0 6 0 1 4 0 0 0 0 0 0 1 0 0 0 2 4 3 3 0 4 3 4 0 0 1 3 0 1 2 2 2 1 0 3 0 0 0 1 7 0 5 1 0 0 1 1 0 0 0 0 4 0 0 0 0 3 0 2 0 1 1 1 0 1 7 2 1 5 0 3 0 2 1 0 2 0 4 0 1 1 6 3 0 0 0 0 3 0 2 3 0 2 0 0 0 2 0 0 3 6 3 4 3 0 0 0 0 0 0 0 12 6 5 0 4 1 11 1 1 6 0 4 11 1 1 0 3 3 1 0 0 4 0 0 0 0 2 1 0 0 4 4 1 0 10 2 3 0 4 8 0 16 0 0
Manes.01G035600.v6.1 0 0 0 0 0 0 0 0 0 0 0 0 0 0 0 0 0 0 2 0 0 0 0 0 0 0 0 0 0 0 0 0 0 0 0 0 0 0 0 0 0 0 0 0 0 0 0 0 0 0 0 0 0 0 0 0 0 0 0 0 0 0 0 0 0 0 0 0 0 0 0 0 0 0 0 0 0 0 0 0 0 0 0 0 0 0 0 0 0 0 0 0 0 0 0 0 0 0 0 0 0 0 0 0 0 0 0 0 0 0 0 0 0 0 0 0 0 0 0 0 0 0 0 0 0 0 0 0 0 0 0 0 0 0 0 0 0 0 0 0 0 0 0 0 0 0 0 0 0 0 0 0 1 0 0 0 0 0 0 0 0 0 0 0 0 0 0 0 0 0 0 0 0 0 0 0 0 0 0 0 0 0 0 0 0 0 0 0 0 0 0 0 0 0 0 0 0 0 0 0 0 0 0 0 0 0 0 0 0 0 0 0 0 0 0 0 0 0 0 0 0 0 0 0 0 0 0 0 0 0 0 0 0 0 0 0 0 0 0 0 0 0 0 0 0 0 0 0 0 0 0 0 0 0 0 0 0 0 1 0 0 0 0 0 0 0 0 0 0 0 0 0 0 0 0 0 0 0 0 0 0 0 0 1 0 0 0 0 0 0 0 0 0 0 0 0 0 0 0 0 0 0 0 0 0 0 0 0 0 0 0 0 0 0 0 0 0 0 0 0 0 0 0 0 0 0 0 0 0 4 0 0 0 0 0 0 0 0 0 0 0 0 0 0 0 0 2 0 0 0 0 1 0 0 0 0 0 0 0 0 0 0 0 0 0 0 0 0 0 0 0 0 0 0 1 0 0 0 0 0 0 0 0 0 0 0 0 0 0 0 0 0 0 0 0 0 0 0 0 0 0 0 2 0 0 0 0 0 0 0 0 0 0 0 0 0 0 0 0 1 0 0 0 0 0 0 0 0 0 0 0 0 0 0 0 0 0 0 0 0 0 0 0 0 0 0 0 0 0 0 0 0 0 0 0 0 0 0 0 0 0 0 0 0 0 0 0 0 0 0 0 0 0 0 0 0 0 0 0 0 0 0 0 0 0 0 0 0 0 0 0 0 0 0 0 0 1 0 0 0 0 0 0 0 0 0 0 0 0 0 0 0 0 0 0 0 0 0 0 0 0 0 0 0 0 0 0 0 0 0 0 0 0 0 0 0 0 0 0 0 0 0 0 0 0 0 0 0 0 0 0 0 0 0 0 0 0 0 0 0 0 0 0 0 0 0 0 2 0 2 0 0 0 0 0 0 0 0 0 0 0 0 0 0 0 2 0 0 0 0 0 0 0 0 0 0 0 0 0 0 0 0 0 0 0 0 0 1 0 0 0 0 0 0 0 0 0 0 0 1 0 0 0 0 3 0 0 0 0 0 0 0 2 0 1 0 0 1 0 0 0 0 0 0 4 0 0 0 0 0 0 0 1 0 0 0 0 0 0 0 0 0 0 0 0 0 0 0 1 0 2 0 0 0 0 0 0 0 0 0 0 0 0 0 0 0 0 0 0 0 0 0 0 0 1 0 0 0 0 0 0 0 0 1 0 0 0 0 0 0 0 0 0 1 0 0 7 0 0 0 0 0 0 0 0 5 0 0 0 0 0 0 0 0 0 0 0 0 0 0 0 0 0 0 0 0 0 0 0 1 0 0 0 1 0 4 1 3
Manes.01G035700.v6.1 3 0 2 0 5 0 0 1 0 1 1 3 0 4 5 0 0 0 4 1 0 0 1 0 2 1 1 0 0 1 0 2 0 5 3 1 6 0 2 4 1 0 1 1 0 1 1 2 1 5 3 4 1 6 3 1 1 1 1 3 0 0 0 0 2 0 0 0 0 0 1 0 0 0 0 0 0 0 0 0 0 0 0 2 0 3 2 2 0 0 3 1 2 0 0 0 4 4 3 2 8 0 0 0 0 1 1 3 0 5 1 1 2 0 0 1 2 2 1 0 1 3 7 0 11 9 2 1 0 6 0 4 1 0 0 0 1 2 2 6 4 2 2 0 8 6 0 1 4 0 3 0 5 0 6 7 1 0 1 0 0 0 1 4 0 0 2 1 0 3 1 0 0 0 0 0 1 0 0 0 2 1 8 2 3 7 2 3 0 5 4 3 2 6 3 11 0 1 3 2 9 2 2 1 0 2 2 2 4 6 4 4 5 4 2 4 9 6 0 2 2 5 6 5 3 3 0 0 0 0 0 0 1 0 0 0 1 0 0 3 2 1 0 2 2 2 0 0 2 1 3 1 1 0 0 0 0 2 1 1 3 3 0 2 3 4 1 1 0 0 2 1 0 9 0 1 2 0 1 0 1 4 9 9 6 0 22 5 5 0 0 1 0 19 0 2 7 8 0 0 0 1 1 1 1 0 13 4 0 1 1 2 5 1 0 0 3 1 1 12 0 0 0 0 3 1 1 0 0 0 0 0 0 0 3 3 6 1 0 1 0 0 0 1 1 1 0 0 1 4 0 2 6 2 2 0 0 2 2 1 0 0 0 1 3 3 4 9 2 0 0 0 0 0 0 4 0 12 10 3 0 3 0 0 4 3 3 7 5 0 3 0 0 0 2 0 0 3 2 0 1 0 5 1 6 8 0 5 8 0 4 0 8 6 0 6 0 7 3 1 1 7 6 2 0 0 2 6 0 0 2 0 14 3 11 7 2 35 15 0 5 0 3 2 1 18 0 12 3 2 0 0 13 0 0 0 1 2 7 0 0 0 0 0 4 2 0 7 2 2 0 2 0 4 5 2 0 0 3 3 1 4 0 2 1 0 0 2 0 0 4 5 3 3 6 1 1 1 0 0 4 9 2 6 2 3 4 1 6 2 1 3 0 0 0 2 0 2 1 0 5 5 2 5 1 1 0 0 0 0 0 0 0 0 0 1 1 0 0 0 1 0 0 3 0 0 0 0 0 1 0 3 1 16 1 2 16 3 9 6 0 0 0 2 0 1 3 2 1 14 14 2 1 3 11 4 0 8 0 1 0 0 2 0 11 3 3 3 5 7 0 2 0 0 10 2 1 1 1 3 7 0 3 1 7 0 0 10 3 2 1 0 5 2 0 0 3 0 3 4 7 4 5 4 6 7 1 0 0 4 0 0 6 0 2 2 0 4 0 0 1 1 8 3 12 8 0 7 2 1 2 1 2 0 4 1 2 0 0 8 1 7 0 2 2 3 0 0 8 1 2 2 1 4 1 3 1 0 0 1 6 5 0 6 0 0 0 2 0 4 0 4 0 3 2 0 0 0 4 4 5 7 15 4 2 7 14 0 6 0 8 8 7 6 6 2 18 0 0 0 0 1 0 3 0 5 8 1 0 1 10 0 2 7 0 5 5 1 1 2 1 1 0 9 0 10 2 3 0 0 5 1 1 8 2 19 0 5
Manes.01G035800.v6.1 0 0 0 0 0 0 0 0 0 0 0 0 0 0 0 0 0 0 0 0 0 0 0 0 0 0 0 0 0 0 0 0 0 0 0 0 0 0 0 0 0 0 0 0 0 0 0 0 0 0 0 0 0 0 0 0 0 0 0 0 0 0 0 0 0 0 0 0 0 0 0 0 0 0 0 0 0 0 0 0 0 0 0 0 0 0 0 0 0 0 0 0 0 0 0 0 0 0 0 0 0 0 0 0 0 0 0 0 0 0 0 0 0 0 0 0 0 0 0 0 0 0 0 0 0 0 0 0 0 0 0 0 0 0 0 0 0 0 0 0 0 0 0 0 0 0 0 0 0 0 0 0 0 0 0 0 0 0 0 0 0 0 0 0 0 0 0 0 0 0 0 0 0 0 0 0 0 0 0 0 0 0 0 0 0 0 0 0 0 0 0 0 0 0 0 0 0 0 0 0 0 0 0 0 0 0 0 0 0 0 0 0 0 0 0 0 0 0 0 0 0 0 0 0 0 0 0 0 0 0 0 0 0 0 0 0 0 0 0 0 0 0 0 0 0 0 0 0 0 0 0 0 0 0 0 0 0 0 0 0 0 0 0 0 0 0 0 0 0 0 0 0 0 0 0 0 0 0 0 0 0 0 0 0 0 0 0 0 0 0 0 0 0 0 0 0 0 0 0 0 0 0 0 0 0 0 0 0 0 0 0 0 0 0 0 0 0 0 0 0 0 0 0 0 0 0 0 0 0 0 0 0 0 0 0 0 0 0 0 0 0 0 0 0 0 0 0 0 0 0 0 0 0 0 0 0 0 0 0 0 0 0 0 0 0 0 0 0 0 0 0 0 0 0 0 0 0 0 0 0 0 0 0 0 0 0 0 0 0 0 0 0 0 0 0 0 0 0 0 0 0 0 0 0 0 0 0 0 0 0 0 0 0 0 0 0 0 0 0 0 0 0 0 0 0 0 0 0 0 0 0 0 0 0 0 0 0 0 0 0 0 0 0 0 0 0 0 0 0 0 0 0 0 0 0 0 0 0 0 0 0 0 0 0 0 0 0 0 0 0 0 0 0 0 0 0 0 0 0 0 0 0 0 0 0 0 0 0 0 0 0 0 0 0 0 0 0 0 0 0 0 0 0 0 0 0 0 0 0 0 0 0 0 0 0 0 0 0 0 0 0 0 0 0 0 0 0 0 0 0 0 0 0 0 0 0 0 0 0 0 0 0 0 0 0 0 0 0 0 0 0 0 0 0 0 0 0 0 0 0 0 0 0 0 0 0 0 0 0 0 0 0 0 0 0 0 0 0 0 0 0 0 0 0 0 0 0 0 0 0 0 0 0 0 0 0 0 0 0 0 0 0 0 0 0 0 0 0 0 0 0 0 0 0 0 0 0 0 0 0 0 0 0 0 0 0 0 0 0 0 0 0 0 0 0 0 0 0 0 0 0 0 0 0 0 0 0 0 0 0 0 0 0 0 0 0 0 0 0 0 0 0 0 0 0 0 0 0 0 0 0 0 0 0 0 0 0 0 0 0 0 0 0 0 0 0 0 0 0 0 0 0 0 0 0 0 0 0 0 0 0 0 0 0 0 0 0 0 0 0 0 0 0 0 0 0 0 0 0 0 0 0 0 0 0 0 0 0 0 0 0 0 0 0 0 0 0 0 0 0 0 0 0 0 0 0 0 0 0 0 0 0 0 0 0 0 0 0
Manes.01G035900.v6.1 0 0 0 0 0 0 0 0 0 0 0 0 0 0 0 0 0 0 0 0 0 0 0 0 0 0 0 0 0 0 0 0 0 0 0 0 0 0 0 0 0 0 0 0 0 0 0 0 0 0 0 0 0 0 0 0 0 0 0 0 0 0 0 0 0 0 0 0 0 0 0 0 0 0 0 0 0 0 0 0 0 0 0 0 0 0 0 0 0 0 0 0 0 0 0 0 0 0 0 0 0 0 0 0 0 0 0 0 0 0 0 0 0 0 0 0 0 0 0 0 0 0 0 0 0 0 0 0 0 0 0 0 0 0 0 0 0 0 0 0 0 0 0 0 0 0 0 0 0 0 0 0 0 0 0 0 0 0 0 0 0 0 0 0 0 0 0 0 0 0 0 0 0 0 0 0 0 0 0 0 0 0 0 0 0 0 0 0 0 0 0 0 0 0 0 0 0 0 0 0 0 0 0 0 0 0 0 0 0 0 0 0 0 0 0 0 0 0 0 0 0 0 0 0 0 0 0 0 0 0 0 0 0 0 0 0 0 0 0 0 0 0 0 0 0 0 0 0 0 0 0 0 0 0 0 0 0 0 0 0 0 0 0 0 0 0 0 0 0 0 0 0 0 0 0 0 0 0 0 0 0 0 0 0 0 0 0 0 0 0 0 0 0 0 0 0 0 0 0 0 0 0 0 0 0 0 0 0 0 0 0 0 0 0 0 0 0 0 0 0 0 0 0 0 0 0 0 0 0 0 0 0 0 0 0 0 0 0 0 0 0 0 0 0 0 0 0 0 0 0 0 0 0 0 0 0 0 0 0 0 0 0 0 0 0 0 0 0 0 0 0 0 0 0 0 0 0 0 0 0 0 0 0 0 0 0 0 0 0 0 0 0 0 0 0 0 0 0 0 0 0 0 0 0 0 0 0 0 0 0 0 0 0 0 0 0 0 0 0 0 0 0 0 0 0 0 0 0 0 0 0 0 0 0 0 0 0 0 0 0 0 0 0 0 0 0 0 0 0 0 0 0 0 0 0 0 0 0 0 0 0 0 0 0 0 0 0 0 0 0 0 0 0 0 0 0 0 0 0 0 0 0 0 0 0 0 0 0 0 0 0 0 0 0 0 0 0 0 0 0 0 0 0 0 0 0 0 0 0 0 0 0 0 0 0 0 0 0 0 0 0 0 0 0 0 0 0 0 0 0 0 0 0 0 0 0 0 0 0 0 0 0 0 0 0 0 0 0 0 0 0 0 0 0 0 0 0 0 0 0 0 0 0 0 0 0 0 0 0 0 0 0 0 0 0 0 0 0 0 0 0 0 0 0 0 0 0 0 0 0 0 0 0 0 0 0 0 0 0 0 0 0 0 0 0 0 0 0 0 0 0 0 0 0 0 0 0 0 0 0 0 0 0 0 0 0 0 0 0 0 0 0 0 0 0 0 0 0 0 0 0 0 0 0 0 0 0 0 0 0 0 0 0 0 0 0 0 0 0 0 0 0 0 0 0 0 0 0 0 0 0 0 0 0 0 0 0 0 0 0 0 0 0 0 0 0 0 0 0 0 0 0 0 0 0 0 0 0 0 0 0 0 0 0 0 0 0 0 0 0 0 0 0 0 0 0 0 0 0 0 0 0 0 0 0 0 0 0 0 0 0 0 0 0 0 0 0 0 0 0 0 0 0 0 0 0 0 0 0 0 0 0 0 0 0 0 0 0
Manes.01G036000.v6.1 16 3 3 28 65 7 45 7 27 4 10 10 10 12 29 10 24 1 38 1 5 8 9 36 32 10 61 4 30 4 2 2 3 0 4 4 42 1 13 13 13 94 7 55 4 43 15 16 21 13 13 57 7 44 17 4 77 11 39 31 11 20 14 1 10 17 10 8 24 5 12 49 6 0 2 5 97 28 37 22 7 106 5 28 3 13 187 16 49 38 7 58 19 24 0 21 7 28 4 16 8 13 28 13 1 32 5 43 3 18 15 3 17 0 2 2 66 88 30 43 20 2 3 1 21 0 18 20 1 57 7 24 49 5 12 13 22 16 1 14 7 5 19 18 16 10 19 18 11 4 5 3 10 6 36 59 3 28 16 16 10 13 22 8 25 12 12 41 0 15 14 36 50 10 10 99 17 96 8 0 23 31 172 51 155 43 30 74 9 86 20 7 47 30 16 31 13 39 25 17 26 9 29 49 9 27 20 9 39 10 24 25 17 11 9 14 3 22 2 26 24 33 67 32 20 14 0 30 0 6 18 48 117 24 7 13 3 4 18 17 39 8 0 4 2 5 11 4 7 6 29 2 7 25 9 14 1 10 15 5 23 8 7 25 3 17 4 4 8 7 12 18 4 4 10 6 18 0 9 20 4 25 21 15 34 4 27 12 33 69 6 30 12 21 38 13 96 18 25 69 7 52 14 24 31 13 6 6 13 16 7 17 13 16 14 16 9 2 20 61 9 7 8 15 18 11 11 5 5 10 8 24 1 2 10 5 6 2 45 17 6 4 5 7 24 7 60 12 23 23 4 2 12 18 12 2 3 10 6 37 6 22 6 20 35 4 12 20 38 44 7 38 31 9 6 52 17 45 19 30 28 13 46 18 20 25 6 30 17 1 22 0 20 10 19 0 21 43 15 14 29 5 109 16 76 24 3 61 18 24 8 9 3 6 3 6 4 10 2 10 12 24 65 8 15 8 6 11 2 18 17 18 34 8 12 12 5 36 24 6 117 9 62 4 0 3 0 4 5 110 23 8 72 31 3 23 13 15 10 26 20 4 28 12 37 13 5 24 14 4 10 14 12 10 8 23 35 4 53 17 12 70 5 48 1 9 0 17 14 17 6 30 9 12 4 13 26 4 3 11 5 18 2 4 15 9 23 4 33 14 4 7 2 6 2 18 137 13 11 14 34 17 14 18 5 11 24 17 4 17 7 40 2 14 3 8 25 5 45 14 3 28 2 30 39 3 36 2 14 12 1 3 5 28 4 25 46 18 87 29 11 17 26 49 20 159 12 15 8 47 21 41 1 31 256 29 11 70 4 38 34 11 21 5 5 32 16 7 19 20 15 19 67 9 169 25 19 91 18 79 48 12 56 24 64 18 8 240 15 77 20 14 70 13 31 30 20 2 16 16 32 14 16 7 41 29 16 0 0 15 2 5 58 6 17 6 2 110 1 24 9 4 38 8 40 12 14 151 11 131 21 18 40 7 38 18 9 0 10 30 25 109 6 71 11 58 22 39 24 4 68 18 11 117 19 49 27 1 35 12 25 4 12 44 13 68 0 3 0 5 11 9 7 67 15 19 9 4 6 1 3 4 31 36 18 31 40 7 9 19 14 2 5 1 10 8 41 4 66 13 38 23 3 38 3 162 24 10 13 16 55 13 7 9 0 24 12 2 17 6 21 14 4 140 6 103 22 15 45 39 100 56 12 13 10 48 57 51
Manes.01G036100.v6.1 0 0 0 0 0 0 0 0 0 0 0 0 0 0 0 0 0 0 0 0 0 0 0 0 0 0 0 0 0 0 0 0 0 0 0 0 0 0 0 0 0 0 0 0 0 0 0 0 0 0 0 4 0 8 0 0 0 0 0 0 0 0 0 0 0 0 0 0 0 0 0 1 0 0 0 0 0 0 0 0 0 0 0 1 0 0 0 0 0 0 0 2 0 0 0 0 0 9 0 8 5 0 1 0 0 0 0 0 0 0 0 0 0 0 0 0 0 2 1 0 0 0 0 0 0 0 0 0 0 0 0 0 7 4 0 1 0 5 1 1 1 0 0 0 0 0 0 5 0 0 0 0 0 0 0 0 0 0 0 0 0 0 3 0 0 0 0 6 0 0 0 1 2 0 0 2 0 0 0 0 0 0 0 0 0 0 0 3 0 7 0 0 0 0 2 0 0 0 0 0 0 0 0 2 0 4 6 0 0 0 0 0 0 0 0 0 0 0 0 0 0 0 0 7 1 0 0 0 0 0 0 1 0 0 0 1 0 0 0 0 0 0 0 0 0 0 0 0 0 0 0 0 0 0 2 0 0 0 2 1 1 1 0 0 0 0 0 0 0 0 0 0 0 0 0 0 0 0 0 3 2 9 3 1 0 3 13 0 0 4 0 12 5 0 0 0 0 0 0 0 0 0 0 0 0 0 14 0 0 0 1 2 0 2 0 3 1 2 0 0 0 0 0 0 0 0 0 0 0 0 0 0 0 0 0 0 8 0 0 2 1 1 0 0 0 0 2 0 0 2 0 0 2 1 1 0 0 0 2 2 3 0 2 0 1 1 2 0 0 0 1 1 1 0 0 0 0 0 0 0 0 0 0 2 0 0 0 0 0 0 0 0 0 0 0 0 0 0 0 0 0 0 0 0 0 0 0 0 0 0 0 0 0 0 0 2 0 15 0 0 0 0 0 0 0 0 0 0 0 0 0 0 0 0 0 0 0 0 0 0 0 0 0 1 0 0 0 0 0 0 0 0 0 0 0 12 2 4 2 0 0 0 0 0 0 0 0 0 0 0 0 0 0 0 0 0 0 0 0 0 0 0 0 0 0 1 0 0 1 7 0 0 0 0 0 0 2 0 0 3 0 0 1 0 0 0 1 0 4 1 0 0 0 0 0 0 1 2 1 0 0 0 0 4 0 0 0 0 0 0 0 0 0 2 0 0 1 0 0 0 0 0 0 0 0 0 0 0 0 0 0 0 0 0 0 0 14 2 3 0 0 0 0 0 0 3 0 0 0 1 0 0 0 0 0 0 0 0 0 0 0 0 0 0 0 0 0 0 0 0 0 0 0 0 0 0 0 0 0 0 0 0 0 0 0 0 0 1 0 0 0 0 0 0 0 1 0 0 0 4 0 0 0 0 0 0 0 0 0 0 0 0 0 0 0 0 0 0 0 0 0 0 0 0 0 0 0 0 0 2 0 0 0 0 0 0 0 0 0 0 0 0 0 0 0 0 0 0 0 0 0 0 0 0 0 0 0 0 0 0 0 0 1 0 0 0 0 0 0 0 0 0 0 0 0 0 0 0 0 0 0 0 0 0 0 0 0 0 7 0 1 2 0 0 0 0 0 0 0 2 0 0 0 1 0 0 0 0 0 0 0 0 0 1 0 0 0 0 0 0 0 0 0 0 0 0 0 0 0 0 0 0 0 0 0 1 3 2
Manes.01G036200.v6.1 32 32 35 175 200 36 211 19 278 134 16 72 22 53 172 22 119 9 110 39 26 366 35 221 168 10 81 6 71 77 12 121 26 324 81 14 91 7 67 156 9 291 13 162 79 47 257 39 55 217 66 691 32 227 90 53 136 30 493 154 47 212 76 2 56 24 93 18 185 211 43 419 26 5 153 49 560 13 181 99 15 328 30 468 67 11 247 25 231 203 13 272 106 298 1 53 61 283 89 443 1055 73 212 45 6 715 77 325 12 123 167 29 217 25 8 41 70 201 48 179 90 25 258 18 499 459 20 301 5 1047 552 99 210 69 163 420 209 483 123 659 747 322 350 140 82 137 137 325 105 27 285 89 411 144 697 325 67 648 100 673 363 176 316 77 393 784 67 510 7 170 372 191 113 213 240 280 33 470 57 1 136 112 393 137 540 112 107 264 7 375 40 91 171 237 112 572 1040 243 529 107 1213 335 113 656 26 590 1225 263 278 91 697 469 760 584 55 276 127 201 210 74 127 252 278 603 142 612 9 609 46 134 917 265 425 635 131 556 385 272 142 204 417 539 178 73 103 124 67 331 149 131 515 227 135 230 161 485 8 252 219 155 79 194 287 199 129 76 391 440 767 320 631 128 113 510 109 159 164 1 171 313 236 1300 738 244 594 174 432 496 649 572 93 605 1454 571 444 205 634 1902 506 276 339 890 327 198 324 403 1607 773 52 614 499 781 1388 649 195 89 493 919 283 482 148 553 638 226 286 154 384 419 399 928 106 971 8 597 900 171 1683 250 99 579 92 43 712 418 1015 121 980 362 645 1259 31 2050 860 431 1433 167 617 313 171 1303 589 2227 361 425 362 166 1073 457 336 1104 89 1007 632 331 39 248 44 1548 831 58 1180 141 544 769 604 1112 51 464 494 267 323 5 387 68 1091 41 64 307 637 483 791 177 566 433 562 1238 160 903 1219 178 143 73 634 439 142 497 214 660 709 260 1208 109 707 631 222 183 137 263 392 614 553 396 1387 1454 286 559 239 1724 1427 842 423 391 312 1520 496 803 59 607 52 151 590 309 1093 447 125 615 242 691 507 396 445 443 471 585 1032 666 471 930 1358 159 214 1324 127 1154 715 99 351 16 1353 719 195 619 12 939 185 264 1 91 856 571 23 132 17 893 86 136 163 20 773 1129 26 65 141 291 676 28 73 43 274 188 42 50 53 702 185 70 186 85 287 315 97 291 89 726 287 232 579 51 253 404 3 423 82 480 546 84 327 91 687 413 35 529 64 736 378 22 1118 28 416 187 16 875 82 827 25 29 1057 96 746 326 74 185 197 1342 387 218 138 268 101 320 79 114 27 95 1001 442 77 273 14 315 194 167 103 47 255 157 185 148 53 460 101 34 62 65 683 253 61 319 33 497 129 19 368 172 115 166 49 226 30 393 356 23 91 46 162 133 14 2 71 578 393 21 427 129 275 143 58 10 38 177 6 1267 493 92 574 127 123 171 12 314 179 72 246 26 257 180 35 188 146 954 81 100 150 69 744 142 30 2 69 545 155 82 61 185 137 736 131 239 360 73 222 243 27 246 81 446 251 79 556 53 524 702 97 252 55 376 13 252 3 86 57 559 72 540 119 283 329 161 159 42 383 374 159 147 80 473 820 102 481 107 303 643 153 166 126 579 343 47 402 195 320 220 84 726 19 636 1024 313 319 80 732 409 207 131 6 109 142 155 622 83 927 277 183 486 108 472 28 238 246 99 697 307 177 662 34 730 597 323
Manes.01G036300.v6.1 88 10 101 57 122 144 98 93 45 16 148 146 57 25 76 117 66 8 26 15 58 97 51 65 26 37 61 26 20 38 33 51 35 58 38 95 42 50 26 52 92 116 57 45 37 92 72 58 88 24 128 154 71 135 33 98 65 99 29 30 66 82 91 3 35 103 45 21 50 43 105 119 116 4 6 79 88 75 27 56 109 40 24 80 24 66 97 75 116 100 156 118 57 63 1 64 166 128 84 88 41 92 89 65 6 24 68 129 106 42 42 117 107 36 0 4 139 65 59 45 62 134 93 71 54 37 118 66 13 33 31 150 172 133 22 22 64 97 44 67 36 231 98 56 74 37 175 132 75 3 48 93 140 45 61 74 57 157 94 48 34 313 91 108 50 41 87 96 0 71 38 163 107 117 134 59 303 93 80 0 82 187 98 172 114 52 95 179 77 155 68 98 252 108 226 111 31 307 113 179 63 54 143 129 46 153 68 191 122 103 50 47 73 84 76 113 97 338 21 160 74 84 207 166 163 40 2 107 10 174 124 78 314 46 150 117 101 50 70 94 45 49 76 74 68 72 51 98 80 106 32 39 58 91 139 47 0 60 50 85 45 58 75 106 137 54 47 48 49 45 117 85 65 44 92 108 65 3 29 108 73 42 81 104 59 123 86 60 87 83 53 78 29 128 80 97 31 86 72 113 115 39 45 115 102 38 63 39 156 78 48 136 107 69 63 123 66 30 88 63 48 32 57 253 134 130 42 70 30 51 79 37 0 62 104 126 85 44 136 126 84 17 70 156 68 114 109 74 168 156 52 70 55 127 99 93 65 76 73 68 29 151 45 122 226 99 84 87 148 62 137 72 48 29 60 111 152 88 78 136 50 108 145 41 103 170 59 67 63 90 106 2 131 8 170 7 150 122 66 26 80 39 48 24 80 109 35 70 29 190 46 81 53 103 94 134 77 62 51 60 140 180 20 65 279 146 136 102 77 73 78 26 91 113 102 54 102 38 43 97 92 81 86 36 48 112 30 27 10 236 113 86 30 59 74 116 92 92 65 117 84 26 123 55 182 35 70 50 52 236 77 78 98 64 36 199 128 19 113 53 50 125 49 49 59 35 0 96 23 46 43 104 102 68 73 33 101 66 52 9 43 117 45 43 35 91 127 65 67 67 109 90 88 57 47 80 157 94 35 17 171 87 131 59 55 55 37 64 33 19 52 92 41 58 28 42 60 32 36 38 66 74 94 81 75 153 78 105 28 40 25 67 107 89 23 138 182 177 91 82 38 64 228 84 44 218 66 56 69 55 93 96 3 76 124 25 76 45 81 19 39 38 111 50 66 34 75 65 104 50 72 71 144 48 86 33 114 31 109 70 99 67 69 101 46 28 60 92 84 48 7 59 48 102 24 38 73 0 104 43 59 56 76 72 40 47 17 1 39 24 2 18 29 54 32 49 7 60 7 71 39 78 54 77 63 59 221 147 49 42 30 75 97 51 77 22 140 2 51 138 69 83 33 128 65 94 49 109 60 182 36 86 53 123 65 74 60 82 94 95 123 36 123 81 61 35 4 50 3 24 1 26 85 36 59 78 60 64 86 40 88 88 116 81 127 47 50 25 60 89 54 60 66 33 81 112 95 117 57 48 83 104 90 58 23 45 59 33 57 44 41 61 220 99 1 59 82 72 44 69 28 87 30 117 90 92 73 88 121 90 33 48 91 56 87 86 64 126
Manes.01G036400.v6.1 0 0 0 0 0 0 0 0 0 0 0 0 0 0 0 0 0 0 0 0 0 0 0 0 0 0 0 0 0 0 0 0 0 0 0 0 0 0 0 0 0 0 0 0 0 0 0 0 0 0 0 0 0 0 0 0 0 0 0 0 0 0 0 0 0 0 0 0 0 0 0 0 0 0 0 0 0 0 0 0 0 0 0 0 0 0 0 0 0 0 0 0 0 0 0 0 0 0 0 0 0 0 0 0 0 0 0 0 0 0 0 0 0 0 0 0 0 0 0 0 0 0 0 0 0 0 0 0 0 0 0 0 0 0 0 0 0 0 0 0 0 0 0 0 0 0 0 0 0 0 0 0 0 0 0 0 0 0 0 0 0 0 0 0 0 0 0 0 0 0 0 0 0 0 0 0 0 0 0 0 0 0 0 0 0 0 0 0 0 0 0 0 0 0 0 0 0 0 0 0 0 0 0 0 0 0 0 0 0 0 0 0 0 0 0 0 0 0 0 0 0 0 0 0 0 0 0 0 0 0 0 0 0 0 0 0 0 0 0 0 0 0 0 0 0 0 0 0 0 0 0 0 0 0 0 0 0 0 0 0 0 0 0 0 0 0 0 0 0 0 0 0 0 0 0 0 0 0 0 0 0 0 0 0 0 0 0 0 0 0 0 0 0 0 0 0 0 0 0 0 0 0 0 0 0 0 0 0 0 0 0 0 0 0 0 0 0 0 0 0 0 0 0 0 0 0 0 0 0 0 0 0 0 0 0 0 0 0 0 0 0 0 0 0 0 0 0 0 0 0 0 0 0 0 0 0 0 0 0 0 0 0 0 0 0 0 0 0 0 0 0 0 0 0 0 0 0 0 0 0 0 0 0 0 0 0 0 0 0 0 0 0 0 0 0 0 0 0 0 0 0 0 0 0 0 0 0 0 0 0 0 0 0 0 0 0 0 0 0 0 0 0 0 0 0 0 0 0 0 0 0 0 0 0 0 0 0 0 0 0 0 0 0 0 0 0 0 0 0 0 0 0 0 0 0 0 0 0 0 0 0 0 0 0 0 0 0 0 0 0 0 0 0 0 0 0 0 0 0 0 0 0 0 0 0 0 0 0 0 0 0 0 0 0 0 0 0 0 0 0 0 0 0 0 0 0 0 0 0 0 0 0 0 0 0 0 0 0 0 0 0 0 0 0 0 0 0 0 0 0 0 0 0 0 0 0 0 0 0 0 0 0 0 0 0 0 0 0 0 0 0 0 0 0 0 0 0 0 0 0 0 0 0 0 0 0 0 0 0 0 0 0 0 0 0 0 0 0 0 0 0 0 0 0 0 0 0 0 0 0 0 0 0 0 0 0 0 0 0 0 0 0 0 0 0 0 0 0 0 0 0 0 0 0 0 0 0 0 0 0 0 0 0 0 0 0 0 0 0 0 0 0 0 0 0 0 0 0 0 0 0 0 1 0 0 0 0 0 0 0 0 0 0 0 0 0 0 0 0 0 0 0 0 0 0 0 0 0 0 0 0 0 0 0 0 0 0 0 0 0 0 0 0 0 0 0 0 0 0 0 0 0 0 0 0 0 0 0 0 0 0 0 0 0 0 0 0 0 0 0 0 0 0 0 0 0 0 0 0 0 0 0 0 0 0 0 0 0 0 0 0 0 0 0 0 0 0 0 0 0 0 0 0 0 0 0 0 0 0 0 0 0 0 0 0 0 0 0
Manes.01G036500.v6.1 1 2 2 12 16 1 10 4 23 2 1 0 8 2 26 2 7 0 5 1 0 18 9 15 19 5 8 12 11 3 1 13 11 33 7 4 17 2 8 17 0 38 8 9 6 0 9 14 6 9 1 13 2 17 9 1 15 6 18 15 1 6 4 0 1 1 2 6 18 23 0 23 4 0 1 1 2 5 30 11 1 12 11 25 1 4 3 7 19 20 0 11 8 5 0 0 8 23 19 42 112 2 20 19 0 85 5 21 20 12 44 1 9 3 0 8 5 16 8 31 29 0 25 1 22 35 1 23 2 51 44 0 13 6 6 13 1 14 15 44 2 5 7 28 10 9 2 8 14 0 18 5 15 17 25 6 8 11 11 26 13 12 15 24 38 55 0 22 0 6 7 3 13 15 2 15 2 19 2 0 3 7 57 17 22 15 5 22 5 30 4 12 2 11 27 106 120 3 16 14 84 27 7 42 11 47 222 3 15 27 53 66 1 14 12 46 8 6 2 20 26 15 5 14 15 73 0 5 0 22 66 9 3 24 17 59 42 7 24 12 66 47 3 19 5 31 23 2 6 11 45 54 1 7 9 21 1 3 17 26 24 32 2 18 8 20 50 7 32 25 42 11 2 39 9 13 39 2 8 40 17 113 108 26 56 31 39 43 17 72 13 100 61 19 84 25 74 43 15 42 17 49 8 8 97 33 54 34 1 29 24 93 76 30 39 30 70 65 28 73 26 95 73 9 56 26 25 23 7 22 23 42 1 8 10 19 75 33 2 9 19 3 42 5 24 17 71 31 4 25 7 134 133 2 23 35 56 14 9 57 33 23 12 10 6 15 71 78 5 25 29 48 111 79 6 8 23 55 6 11 52 18 24 93 7 46 14 42 41 1 20 1 38 0 46 1 18 104 40 9 12 33 36 53 5 14 7 102 30 1 5 49 34 66 3 20 20 34 28 5 10 38 44 49 13 38 23 49 34 14 97 62 82 36 8 69 30 39 81 16 77 60 93 32 20 136 8 76 6 14 127 45 97 22 3 80 32 77 40 17 40 24 79 9 9 71 27 75 52 5 2 20 8 36 36 0 22 3 30 61 5 46 8 65 53 4 0 15 28 35 6 29 26 49 23 8 50 21 46 33 8 4 30 19 60 2 8 9 15 43 13 11 17 41 9 3 24 10 26 60 1 15 10 25 14 8 42 13 11 33 1 18 13 19 60 1 34 20 76 38 5 16 8 38 25 1 22 6 22 6 5 20 21 78 4 0 25 26 37 25 6 14 36 34 40 21 0 14 14 20 4 4 0 7 10 19 2 7 5 16 6 2 7 4 1 8 0 3 10 46 3 4 3 11 14 39 1 5 5 22 6 1 18 13 5 1 11 12 11 23 43 0 18 12 12 16 6 0 5 24 44 5 10 15 27 35 3 0 4 7 0 2 21 5 35 5 0 26 0 17 8 3 25 4 17 2 1 13 2 19 1 3 21 8 27 4 0 0 5 8 11 20 4 7 14 67 16 7 3 6 15 24 0 3 11 56 24 3 30 7 35 51 2 13 19 6 0 0 1 16 1 36 1 12 34 8 22 5 6 4 12 4 0 7 10 3 12 21 6 40 15 48 10 6 10 28 9 1 15 19 3 10 1 41 8 78 27 10 35 40 6 31 5 7 1 11 8 6 40 19 54 26 6 19 12 6 3 0 11 8 4 11 2 11 2 48 21 8
Manes.01G036600.v6.1 795 211 713 335 639 416 273 491 359 383 994 797 496 293 676 319 173 64 237 114 214 166 217 391 266 369 195 202 101 247 359 128 223 166 303 762 238 279 385 140 243 249 161 108 264 400 291 347 581 225 357 246 208 255 150 216 251 314 217 446 596 439 699 9 656 370 318 146 191 187 323 343 808 23 28 204 277 526 311 594 303 194 546 382 366 695 1229 909 639 1109 432 254 255 351 14 420 875 327 351 301 352 284 279 494 16 266 434 581 562 651 292 270 408 504 22 84 338 336 172 130 335 258 308 349 482 164 177 230 115 330 155 134 551 523 128 340 375 486 401 302 374 529 361 225 780 841 210 294 237 17 268 316 442 363 234 320 435 517 510 404 248 540 219 353 269 121 147 301 8 513 229 476 575 451 549 934 440 256 580 2 918 603 538 680 522 205 429 511 282 510 595 493 362 219 355 308 278 531 144 565 201 189 232 202 100 238 191 337 342 278 131 194 210 217 211 195 179 423 67 427 189 344 411 314 234 128 32 142 14 656 409 232 251 77 148 208 155 172 141 119 113 95 247 377 362 227 166 272 263 485 183 99 353 298 653 158 5 142 198 171 115 114 144 216 344 270 211 295 152 249 334 224 216 139 344 187 280 3 53 416 397 367 208 693 109 786 421 388 255 301 247 447 210 277 268 475 71 324 164 214 380 301 118 363 163 93 139 155 187 159 84 259 291 278 136 340 139 137 148 179 86 106 93 472 289 342 154 370 113 199 107 177 2 152 179 118 345 177 200 413 228 19 148 137 133 197 310 108 162 297 215 323 149 331 162 192 98 323 189 144 118 292 236 256 367 372 219 154 518 150 447 237 167 242 129 198 366 276 239 204 147 477 262 205 226 288 183 240 222 345 116 2 174 30 189 14 185 222 102 154 169 122 95 77 147 282 115 300 165 152 145 192 221 177 101 170 156 117 127 132 256 220 87 193 505 217 115 233 145 91 236 129 406 337 305 244 261 318 175 155 254 151 206 98 151 340 187 156 26 441 291 154 205 154 257 233 126 605 328 323 214 83 290 300 355 144 199 214 229 578 319 275 885 255 184 281 446 351 258 149 108 205 527 207 560 236 5 641 213 389 116 130 346 214 193 103 194 77 117 58 128 152 241 79 181 235 278 334 298 351 321 264 253 337 224 190 338 165 219 220 398 198 277 178 122 195 267 325 224 133 139 182 270 188 135 219 186 68 196 139 236 182 205 221 234 300 143 319 94 317 34 212 375 305 769 668 495 986 105 545 172 137 928 292 350 537 341 249 367 173 298 408 19 313 568 163 377 244 656 104 318 201 210 910 303 132 552 609 400 249 283 257 262 213 216 127 320 119 344 139 243 119 241 377 458 241 126 198 258 178 96 310 180 492 204 193 211 3 476 156 274 223 287 197 223 120 489 4 461 307 25 110 110 340 94 272 25 204 45 143 197 216 143 576 223 303 297 263 279 144 465 207 649 389 470 266 611 4 706 387 584 145 101 343 302 277 414 219 527 718 419 582 372 622 240 250 197 211 232 253 211 267 257 195 372 243 12 184 15 157 13 132 203 163 163 245 223 179 297 518 303 231 419 399 225 69 166 83 250 248 151 174 159 142 296 371 256 159 177 185 366 513 172 102 329 318 262 163 108 84 217 99 284 249 6 151 374 243 290 373 127 481 128 105 227 332 278 340 389 425 226 344 246 249 381 297 320 381
Manes.01G036700.v6.1 0 2 3 0 0 2 1 3 1 0 2 1 2 0 0 1 0 0 0 1 2 0 1 1 0 0 0 0 0 0 0 0 0 0 1 1 0 2 2 4 2 0 2 0 1 0 2 0 0 2 2 0 0 0 0 1 0 2 0 1 2 3 2 0 0 3 0 1 3 0 0 2 3 0 0 1 0 0 0 2 2 1 0 0 1 0 1 0 3 3 5 1 0 5 0 0 4 1 1 5 1 0 0 0 0 0 1 0 0 1 1 0 2 0 0 0 3 2 3 0 4 0 0 0 1 1 0 3 0 0 0 0 2 1 0 1 1 1 1 1 0 3 1 0 0 0 3 1 3 0 1 2 0 2 1 1 2 3 2 0 1 5 1 2 1 1 2 2 0 1 4 2 0 4 4 1 1 2 0 0 2 1 0 4 5 1 9 1 2 3 6 0 0 3 3 1 0 3 1 3 0 0 7 2 1 1 3 2 1 7 1 0 2 4 2 3 0 2 0 3 0 2 1 0 4 4 0 0 0 3 0 0 4 2 3 1 2 2 1 7 1 0 5 1 1 1 3 1 2 0 2 0 4 1 3 1 0 4 1 0 4 0 4 3 2 3 2 6 4 4 2 2 2 3 0 3 3 0 1 3 5 0 0 9 0 3 0 0 6 10 2 1 8 6 2 2 0 3 4 3 2 4 0 3 2 1 1 0 2 0 1 3 0 6 2 3 3 1 5 0 2 0 3 6 7 2 1 1 2 2 1 3 0 2 1 4 0 1 0 0 2 0 0 3 0 2 0 0 3 0 0 2 2 2 4 1 0 0 4 0 5 0 0 0 0 2 7 0 2 2 1 0 0 2 2 0 6 1 1 6 3 3 2 3 1 0 0 0 0 10 1 0 4 1 9 0 1 1 3 0 2 2 0 0 4 1 0 3 0 3 1 1 2 0 0 5 1 0 0 1 1 4 0 1 9 0 1 1 0 3 2 1 5 0 7 0 3 4 3 4 2 1 2 0 2 13 0 0 0 6 3 3 5 3 2 0 3 7 1 9 2 0 0 0 8 0 3 2 1 5 2 1 5 0 2 10 0 0 3 2 3 0 0 5 2 2 0 1 2 2 1 2 4 5 1 1 1 0 1 0 0 0 0 2 0 2 0 1 0 1 0 0 0 2 1 1 1 2 1 2 2 0 2 0 1 0 1 0 0 0 1 0 3 0 0 3 2 1 0 0 0 0 0 2 4 0 0 0 0 0 0 2 1 0 0 2 0 3 0 1 1 1 5 0 0 0 2 0 0 3 1 0 0 1 1 0 3 5 2 2 1 1 1 0 3 0 0 0 0 0 0 0 1 0 0 0 5 11 1 1 0 4 1 2 1 0 0 3 4 1 0 0 0 0 0 0 1 0 3 0 1 5 2 2 0 4 0 0 0 0 0 2 0 0 0 1 0 3 0 0 2 0 1 1 3 1 4 0 0 0 1 11 2 4 0 0 4 0 1 0 2 0 3 2 4 1 1 4 0 1 3 0 0 1 2 0 5 9 1 1 0 0 3 3 1 1 0 4 0 0 0 0 3 0 1 0 0 3 0 1 0 1 0 1 6 0 2 0 2 1 1 3 1 1 3 0 0 0 0 1 0 0 1 1 1 0 4 0 0 1 2 3 5 0 1 0 1 11 1 4 0 0 3 0 1 5 2 2 1 4 0 0 9 3 0 2 0 3
Manes.01G036800.v6.1 4 1 12 24 43 5 13 19 11 11 6 16 8 4 42 9 27 2 13 12 9 64 12 100 40 1 22 17 18 17 2 19 10 32 18 4 15 3 12 25 6 51 8 9 18 5 24 17 20 32 7 58 3 39 11 5 18 15 23 15 6 38 12 0 13 2 34 16 49 27 4 57 11 0 1 7 73 18 16 21 10 49 8 35 6 2 38 12 29 26 8 37 19 31 0 20 10 57 14 57 57 13 42 7 0 68 3 36 21 13 26 4 56 11 4 5 6 18 15 15 50 8 37 15 38 23 4 42 3 36 54 2 39 28 15 19 4 44 35 15 50 19 60 18 45 23 6 53 10 1 38 5 42 12 75 69 4 46 18 47 21 9 49 20 28 59 2 64 0 28 18 7 18 13 21 44 9 27 22 0 50 11 98 31 45 44 3 42 9 76 39 14 7 28 15 32 57 13 56 31 50 34 11 64 5 35 92 16 48 13 29 42 18 29 44 43 54 17 5 55 12 16 6 39 27 31 0 8 0 20 32 98 6 13 26 36 38 15 30 31 19 36 9 71 47 50 32 6 21 31 22 25 2 44 32 59 4 3 24 34 18 29 8 31 26 21 44 7 72 30 51 19 7 52 19 32 25 1 5 81 37 50 16 57 59 24 39 50 45 51 20 55 66 80 60 76 35 64 19 58 41 34 20 21 64 36 67 42 1 64 29 78 87 28 30 22 52 52 47 16 19 20 44 28 71 34 33 30 9 39 22 54 0 5 83 26 37 43 7 57 30 3 56 11 48 17 34 70 20 101 19 46 11 16 51 30 32 47 16 44 24 46 28 6 61 52 43 50 18 40 26 49 40 20 8 60 32 78 44 12 61 22 59 46 26 128 29 23 64 13 44 2 35 2 50 4 26 97 37 13 154 21 51 57 22 67 32 56 110 11 31 18 54 56 9 81 30 15 29 14 154 55 35 84 83 90 39 49 30 52 95 64 68 146 39 58 79 91 92 37 62 86 46 29 38 164 18 58 3 44 65 26 34 94 9 69 64 133 47 34 71 13 49 48 58 46 48 49 78 41 11 52 23 46 81 13 90 4 79 40 4 50 4 38 16 12 0 42 22 16 5 34 7 31 17 8 37 5 41 35 34 29 88 10 60 9 17 11 55 14 13 37 13 34 43 13 36 24 9 18 14 50 23 35 59 31 85 53 20 65 3 43 38 40 35 18 77 10 20 47 14 54 14 30 61 4 98 15 63 72 3 93 17 72 15 3 149 22 14 31 6 37 57 77 65 29 3 36 39 28 14 5 1 15 43 25 5 11 8 15 19 10 32 6 29 22 5 13 20 20 12 6 27 8 13 63 5 20 7 17 16 2 35 35 15 11 5 43 6 20 13 10 41 16 20 29 3 1 25 39 34 2 25 45 29 17 21 2 23 23 1 2 33 15 14 37 1 19 1 37 11 8 31 42 29 32 3 54 35 14 21 4 32 11 60 24 35 0 9 8 9 14 3 38 21 58 26 11 24 19 30 28 4 26 3 57 44 6 123 27 21 35 7 93 45 27 0 20 0 38 0 32 1 59 15 52 37 7 21 9 46 47 24 34 19 17 58 3 37 23 49 31 9 16 31 50 17 5 49 23 13 19 3 60 23 75 70 2 40 59 15 63 14 13 0 13 24 13 61 38 29 53 8 37 18 18 23 14 24 20 39 30 0 85 32 37 36 27
Manes.01G036900.v6.1 291 33 669 391 303 343 238 336 290 250 482 297 393 185 472 271 188 40 149 73 161 135 184 228 108 156 184 219 117 318 109 169 243 231 210 280 230 206 82 261 177 366 204 102 149 343 309 371 300 257 198 197 286 263 126 233 244 413 151 290 65 276 312 4 157 153 107 142 181 106 265 313 126 11 8 207 210 501 273 290 183 126 189 337 117 247 264 305 567 554 192 275 294 291 3 281 421 303 571 284 205 388 214 297 7 205 478 359 468 302 370 314 317 111 4 78 276 290 252 148 396 411 316 171 350 207 193 141 28 197 128 204 433 405 144 151 226 316 360 337 229 672 300 696 185 142 422 395 711 14 228 301 282 580 222 312 599 508 405 289 301 546 226 465 235 267 83 287 3 225 173 326 159 500 230 186 403 260 348 0 380 437 392 389 370 163 163 142 105 253 48 531 221 293 900 510 297 332 317 330 315 292 172 216 126 185 220 307 368 709 300 332 229 320 292 374 218 546 81 555 504 336 222 443 441 305 12 136 18 544 455 319 287 91 250 158 260 311 175 325 167 171 539 241 420 217 180 276 292 441 252 118 309 371 576 410 6 258 196 318 185 173 205 223 331 195 247 260 235 319 345 234 365 240 368 242 240 3 53 340 295 301 295 350 228 485 272 373 321 236 191 324 150 271 344 473 126 280 242 249 380 218 102 273 257 195 329 269 334 254 259 323 361 250 162 379 212 142 233 164 304 146 231 581 412 474 214 416 352 252 354 185 3 246 338 320 256 268 243 365 388 10 389 303 203 541 351 404 369 334 195 376 332 387 262 432 278 380 393 282 304 425 215 360 437 458 325 339 263 264 407 328 227 292 118 510 639 326 455 424 240 502 449 248 372 495 214 341 339 363 225 6 482 44 209 12 343 361 115 129 263 190 112 88 306 296 272 369 356 324 121 533 247 359 230 304 461 233 255 201 283 548 133 262 736 310 281 614 314 153 173 363 360 420 232 201 348 328 177 149 219 161 195 250 172 300 162 147 34 505 260 483 112 316 512 173 314 564 358 253 224 162 460 232 462 166 275 285 318 611 261 238 498 300 248 632 330 27 293 233 299 345 164 174 203 129 5 539 212 276 430 295 374 170 189 250 315 554 171 61 141 243 409 181 192 237 210 368 420 320 562 320 548 417 358 210 367 355 243 226 506 204 570 233 269 314 343 473 188 115 79 157 207 155 128 237 273 245 179 180 376 256 378 289 347 492 282 512 213 293 81 243 760 385 133 262 630 616 134 282 143 163 1008 190 112 404 144 227 280 183 117 255 9 439 226 319 328 125 246 136 225 209 183 220 329 155 167 179 597 303 129 137 166 191 72 88 227 93 305 133 399 125 339 551 208 107 217 142 239 116 80 200 280 370 223 344 218 11 240 209 222 460 287 231 259 212 53 4 100 74 8 141 126 253 114 148 10 206 18 291 194 177 186 295 223 163 167 199 142 71 73 193 182 234 326 98 255 2 214 174 147 212 145 210 412 295 130 394 139 624 111 340 172 239 568 204 264 289 207 252 146 192 264 227 369 116 4 172 5 229 5 191 185 150 279 250 176 211 160 135 253 274 378 317 397 85 233 185 190 434 150 163 427 163 437 371 260 158 193 296 179 271 148 131 146 255 291 178 116 207 17 111 444 442 4 217 195 242 180 292 131 437 146 138 287 48 32 196 240 313 24 206 344 252 220 344 198 217
Manes.01G037000.v6.1 0 0 2 4 13 4 2 8 6 0 4 0 6 3 1 10 4 2 8 0 5 2 7 4 0 4 0 7 2 2 2 0 5 7 0 3 0 12 2 0 2 0 5 6 0 3 1 10 2 2 4 0 9 11 0 2 6 6 1 1 0 5 8 0 0 2 1 3 9 4 3 1 28 0 0 3 0 4 5 1 4 1 10 3 2 3 3 11 10 4 2 0 8 4 0 7 12 0 5 2 4 6 2 12 0 1 6 0 11 6 3 1 1 1 0 0 7 10 28 7 2 12 3 4 7 5 3 3 0 5 0 0 3 13 5 0 1 2 5 10 1 2 1 4 2 2 6 1 4 1 0 0 0 0 0 1 7 0 3 1 1 3 0 4 3 0 0 0 0 4 0 2 3 9 3 7 4 2 5 0 1 2 2 43 14 4 4 3 15 21 2 13 1 0 11 4 5 0 0 20 0 0 4 1 1 1 4 0 0 3 1 1 0 1 6 2 1 1 0 10 9 0 0 1 22 1 0 0 0 19 11 4 0 0 9 8 1 3 0 5 1 2 11 0 12 15 2 7 4 10 3 0 7 1 14 1 0 3 1 11 11 1 1 5 12 5 1 0 1 4 5 2 3 0 11 2 0 0 0 1 4 1 2 1 3 2 17 0 0 1 6 3 0 2 1 6 0 3 4 2 3 2 0 1 3 7 7 2 4 1 6 9 0 0 1 17 7 0 4 8 7 10 3 1 0 10 4 3 0 1 7 3 0 1 4 11 7 4 1 3 13 0 1 2 3 7 8 3 1 0 5 4 3 0 5 5 0 6 7 2 9 2 0 4 0 5 6 2 0 0 18 10 4 3 1 0 13 6 0 5 16 33 3 3 0 0 4 8 3 1 0 0 1 0 7 0 8 7 1 1 0 5 6 0 0 1 3 0 0 2 0 9 9 2 4 0 4 1 2 2 2 19 2 0 11 0 11 11 9 3 0 8 4 0 1 0 3 0 10 1 0 1 9 0 4 1 3 13 0 2 2 2 0 0 10 5 10 8 0 1 4 1 9 1 3 1 12 24 0 21 1 3 6 7 0 0 0 1 6 1 3 1 3 27 2 1 0 11 10 1 3 1 12 1 4 0 3 8 2 0 0 1 2 3 1 3 0 6 18 2 4 0 11 3 0 1 4 19 9 2 6 1 18 0 1 1 3 8 10 0 8 2 2 1 1 1 2 0 10 0 4 1 4 1 1 5 0 5 0 1 0 6 8 14 0 1 5 23 10 3 2 0 9 2 4 12 1 0 6 8 1 4 2 9 11 1 3 0 14 5 4 0 1 15 2 1 0 0 6 2 1 2 1 3 16 1 2 0 10 3 2 0 1 10 4 0 2 4 6 4 1 7 3 13 11 4 6 1 7 1 0 10 0 2 0 0 2 0 1 3 0 1 2 8 2 0 0 0 0 2 1 6 1 14 1 1 9 2 4 3 5 2 0 3 1 3 0 0 4 13 0 1 5 3 16 2 0 0 1 15 4 0 1 4 3 4 6 7 19 10 5 0 3 1 10 6 0 0 1 2 0 0 2 0 4 6 0 1 2 4 3 4 0 2 18 0 2 4 1 7 11 2 3 0 2 1 3 5 0 14 4 0 0 3 2 9 3 2 2 3 10 0 8 0 0 0 0 4 0 10 0 2 0 0 18 8 0 1 3 15 18 1 8 0 15 7 0 1
Manes.01G037100.v6.1 1 0 1 5 10 6 6 7 12 2 6 5 1 7 4 6 0 0 1 0 5 16 0 11 0 1 11 1 0 1 4 5 3 12 1 2 12 1 0 7 8 16 4 12 1 1 1 4 0 0 8 20 4 10 0 5 3 5 5 1 0 3 2 0 0 0 3 4 1 0 6 10 0 1 0 6 19 9 1 5 5 6 1 2 0 0 5 1 5 2 1 3 0 3 1 0 2 4 1 2 0 5 2 0 0 0 1 14 6 0 1 1 9 1 0 1 8 1 0 0 0 7 9 0 5 0 0 14 0 3 0 2 11 5 6 4 7 8 7 3 2 27 10 3 2 0 5 17 2 0 2 3 6 5 13 10 0 21 8 4 3 6 16 3 0 2 3 11 0 9 2 4 9 4 2 3 4 12 3 0 3 5 4 2 9 2 2 6 0 5 0 8 24 2 11 6 0 22 13 9 12 2 14 24 1 2 0 29 28 19 6 4 30 20 19 4 6 9 2 27 6 7 16 8 10 7 0 10 0 13 2 18 55 0 11 2 0 11 15 11 10 4 4 6 6 2 0 5 11 6 8 2 0 8 12 10 0 8 8 3 1 3 6 6 5 2 7 4 4 7 4 1 6 6 0 7 3 0 1 15 9 6 4 21 8 14 3 5 20 5 4 3 1 19 13 18 7 21 11 8 4 2 1 30 9 5 7 2 9 14 12 12 4 18 2 2 1 0 9 4 4 0 1 19 22 19 7 8 2 19 4 3 0 14 14 5 13 0 3 15 4 0 0 9 7 9 2 5 23 14 3 3 4 24 9 12 0 7 14 26 0 11 0 18 15 13 4 4 16 22 6 7 4 0 3 29 12 10 11 10 3 5 21 8 28 36 7 13 4 0 5 0 7 6 17 2 8 4 0 21 12 4 2 0 27 26 5 10 8 23 8 4 14 6 13 13 17 5 1 19 19 8 0 5 41 20 4 17 20 15 22 29 13 3 14 10 24 7 13 10 15 7 7 0 4 10 1 1 8 29 14 3 2 0 9 16 8 7 4 23 6 11 11 3 29 11 1 0 0 16 8 9 8 3 4 5 9 0 12 1 7 21 2 1 1 4 0 2 0 0 2 13 2 1 2 12 27 9 6 11 9 14 20 0 3 3 9 2 3 1 7 7 9 2 1 9 10 5 4 3 18 10 12 9 5 14 7 11 2 5 3 14 5 1 0 3 9 7 0 6 8 28 5 12 11 4 18 0 0 1 6 21 12 26 1 3 29 5 12 1 5 2 10 1 0 3 21 19 14 17 5 8 0 7 19 6 7 17 6 8 1 7 25 1 4 2 4 6 10 5 3 10 31 6 14 1 6 19 12 12 22 2 10 8 8 1 18 67 15 9 0 2 1 4 0 6 8 0 2 3 3 1 19 13 25 18 0 0 0 3 0 1 10 3 10 0 0 34 1 4 2 0 31 4 6 0 1 23 3 0 0 9 15 4 2 1 19 0 0 23 9 29 2 13 10 8 0 18 8 11 17 9 5 41 9 1 1 8 16 5 6 1 44 24 0 1 0 19 0 10 0 9 5 18 5 8 5 14 9 3 3 15 12 30 11 12 15 6 23 0 2 0 5 11 9 8 15 2 3 1 18 2 0 7 1 8 16 5 9 16 6 0 28 27 0 10 2 2 10 10 3 2 4 15 1 1 0 8 14 10 14 2 7 29 0 18 0 28
Manes.01G037200.v6.1 82 46 136 173 273 139 244 249 187 184 103 250 157 444 289 221 240 61 382 88 87 98 169 684 279 87 190 125 109 297 115 55 82 168 218 49 115 201 127 116 80 278 92 158 191 77 123 146 353 111 72 219 133 217 68 37 192 138 152 183 66 116 191 4 343 223 240 93 474 270 84 219 251 11 23 45 179 287 111 261 64 111 179 230 296 98 313 319 447 374 51 116 47 319 4 275 285 215 207 258 204 76 160 121 5 154 83 255 458 389 193 90 311 93 4 89 96 384 148 122 292 188 265 210 482 155 78 133 45 210 132 112 181 82 68 135 96 136 75 180 146 173 160 126 434 280 109 88 55 12 136 54 153 53 152 197 61 183 119 368 261 168 107 231 229 241 36 87 2 233 132 163 160 57 297 328 128 188 71 0 573 144 342 565 453 158 113 313 208 405 379 58 101 228 378 358 162 98 96 156 177 162 81 144 97 176 186 55 185 67 157 180 59 102 188 216 157 94 81 197 193 186 69 112 226 136 9 27 15 163 377 168 123 131 221 91 136 28 105 98 99 67 131 124 99 173 87 38 88 92 132 105 13 139 156 69 5 80 124 130 116 101 27 215 137 257 166 30 102 67 106 164 24 96 225 130 133 2 43 133 81 78 170 72 143 160 182 229 131 198 140 231 96 67 116 66 191 59 39 202 136 242 119 75 97 58 76 61 125 67 97 86 162 97 80 324 100 67 73 133 118 60 77 105 188 175 102 209 79 137 128 85 1 67 142 103 123 159 38 68 80 10 89 35 64 68 208 82 53 80 92 96 117 48 84 132 101 206 38 233 52 96 35 128 196 102 150 144 99 187 243 192 145 133 34 87 158 176 225 56 88 147 135 158 46 154 77 249 80 19 124 4 141 15 88 10 222 330 90 45 89 44 173 174 73 65 27 174 238 88 83 114 176 237 17 70 57 120 51 34 83 312 122 86 130 134 100 419 155 17 75 58 208 80 32 100 94 158 95 42 150 84 199 116 33 152 38 194 9 106 139 109 225 208 44 86 81 252 175 80 165 187 252 160 127 97 127 227 69 211 50 87 119 135 160 101 129 34 190 227 43 194 202 194 285 37 3 149 95 102 73 197 265 136 268 28 100 79 94 2 71 136 124 115 48 54 120 38 157 100 36 94 136 76 105 39 226 143 110 56 61 105 51 126 50 56 131 119 113 117 42 156 98 112 40 108 108 53 191 102 38 84 87 118 198 26 96 56 74 93 27 87 94 268 255 90 615 424 197 335 103 132 862 207 150 355 96 166 257 156 288 55 15 159 465 166 120 284 325 130 306 40 361 381 558 83 67 209 297 140 303 147 457 178 363 236 173 95 383 225 143 41 118 176 471 165 140 176 289 133 103 120 164 612 187 192 42 8 231 60 172 109 149 79 137 126 471 6 461 575 10 27 98 194 104 325 25 147 11 154 161 203 166 492 354 494 433 527 276 154 347 99 237 117 237 254 133 2 198 238 519 97 55 248 139 310 404 223 177 344 387 375 179 571 207 354 199 172 257 308 339 197 163 204 301 338 2 58 5 85 10 196 62 80 89 335 147 57 252 138 176 287 140 238 172 130 185 68 154 105 160 98 80 153 129 141 257 62 159 64 277 393 55 41 124 330 333 105 125 246 247 129 181 229 5 147 224 65 136 130 167 358 58 191 245 568 200 125 203 375 174 338 93 203 302 371 386 269
Manes.01G037300.v6.1 255 29 125 19 79 89 34 74 22 24 235 123 84 9 75 77 42 9 40 80 61 24 57 48 56 102 56 94 32 31 181 24 67 32 51 282 37 43 78 41 138 72 59 10 45 76 44 64 57 63 137 91 73 74 49 105 48 64 37 74 84 49 129 2 65 89 51 53 36 55 76 69 136 4 3 86 64 97 19 89 127 56 186 37 79 114 216 180 79 62 150 58 151 59 4 41 162 82 91 56 50 76 34 94 1 49 103 61 153 32 42 75 49 65 0 10 149 46 31 29 49 82 49 46 63 36 22 28 18 21 43 33 116 117 3 33 107 75 92 20 59 114 44 59 93 99 43 80 50 2 48 86 60 66 35 33 53 50 107 28 23 105 42 88 23 54 21 75 3 82 51 134 59 114 85 90 51 47 77 0 126 103 116 113 72 46 156 104 60 94 100 132 75 58 100 34 31 121 33 153 19 21 157 73 29 47 73 106 40 103 20 23 102 44 85 43 64 70 14 116 19 39 115 52 87 19 0 54 3 169 34 44 144 28 47 44 79 51 22 29 13 38 95 77 116 34 44 78 41 102 21 25 114 45 124 26 4 47 36 76 11 39 96 66 178 28 91 111 57 101 141 40 79 25 95 40 82 1 6 45 77 45 13 41 30 117 44 47 40 59 50 24 42 38 27 96 18 54 54 22 93 43 25 33 6 39 37 30 32 30 35 69 60 37 7 34 11 20 10 15 23 8 39 44 12 51 14 32 47 33 45 39 2 41 48 41 77 43 39 87 59 1 59 29 24 73 50 45 59 64 55 34 24 80 39 63 13 29 30 40 46 41 52 74 77 65 39 37 111 22 110 25 33 63 109 74 90 46 33 94 40 166 91 57 165 71 60 22 62 100 21 0 51 10 35 5 28 37 50 114 92 100 15 35 70 62 45 39 18 69 30 39 82 63 54 63 39 22 39 83 103 61 8 52 75 25 36 27 19 33 69 31 63 55 25 23 58 31 25 20 27 18 28 23 31 77 21 30 1 41 25 35 32 40 67 24 43 101 47 26 26 52 38 48 61 34 79 45 95 138 55 43 164 49 32 65 111 82 79 58 64 69 157 45 73 42 0 99 27 33 60 41 99 44 56 105 90 35 25 36 48 51 94 18 74 171 45 136 54 79 101 82 59 78 64 50 67 57 21 51 192 60 97 33 67 76 54 77 31 39 48 41 79 44 46 61 41 17 19 31 55 29 51 30 49 113 43 75 30 104 12 64 110 54 47 133 109 217 13 61 49 30 231 77 87 57 84 83 153 30 79 84 3 81 101 50 76 42 102 11 18 52 37 147 24 54 150 90 68 34 75 75 98 107 48 55 75 42 52 15 89 23 46 126 67 65 54 66 82 46 53 142 85 140 37 92 139 2 281 66 83 60 43 49 15 24 50 2 153 24 4 22 11 73 11 50 6 28 5 33 48 53 16 126 38 110 60 55 128 27 93 18 65 77 65 55 68 4 125 28 91 57 38 202 132 127 169 69 52 140 20 73 114 74 45 45 45 93 93 259 99 124 93 43 114 47 4 71 2 135 6 76 87 35 45 38 59 91 78 190 47 88 69 44 55 24 35 78 90 71 42 67 73 52 101 52 45 9 23 55 43 59 44 45 185 76 45 91 58 76 76 112 56 33 0 14 68 67 55 137 45 167 66 48 99 68 182 141 73 121 33 96 69 94 57 29 146 59
Manes.01G037400.v6.1 60 13 89 56 65 103 39 110 17 47 87 51 67 10 101 148 127 21 36 24 137 48 146 106 121 45 78 56 21 156 43 72 81 52 82 96 136 69 27 110 120 107 70 24 47 79 82 82 60 49 155 205 146 136 64 71 206 208 34 74 15 71 49 5 44 67 67 89 171 123 94 190 112 3 5 118 77 136 42 52 60 101 73 93 39 81 82 102 105 83 73 144 210 55 3 47 95 88 99 86 46 111 94 86 0 51 160 103 106 15 101 93 61 40 1 26 200 156 116 42 129 113 86 19 99 42 29 38 5 34 48 25 70 117 5 22 41 79 72 50 97 211 75 183 29 50 96 112 182 1 58 135 86 128 48 63 101 63 103 56 30 74 67 90 45 56 32 60 0 47 59 91 57 104 62 39 23 88 73 0 98 179 158 211 88 146 137 108 28 112 48 114 47 213 268 119 139 75 150 401 87 150 173 156 86 110 110 59 135 237 38 92 65 159 292 332 215 107 8 258 107 140 38 132 279 59 12 23 6 247 138 93 114 68 234 55 247 299 389 435 234 499 481 371 221 145 636 152 315 251 199 326 260 284 371 207 3 279 224 181 166 434 166 601 373 283 686 139 181 269 216 571 365 425 383 563 681 1 22 95 108 50 55 64 109 166 55 76 255 89 81 46 52 55 74 101 12 79 114 99 118 53 98 64 100 79 65 99 108 86 202 88 350 71 65 169 61 79 57 48 127 36 180 90 119 160 20 164 172 102 107 57 1 52 147 144 70 189 36 62 102 4 107 35 78 133 48 169 62 121 76 65 67 46 59 153 65 73 162 113 172 50 27 84 127 139 86 194 71 42 202 61 98 124 102 246 266 54 167 289 67 383 139 99 198 219 169 70 164 188 419 3 308 23 85 18 209 340 161 53 62 113 48 63 71 38 87 68 82 204 50 186 98 206 104 79 220 32 116 103 99 386 24 191 144 102 130 155 108 44 110 107 96 106 54 53 169 19 67 87 137 137 86 88 52 133 49 64 1 141 107 140 44 84 214 79 130 88 133 106 147 112 132 94 209 150 111 73 130 726 79 50 148 62 87 96 83 12 67 115 176 178 61 67 109 20 0 162 17 74 168 164 174 146 173 137 38 165 129 6 26 71 109 117 662 146 30 102 73 92 150 101 178 80 200 84 167 272 39 91 179 122 224 47 241 126 86 136 38 77 139 76 158 46 134 109 118 114 26 70 159 175 193 71 78 161 154 139 35 66 36 73 171 69 26 74 150 135 41 80 187 180 581 90 112 78 46 55 109 27 46 86 7 186 20 65 142 22 50 30 73 116 316 118 68 178 23 32 452 54 21 82 58 97 18 33 79 46 196 22 127 85 110 214 31 37 139 50 159 28 53 124 79 193 72 151 192 3 121 87 94 151 147 155 61 130 8 2 46 20 3 91 119 159 45 116 9 79 3 136 181 153 111 124 45 67 105 149 90 13 10 103 69 115 52 34 46 2 57 59 54 176 96 79 166 99 83 86 28 212 49 64 77 58 112 84 180 139 161 182 39 75 236 209 196 77 5 29 1 70 4 71 69 98 143 92 113 77 76 37 51 106 74 78 149 8 45 57 66 98 59 82 158 85 229 51 85 39 63 104 114 122 54 54 46 52 53 184 104 139 21 84 100 576 5 237 250 136 91 237 56 372 109 134 181 6 27 143 132 257 10 83 144 83 149 66 73 55
Manes.01G037500.v6.1 65 5 36 6 0 99 40 27 1 0 64 10 13 1 2 172 47 13 2 3 151 10 96 0 6 31 32 10 0 0 48 37 70 1 0 112 58 10 10 0 89 47 28 1 2 166 35 21 0 1 149 116 33 2 0 141 54 65 16 3 3 35 24 1 1 75 9 24 3 2 137 83 10 0 2 184 29 25 0 0 97 51 10 2 2 55 3 14 2 2 49 56 47 9 2 2 169 46 81 1 0 305 42 69 2 0 208 32 27 0 5 118 9 3 2 1 532 59 60 0 1 390 41 15 14 1 57 47 1 3 0 135 33 56 0 1 193 32 46 0 0 1043 28 157 2 1 235 27 114 2 3 307 34 54 0 0 297 87 50 2 5 231 15 64 1 2 97 31 0 3 0 275 25 111 0 0 126 50 32 0 0 375 21 112 0 1 211 23 22 0 0 71 153 35 194 6 2 464 87 101 5 3 244 27 81 4 3 275 22 129 2 4 200 37 49 2 0 748 14 56 9 0 111 48 210 1 4 137 6 122 2 3 275 48 121 0 2 395 17 147 2 3 1079 37 67 3 2 358 30 84 5 5 473 43 103 0 5 160 22 93 2 3 173 23 41 0 4 450 87 102 3 1 290 67 56 5 2 2 52 38 83 5 9 413 21 58 6 8 455 36 60 4 5 135 24 44 3 3 359 103 102 5 0 191 32 105 11 4 159 87 143 7 7 382 29 64 9 7 120 41 54 0 3 249 95 92 2 1 401 49 61 17 1 256 56 146 27 9 154 15 54 6 3 218 42 91 14 6 338 57 35 6 2 328 49 92 5 0 421 94 181 1 3 339 29 72 7 2 184 31 26 2 8 2 135 27 122 3 3 412 1 71 90 0 277 61 27 2 0 565 60 1 1 4 903 0 129 5 0 113 50 59 4 1 152 28 25 1 0 226 21 165 4 3 174 47 78 1 0 89 5 81 12 4 834 46 114 3 4 89 49 69 1 3 169 43 67 3 0 421 71 56 0 1 210 62 30 2 7 373 66 138 0 7 549 36 56 0 1 423 24 42 2 0 426 60 120 0 0 219 233 98 73 1 0 372 50 1 3 0 206 72 11 6 0 150 0 79 2 0 180 31 66 4 0 137 51 106 3 1 16 19 9 0 1 162 22 43 1 0 255 27 96 1 1 119 80 64 0 1 244 74 88 0 0 92 104 34 0 0 160 81 28 1 2 245 41 71 0 0 190 40 72 0 0 297 72 78 0 0 79 44 82 2 0 76 15 78 0 4 202 60 307 1 0 59 93 18 31 5 0 85 3 59 5 2 204 3 12 0 1 183 31 18 15 3 17 22 29 1 4 62 9 32 1 2 171 34 23 0 199 152 61 125 2 5 114 12 52 1 3 139 29 50 5 3 132 0 15 2 9 96 37 67 0 2 4 0 5 11 0 296 59 67 1 0 49 50 5 2 3 182 44 31 1 0 64 77 17 0 2 141 38 41 1 3 36 1 5 0 0 8 178 13 151 2 0 570 22 87 2 1 57 12 63 1 0 331 78 44 0 3 215 111 193 4 1 154 1 16 6 0 191 32 101 2 0 253 25 11 0 1 272 40 117 2 4 106 35 307 2 0 520 16 167 3 1 78 57 143 0 1 139 134 7 6 2 404 78 53 2 0 346 43 2 1 3 368 60 47 0 1 325 40 96 0 0 254 30 77 1 3 347 20 34 1 0 29
Manes.01G037600.v6.1 183 34 129 90 125 123 71 127 42 33 167 137 73 23 81 129 93 40 68 35 144 97 144 269 91 116 78 89 30 42 160 61 113 60 69 149 77 65 114 68 147 130 73 30 48 103 120 87 93 42 178 203 152 160 58 102 91 107 57 68 113 95 126 2 75 253 140 105 124 48 129 134 223 5 13 141 138 136 71 71 131 86 181 88 47 212 236 274 175 172 174 83 163 83 6 78 287 144 161 140 71 134 100 197 3 87 150 182 210 50 54 99 156 85 3 20 135 79 87 20 60 85 111 31 157 39 43 71 22 79 38 83 167 168 29 41 164 133 172 52 58 361 190 151 200 191 89 163 124 5 74 120 127 125 52 137 141 175 160 52 35 197 85 111 50 78 89 107 0 82 46 143 87 160 92 91 126 81 133 0 151 266 263 283 198 103 260 199 122 204 140 163 257 141 305 219 102 524 102 362 73 71 180 108 60 101 122 261 115 179 37 82 332 176 198 204 76 276 18 179 151 90 315 145 178 67 9 208 3 202 87 113 413 67 125 112 76 119 77 113 97 78 193 166 227 85 59 116 110 176 88 57 112 139 182 121 12 117 120 135 100 72 97 147 165 112 124 161 138 157 146 65 138 122 127 116 85 0 90 195 228 122 40 466 115 297 125 82 379 154 134 174 99 381 138 253 45 166 203 99 172 88 38 290 112 140 85 49 72 127 121 172 134 235 116 145 105 64 261 83 128 48 107 153 111 107 47 78 110 117 166 92 1 238 104 131 125 86 56 166 107 4 63 100 90 102 112 82 198 118 135 115 58 299 104 193 55 128 137 177 88 145 88 177 163 217 125 95 252 115 180 82 105 85 103 220 175 161 102 260 144 282 270 92 372 304 161 112 115 116 87 9 161 3 560 6 242 247 94 203 149 155 67 46 168 145 105 99 63 185 79 123 142 123 126 136 205 71 68 165 312 163 50 141 294 141 129 112 57 212 147 112 169 198 275 130 328 185 110 422 214 114 107 63 184 164 116 63 15 571 197 178 166 98 198 152 146 226 93 283 157 140 143 101 463 132 163 83 133 184 169 151 231 138 68 120 208 94 139 66 112 232 143 107 80 145 0 210 44 83 90 122 113 97 64 81 199 98 90 46 140 126 197 72 92 232 75 138 74 71 191 140 99 133 51 192 144 118 51 79 334 112 155 65 73 247 128 214 51 74 116 145 287 152 101 184 118 73 84 74 111 184 145 103 130 108 89 115 62 87 29 143 190 114 62 132 319 191 88 66 172 148 581 185 131 139 116 98 148 82 59 137 5 130 136 56 110 53 99 44 35 121 82 218 60 89 89 82 64 75 39 88 101 47 61 55 82 72 51 39 118 45 79 182 70 32 68 114 69 115 44 105 92 153 70 62 81 2 225 63 66 81 111 105 114 77 123 5 197 85 6 54 116 135 105 82 39 82 20 118 45 104 108 160 131 62 83 186 133 70 68 87 137 111 134 18 77 0 183 100 69 116 54 141 231 86 62 111 134 144 127 85 133 90 131 86 64 132 121 162 125 38 260 151 231 96 5 221 1 102 7 82 116 130 103 117 90 123 100 119 63 87 143 91 74 46 71 91 107 128 72 75 188 84 160 81 89 43 94 88 68 79 77 109 96 89 119 109 103 118 85 53 126 90 4 68 66 94 100 176 48 95 107 56 136 64 53 175 192 150 78 67 146 159 94 123 92 81
Manes.01G037700.v6.1 0 0 4 21 3 7 4 13 12 13 4 4 9 1 7 9 9 0 10 2 12 16 7 14 8 1 14 4 6 9 1 15 8 25 2 14 10 0 2 13 12 11 8 14 8 10 13 17 8 7 7 29 6 19 4 10 19 6 16 1 4 8 4 0 2 4 3 4 38 12 10 42 0 2 4 9 15 13 10 6 0 9 1 12 3 2 1 5 27 12 1 12 13 12 0 7 11 33 30 47 19 17 8 23 0 22 23 33 12 5 25 9 21 2 0 2 38 17 23 10 30 22 29 0 27 36 6 34 2 20 31 1 14 17 17 12 8 18 18 32 31 40 23 38 7 1 9 20 45 2 16 13 14 14 29 38 11 17 24 28 13 18 25 30 19 38 4 20 0 3 14 9 10 37 2 9 1 20 21 0 9 11 32 25 15 27 16 18 4 17 3 14 19 24 77 65 28 18 33 45 30 45 24 37 14 25 49 27 22 52 37 35 14 25 37 57 53 24 9 42 37 28 18 25 93 36 1 11 0 24 52 37 23 16 45 32 26 22 19 55 12 32 91 14 46 25 18 17 29 45 36 36 26 28 42 50 0 22 27 34 24 30 31 55 79 17 41 11 44 18 30 15 29 31 43 51 26 1 12 33 30 32 32 64 20 49 84 33 57 34 23 28 28 36 27 50 11 68 30 31 45 44 15 23 33 12 14 25 9 14 55 20 69 36 12 38 28 20 22 27 31 37 47 33 57 44 20 46 45 21 55 25 0 29 52 64 26 42 13 21 25 0 44 26 20 39 23 71 38 52 14 40 38 40 17 29 12 30 40 19 44 63 12 23 30 51 30 44 18 37 42 41 25 38 11 35 34 33 76 31 28 32 56 63 44 83 23 54 68 26 42 0 42 0 54 0 54 64 45 19 45 34 20 21 22 29 36 31 85 48 13 40 30 84 30 26 45 27 77 21 50 83 24 76 99 98 81 87 86 31 55 80 55 69 16 19 49 50 62 24 41 42 52 39 48 64 23 36 1 36 34 71 33 55 64 48 52 38 22 26 29 23 52 23 60 33 40 45 46 88 17 41 27 35 28 18 27 1 69 31 28 49 2 45 5 3 0 30 12 15 33 24 19 30 16 21 14 19 18 17 13 11 14 31 36 13 4 17 28 21 17 19 16 41 22 18 17 34 11 25 43 13 58 23 37 21 19 24 13 60 3 15 19 8 33 23 32 28 13 14 18 25 33 33 38 11 24 14 33 7 9 28 33 43 4 4 50 31 20 20 11 24 55 50 12 20 9 13 12 25 5 4 1 11 45 28 6 6 5 19 6 8 14 2 14 25 2 5 22 29 9 3 8 6 37 14 5 5 17 17 13 9 19 32 6 2 12 21 11 23 18 5 13 21 4 16 18 0 11 21 15 11 26 36 23 28 2 1 2 8 3 11 21 6 13 6 2 6 1 29 21 9 21 8 10 4 12 25 6 18 1 6 13 6 21 18 5 0 4 27 6 20 16 7 31 33 6 24 16 15 4 30 2 9 13 47 61 23 45 23 21 34 19 44 24 12 0 15 0 20 1 29 34 22 28 50 24 19 7 11 9 40 36 16 44 16 20 26 30 33 39 19 32 16 70 28 22 11 37 47 26 26 12 33 2 45 81 31 40 54 30 49 40 11 0 11 15 27 27 27 17 23 19 43 26 8 4 24 24 15 17 9 25 41 5 34 19 12
Manes.01G037800.v6.1 0 0 0 0 0 0 0 0 0 0 0 0 0 0 0 0 0 0 0 0 0 0 0 0 0 0 0 0 0 0 0 0 0 0 0 0 0 0 0 0 0 0 0 0 0 0 0 0 0 0 0 0 0 0 0 0 0 0 0 0 0 0 0 0 0 0 0 0 0 0 0 0 0 0 0 0 0 0 0 0 0 0 0 0 0 0 0 0 0 0 0 0 0 0 0 0 0 0 0 0 0 0 0 0 0 0 0 0 0 0 0 0 0 0 0 0 0 0 0 0 0 0 0 0 0 0 0 0 0 0 0 0 0 0 0 0 0 0 0 0 0 0 0 0 0 0 0 0 0 0 0 0 0 0 0 0 0 0 0 0 0 0 0 0 0 0 0 0 0 0 0 0 0 0 0 0 0 0 0 0 0 0 0 0 0 0 0 0 0 0 0 0 0 0 0 0 0 0 0 0 0 0 0 0 0 0 0 0 0 0 0 0 0 0 0 0 0 0 0 0 0 0 0 0 0 0 0 0 0 0 0 0 0 0 0 0 0 0 0 0 0 0 0 0 0 0 0 0 0 0 0 0 0 0 0 0 0 0 0 0 0 0 0 0 0 0 0 0 0 0 0 0 0 0 0 0 0 0 0 0 0 0 0 0 0 0 0 0 0 0 0 0 0 0 0 0 0 0 0 0 0 0 0 0 0 0 0 0 0 0 0 0 0 0 0 0 0 0 0 0 0 0 0 0 0 0 0 0 0 0 0 0 0 0 0 0 0 0 0 0 0 0 0 0 0 0 0 0 0 0 0 0 0 0 0 0 0 0 0 0 0 0 0 0 0 0 0 0 0 0 0 0 0 0 0 0 0 0 0 0 0 0 0 0 0 0 0 0 0 0 0 0 0 0 0 0 0 0 0 0 0 0 0 0 0 0 0 0 0 0 0 0 0 0 0 0 0 0 0 0 0 0 0 0 0 0 0 0 0 0 0 0 0 0 0 0 0 0 0 0 0 0 0 0 0 0 0 0 0 0 0 0 0 0 0 0 0 0 0 0 0 0 0 0 0 0 0 0 0 0 0 0 0 0 0 0 0 0 0 0 0 0 0 0 0 0 0 0 0 0 0 0 0 0 0 0 0 0 0 0 0 0 0 0 0 0 0 0 0 0 0 0 0 0 0 0 0 0 0 0 0 0 0 0 0 0 0 0 0 0 0 0 0 0 0 0 0 0 0 0 0 0 0 0 0 0 0 0 0 0 0 0 0 0 0 0 0 0 0 0 0 0 0 0 0 0 0 0 0 0 0 0 0 0 0 0 0 0 0 0 0 0 0 0 0 0 0 0 0 0 0 0 0 0 0 0 0 0 0 0 0 0 0 0 0 0 0 0 0 0 0 0 0 0 0 0 0 0 0 0 0 0 0 0 0 0 0 0 0 0 0 0 0 0 0 0 0 0 0 0 0 0 0 0 0 0 0 0 0 0 0 0 0 0 0 0 0 0 0 0 0 0 0 0 0 0 0 0 0 0 0 0 0 0 0 0 0 0 0 0 0 0 0 0 0 0 0 0 0 0 0 0 0 0 0 0 0 0 0 0 0 0 0 0 0 0 0 0 0 0 0 0 0 0 0 0 0 0 0 0 0 0 0 0 0 0 0 0 0 0 1 0 0 0 0 0 0 0 0 0 0 0 0 0 0 0 0 0 0 0 0 0 0 0 0 0 0 0
Manes.01G037900.v6.1 0 0 2 0 0 0 3 0 0 0 2 2 0 0 0 0 0 0 1 0 0 4 0 5 0 0 0 1 5 0 0 1 1 2 0 0 2 0 0 0 0 3 0 0 1 0 1 2 0 0 0 2 0 0 0 0 1 0 11 1 0 0 0 1 0 0 0 0 2 0 1 2 2 0 0 0 3 0 1 0 1 2 1 4 0 0 0 0 0 1 0 2 1 2 0 4 0 0 1 3 0 1 2 0 0 1 0 3 1 0 1 1 3 0 0 0 0 1 2 0 0 0 2 0 1 0 1 0 0 0 0 0 1 0 5 1 0 3 2 4 7 0 0 0 0 0 0 1 1 0 0 0 1 1 3 2 0 0 0 2 0 1 1 0 0 0 0 1 0 0 0 0 0 0 1 0 0 2 0 0 1 0 2 0 2 1 0 1 0 2 3 1 0 0 2 1 0 0 4 0 4 0 0 6 1 0 6 0 6 3 4 0 2 2 2 1 1 0 0 3 2 1 0 1 1 7 0 0 0 1 1 4 1 6 0 2 3 0 1 5 3 0 1 0 0 3 1 1 0 1 13 6 2 1 0 44 0 0 2 0 14 1 0 7 1 5 12 0 3 3 0 2 0 2 1 2 3 0 5 3 5 0 2 0 26 1 6 3 0 0 1 0 0 3 2 0 3 4 0 5 1 0 0 0 0 1 8 10 0 8 2 1 9 0 4 0 1 1 3 0 0 1 6 1 0 1 1 2 1 0 3 2 0 0 7 0 0 1 0 0 0 0 2 0 3 0 8 2 1 8 0 0 1 0 6 4 0 0 0 15 0 6 0 0 0 2 6 2 0 7 2 0 0 0 1 2 2 1 2 2 3 2 2 0 3 4 1 2 3 0 1 0 5 0 0 0 0 0 1 1 6 1 4 3 0 7 1 4 1 6 1 6 4 2 0 2 0 0 2 9 0 5 10 1 1 9 0 11 1 0 4 4 3 0 0 0 2 6 0 0 2 0 0 0 0 10 0 9 0 0 1 0 7 0 0 0 0 6 1 2 6 9 4 0 0 7 2 8 3 1 0 0 3 4 0 0 3 1 4 7 0 3 1 1 0 0 0 1 0 1 0 7 2 16 0 3 0 2 5 0 0 1 9 6 1 0 1 3 4 1 1 1 1 0 6 2 1 0 1 2 0 0 0 1 0 3 3 4 0 0 0 1 0 1 4 0 0 2 4 0 0 3 3 1 0 1 2 0 4 0 1 0 0 14 0 0 13 2 1 1 1 0 1 4 0 3 1 1 2 2 0 0 0 3 2 0 2 1 0 8 0 0 1 0 3 0 3 0 3 0 3 0 0 1 7 0 0 3 1 2 1 0 0 0 6 0 0 7 0 1 4 0 4 1 3 2 2 0 1 14 0 0 0 24 12 0 9 0 0 1 0 1 0 0 0 0 2 1 0 3 1 0 0 0 0 8 0 3 6 0 0 0 0 1 0 0 2 0 0 0 2 6 1 1 0 3 1 0 0 0 0 1 0 5 0 6 0 0 6 0 8 0 1 1 0 1 1 0 0 2 4 0 0 1 1 5 0 0 0 6 2 0 0 8 1 5 1 0 1 1 12 1 0 0 2 0 0 0 0 0 0 0 0 1 0 2 2 0 0 2 10 0 0 0 0 15 0 0 0 0 1 0 1 1 0 0 1 0 0 2 3 0 1 0 0 5 0 0
Manes.01G038000.v6.1 16 5 62 24 32 22 16 29 25 4 39 31 20 4 33 39 35 5 13 3 54 47 63 84 21 9 15 19 6 16 18 34 39 17 18 26 22 17 20 17 21 41 22 13 6 20 16 27 30 11 73 60 69 44 14 40 49 62 17 23 13 13 25 0 4 39 36 54 62 29 31 71 29 2 2 19 42 35 21 18 24 22 21 46 11 20 41 44 42 30 25 26 39 42 1 25 68 39 64 44 14 72 33 59 1 34 72 61 102 27 19 97 44 29 2 5 85 32 29 17 20 91 29 42 89 20 40 35 11 32 18 15 16 51 7 13 45 24 38 28 25 97 35 92 36 33 27 39 61 3 12 20 23 47 27 39 16 16 61 11 16 34 17 49 14 12 24 35 0 27 7 40 15 85 35 22 29 14 30 0 26 68 42 63 50 45 57 49 31 53 13 55 29 34 79 57 21 35 22 94 13 23 54 58 35 45 60 20 37 69 22 15 32 45 46 41 59 70 12 79 25 16 48 48 104 31 0 11 4 75 32 76 88 3 49 44 35 42 21 41 17 35 103 19 74 39 20 58 58 56 9 29 29 42 66 17 0 75 36 122 36 63 64 42 128 42 79 33 17 25 26 39 69 23 47 54 45 0 11 37 58 38 22 65 32 60 24 21 34 19 28 27 12 29 24 54 25 27 14 20 45 11 10 43 19 23 19 27 31 35 34 69 46 36 16 48 23 34 31 23 39 27 28 38 24 52 23 32 57 27 75 33 0 21 29 58 22 28 27 25 40 0 32 27 18 49 20 19 43 43 30 33 27 71 19 29 18 46 57 30 15 54 24 37 127 109 26 31 28 17 45 25 22 27 11 49 66 24 22 63 47 82 115 35 43 57 27 29 25 40 21 1 43 5 63 0 134 69 35 15 54 34 14 7 45 22 11 29 38 27 25 46 70 43 38 41 27 16 11 20 91 62 12 44 227 87 89 90 68 14 27 30 39 47 24 8 64 52 29 28 18 47 55 40 36 27 31 15 0 76 33 49 31 41 56 18 56 43 34 45 28 12 59 43 57 10 29 30 13 127 29 20 55 32 13 86 38 12 37 13 93 81 64 70 31 15 0 49 7 23 46 53 70 44 36 45 42 58 27 17 19 34 85 20 40 16 17 32 22 39 34 36 18 21 12 16 34 48 22 21 74 24 68 16 25 45 14 47 18 19 31 28 76 44 29 24 27 20 33 20 22 22 62 29 29 39 21 40 19 18 6 31 53 31 8 28 63 68 19 12 30 35 270 40 36 29 25 21 43 19 22 13 2 22 18 7 16 21 29 11 16 21 33 47 27 14 16 14 15 15 10 16 50 35 23 9 16 11 7 9 39 14 14 47 21 12 23 29 17 20 5 23 43 47 30 7 20 0 25 17 24 35 15 11 14 19 20 1 51 22 2 13 29 41 12 23 1 12 1 19 3 17 30 36 20 15 55 55 56 19 20 24 19 15 31 2 42 0 37 63 9 36 20 35 29 55 12 35 19 54 46 22 26 34 69 36 36 65 26 63 14 22 74 67 67 41 1 25 0 23 4 22 15 32 30 79 34 22 37 16 22 36 51 8 28 7 11 13 38 46 24 12 32 11 31 16 25 26 23 36 37 25 27 24 13 43 51 46 26 41 21 14 68 41 1 17 25 55 39 57 36 58 26 47 43 10 13 44 86 57 28 34 62 29 39 39 19 24
Manes.01G038100.v6.1 15 0 0 7 30 22 15 9 1 0 7 12 2 2 0 11 13 0 3 0 20 4 2 6 11 2 39 7 7 0 11 23 7 14 0 4 15 5 0 5 10 26 4 35 0 3 12 6 21 0 12 40 3 20 1 9 16 5 1 2 1 3 4 0 3 4 13 5 7 3 5 69 6 1 0 6 21 52 2 0 5 21 2 7 2 1 13 5 18 30 3 16 12 10 0 2 7 37 0 13 0 6 88 2 0 0 7 80 8 5 2 3 45 1 0 0 9 32 2 1 0 15 26 1 12 4 9 10 0 30 0 6 21 12 7 1 5 15 11 9 4 40 57 5 1 0 9 37 1 1 0 0 11 2 6 14 2 26 6 6 4 17 32 1 17 0 7 10 0 0 1 5 25 3 8 2 32 19 14 0 3 13 23 28 35 4 7 43 1 41 4 3 19 46 5 25 4 37 20 10 15 6 55 41 5 6 4 16 30 6 25 1 99 29 44 25 4 22 3 22 15 0 27 25 18 19 0 14 3 8 22 22 18 13 7 3 1 0 9 10 6 2 4 5 8 13 1 9 13 6 18 2 2 23 3 16 0 14 27 15 0 3 8 13 11 16 0 2 11 3 22 3 6 20 3 11 1 1 86 32 19 11 12 158 197 13 10 3 470 20 15 132 1 130 13 71 14 1 28 78 14 29 4 119 20 7 79 3 5 3 7 65 2 73 8 30 31 2 89 26 16 60 12 133 61 31 23 9 8 29 14 11 0 12 62 14 11 7 13 12 5 1 4 6 7 3 11 1 16 15 5 10 9 23 11 9 7 4 39 43 9 100 6 7 20 14 9 4 24 29 13 6 1 11 6 40 14 18 4 77 17 21 103 49 32 41 4 42 2 11 36 0 27 0 270 4 9 11 1 7 29 8 18 0 56 44 28 20 8 28 42 6 31 10 5 30 6 11 2 16 78 82 4 4 374 403 40 27 14 116 24 36 213 4 41 18 22 19 1 343 20 11 40 0 39 73 6 6 0 388 12 5 107 4 3 5 13 36 1 52 26 20 38 2 185 32 16 15 16 24 10 12 22 33 3 8 33 1 16 2 11 93 1 6 2 17 0 37 6 14 3 71 8 18 8 16 145 7 16 0 25 9 23 10 0 42 15 7 3 1 9 92 2 2 0 29 104 15 10 0 12 31 14 14 2 13 11 31 0 8 14 30 20 3 1 10 38 4 0 0 4 36 0 36 7 3 9 0 2 2 2 28 4 45 2 19 20 6 27 3 10 17 18 15 0 34 37 200 18 81 12 8 2 5 26 1 5 51 0 18 2 26 23 12 80 1 13 15 97 30 2 4 74 4 21 2 0 64 11 22 14 5 166 7 35 1 25 28 16 20 2 10 51 6 6 6 20 0 18 17 4 10 31 8 8 1 0 1 2 5 3 4 85 11 39 4 11 64 3 30 4 19 65 16 41 6 7 130 34 7 1 10 76 3 10 3 32 0 10 41 2 130 4 38 19 21 0 37 31 7 3 3 1 58 13 3 2 4 9 13 10 2 67 18 9 1 0 28 1 8 2 3 15 23 10 31 6 5 23 1 13 6 33 31 10 27 4 8 24 8 4 4 9 15 2 17 38 8 18 3 2 16 15 76 6 7 13 2 57 12 4 5 18 26 0 9 4 3 47 7 32 12 4 133 4 13 0 5 25 7 4 2 46 65 4 36 0 40
Manes.01G038200.v6.1 153 57 344 59 143 100 56 233 43 39 331 427 151 21 243 113 49 16 57 48 103 41 100 129 74 128 43 115 40 102 133 82 86 53 97 166 63 95 148 130 110 97 87 25 54 63 99 118 104 50 139 151 165 126 23 40 60 90 70 71 94 85 170 2 114 127 93 58 81 67 132 170 272 4 3 100 142 171 47 94 56 77 219 82 114 208 267 331 128 144 185 97 130 68 2 72 597 117 259 142 32 132 61 272 4 63 285 226 209 71 63 103 181 160 1 20 323 76 69 26 53 85 96 77 140 50 39 50 41 50 41 39 141 153 29 42 72 102 176 53 193 170 120 211 384 131 85 193 206 12 45 106 88 156 43 133 137 186 190 59 30 181 146 247 35 45 33 154 1 55 43 163 116 263 378 104 73 72 148 0 164 173 135 278 96 122 237 220 226 187 146 306 45 111 253 158 66 108 105 500 59 65 85 162 84 111 51 52 150 260 49 52 56 108 115 171 126 64 69 190 104 79 77 89 181 76 4 34 14 167 83 177 71 35 125 39 84 87 54 148 41 80 252 247 214 122 96 99 164 166 80 76 79 141 190 121 7 76 85 75 59 70 74 148 193 85 139 76 62 108 113 88 87 104 120 105 170 1 20 183 166 85 57 52 92 357 42 56 75 130 70 107 51 80 73 148 20 66 40 42 116 42 29 60 51 65 19 95 73 68 70 75 129 44 52 96 68 34 17 34 49 19 85 64 67 142 43 105 112 88 55 59 0 51 196 85 74 62 37 101 89 2 66 41 72 95 48 93 65 98 97 104 39 51 61 116 61 72 99 69 111 96 34 136 248 160 69 51 78 60 183 54 66 52 95 207 231 112 74 142 94 349 168 64 202 331 128 77 84 94 56 3 131 8 71 5 87 104 72 40 114 61 30 32 47 100 56 67 38 83 39 124 49 68 97 83 100 28 74 55 157 107 27 122 130 142 83 129 101 50 94 162 109 133 37 76 156 56 62 29 85 83 83 73 44 180 89 42 18 62 94 145 34 97 148 96 110 162 91 39 106 64 210 79 83 70 138 62 88 373 81 98 192 80 29 73 153 106 221 45 58 109 163 66 92 31 0 148 22 34 82 61 143 111 71 108 79 104 46 21 36 74 194 55 92 99 40 108 37 66 116 90 85 76 50 49 59 108 53 35 164 86 150 48 75 116 107 191 39 43 33 48 140 92 29 83 57 64 31 28 73 129 165 47 115 137 88 115 69 47 46 110 162 116 101 230 312 336 35 93 62 78 567 104 71 90 144 106 174 29 134 89 2 106 87 37 153 56 243 38 35 60 75 499 57 51 96 101 155 75 75 114 148 106 35 28 169 48 90 38 94 72 56 179 154 61 115 71 134 29 23 81 133 379 58 65 99 3 402 79 47 93 70 105 42 47 165 4 323 127 2 44 36 95 21 100 9 64 11 75 29 104 61 228 110 101 138 109 170 19 104 32 106 103 64 48 97 3 269 128 137 68 55 126 112 103 107 67 203 286 62 95 190 146 116 56 68 177 128 158 66 60 130 110 196 32 4 36 3 104 7 66 67 118 72 194 100 64 79 183 122 217 168 107 143 38 71 69 111 128 75 24 102 75 122 88 74 104 124 85 158 210 77 84 313 80 272 187 57 96 48 64 145 120 1 70 95 127 109 177 39 300 95 102 139 38 219 289 264 172 43 74 49 81 170 121 46 92
Manes.01G038300.v6.1 88 13 125 93 71 96 117 111 38 33 154 119 90 27 96 128 123 11 65 19 58 46 75 82 83 67 168 92 27 73 47 61 79 52 53 92 117 112 34 79 99 168 73 39 59 68 103 68 103 48 116 126 108 125 53 73 158 106 69 60 41 94 86 2 54 67 62 53 105 50 81 158 80 4 3 81 109 181 46 86 84 46 70 127 50 37 100 119 182 105 66 94 79 59 3 83 93 83 98 76 68 64 71 70 3 67 89 118 143 46 61 97 103 43 1 5 133 186 69 26 124 147 120 73 144 30 68 58 10 69 49 43 133 121 30 37 67 106 77 74 100 130 95 86 48 65 103 134 92 2 55 62 74 73 87 96 70 107 114 82 63 136 74 96 84 59 45 124 0 60 34 73 83 70 59 73 97 117 111 1 101 132 168 146 131 89 87 139 86 116 86 101 64 163 251 222 93 158 150 205 85 97 236 184 85 122 120 128 185 191 72 133 99 167 257 274 143 161 14 242 97 108 110 196 154 70 12 59 2 235 146 122 108 58 119 104 101 67 63 72 59 59 128 106 119 89 60 68 66 140 62 54 49 95 151 69 5 71 77 80 61 44 57 150 120 81 64 110 86 114 183 93 98 79 112 113 91 1 10 139 105 80 53 133 58 134 104 100 99 81 114 95 61 80 78 163 55 94 92 91 156 77 39 71 82 45 63 75 86 85 80 48 117 61 74 153 77 63 75 47 57 60 67 112 98 126 52 91 68 67 73 91 1 35 96 79 100 80 38 96 98 8 87 53 109 94 127 139 70 102 83 117 83 128 63 109 29 161 66 70 60 100 60 96 180 133 107 95 120 86 181 66 84 102 67 266 182 99 129 155 94 212 183 107 122 177 88 102 82 96 118 1 109 7 132 9 136 182 76 56 92 74 66 34 75 78 73 83 67 132 53 108 94 143 73 108 110 38 61 54 113 176 21 127 150 86 75 170 79 54 67 142 96 96 59 67 110 73 54 61 107 86 90 35 42 110 39 61 13 120 117 82 101 119 90 89 107 135 121 76 101 56 168 63 106 54 89 106 85 159 50 77 180 123 70 113 120 19 88 50 79 139 157 103 80 40 1 152 39 72 89 97 145 103 131 87 123 74 64 17 67 127 97 45 107 124 127 104 117 86 114 147 111 97 87 63 222 134 45 65 133 135 152 70 43 92 119 152 34 59 70 89 116 100 43 86 132 55 22 52 86 112 103 89 111 102 118 90 60 74 47 80 140 116 26 114 200 171 70 77 81 104 417 149 79 115 74 57 134 73 66 60 0 63 137 45 93 84 75 28 68 55 188 81 115 82 43 53 99 54 58 105 167 98 126 54 68 80 76 64 113 41 72 146 67 34 97 93 123 91 45 126 128 182 58 126 145 7 192 56 93 101 94 87 78 43 40 9 45 49 2 37 81 82 42 124 5 175 7 70 30 86 106 147 101 80 123 285 136 49 25 58 82 62 41 39 94 1 73 73 84 148 53 196 186 191 64 132 81 180 80 122 63 113 132 105 102 78 160 194 126 58 98 164 154 84 0 67 0 84 6 57 74 104 88 74 88 96 113 56 59 136 90 121 102 40 77 68 77 119 57 48 91 93 166 84 116 57 122 55 82 104 46 68 55 90 95 68 117 114 93 98 114 185 2 60 72 68 91 163 76 138 68 110 111 87 30 111 131 166 82 103 124 120 84 107 76 96
Manes.01G038400.v6.1 5 1 14 2 6 2 0 4 1 2 12 5 3 1 2 2 0 1 0 0 0 0 0 0 0 6 2 0 2 4 3 0 0 0 0 10 2 0 0 0 13 1 5 0 2 3 4 2 2 1 8 3 1 1 0 1 5 5 1 2 2 6 5 0 0 0 0 0 0 0 6 8 4 0 1 11 0 1 1 1 0 3 0 0 1 13 3 3 3 7 4 0 8 0 0 0 12 2 7 0 5 3 2 4 0 1 8 0 1 2 0 5 1 3 0 4 9 2 0 2 0 8 1 0 2 0 2 0 0 4 0 0 2 2 0 0 3 7 5 0 0 8 3 2 8 0 4 5 7 0 0 20 5 6 2 0 4 2 3 1 0 2 0 9 0 1 1 1 0 2 0 9 5 6 9 2 1 2 3 0 2 7 1 3 1 2 14 11 5 2 0 3 1 1 3 0 1 2 9 12 1 1 4 0 2 2 1 3 4 6 0 2 2 2 0 7 0 4 0 1 0 3 2 3 9 1 3 0 0 2 2 1 0 4 3 1 0 6 1 0 0 1 14 6 2 3 1 6 4 9 1 1 15 4 6 1 0 1 2 0 0 0 4 7 5 1 0 5 4 3 2 3 1 9 3 2 1 0 2 6 4 4 0 9 0 5 0 0 2 0 9 1 1 0 2 4 0 0 5 1 4 3 2 0 0 1 0 0 1 0 3 1 4 0 0 3 0 1 2 1 2 0 4 2 3 3 1 0 6 3 1 0 0 3 9 3 0 6 2 1 1 1 0 0 1 2 0 0 2 1 0 3 0 3 2 1 0 0 1 7 1 5 1 4 0 4 2 0 6 1 1 2 2 1 3 0 8 0 0 3 8 11 5 0 2 1 2 2 4 9 5 0 0 0 0 0 0 1 0 2 7 3 0 0 3 1 2 2 0 18 1 0 0 0 5 4 3 0 1 2 2 4 0 2 2 1 1 2 8 5 12 13 1 1 2 2 9 3 0 3 2 3 2 0 2 5 1 0 0 2 5 3 1 0 17 0 2 4 3 2 3 1 5 0 2 15 5 0 7 3 8 0 4 1 1 2 11 0 0 2 1 2 0 5 0 2 0 2 0 2 5 0 2 3 0 8 2 0 4 0 1 0 0 0 0 3 0 1 1 1 5 4 2 0 2 7 5 2 0 2 15 3 2 0 0 2 1 3 0 0 0 0 0 0 0 3 1 1 0 0 2 2 7 0 0 10 0 5 0 0 2 2 3 4 1 16 5 3 0 2 0 0 0 0 0 2 5 3 2 2 1 4 0 1 3 0 1 1 6 2 1 3 3 0 1 1 3 0 2 0 0 2 2 1 3 1 6 8 1 2 9 2 1 5 4 3 1 0 4 1 1 3 2 1 0 1 17 0 5 0 0 3 5 1 2 2 2 0 1 0 0 0 3 0 0 1 4 5 0 4 1 6 3 3 0 2 7 0 3 1 0 2 4 6 1 4 7 0 5 0 0 3 5 1 1 2 8 1 6 9 0 4 5 2 7 0 7 7 4 5 1 2 0 0 1 0 0 0 0 0 1 1 3 4 0 0 0 2 3 1 0 0 4 0 5 0 0 3 1 3 4 7 4 2 7 2 0 13 0 4 4 5 4 0 1 0 0 2 7 1 3 4 5 1 0 1 2 2 4 3 1 2 6 5 1 2 1 0 3 1 1 1 1 1 0 0 1 1
Manes.01G038500.v6.1 0 0 0 0 0 0 0 0 0 0 0 0 0 0 0 0 0 0 0 0 0 0 0 0 0 0 0 0 0 0 0 0 0 0 0 0 0 0 0 0 0 0 0 0 0 0 0 0 0 0 0 0 0 0 0 0 0 0 0 0 0 0 0 0 0 0 0 0 0 0 0 0 0 0 0 0 0 0 0 0 0 0 0 0 0 0 0 0 0 0 0 0 0 0 0 0 0 0 0 0 0 0 0 0 0 0 0 0 0 0 0 0 0 0 0 0 0 0 0 0 0 0 0 0 0 0 0 0 0 0 0 0 0 0 0 0 0 0 0 0 0 0 0 0 0 0 0 0 0 0 0 0 0 0 0 0 0 0 0 0 0 0 0 0 0 0 0 0 0 0 0 0 0 0 0 0 0 0 0 0 0 0 0 0 0 0 0 0 0 0 0 0 0 0 0 0 0 0 0 0 0 0 0 0 0 0 0 0 0 0 0 0 0 0 0 0 0 0 0 0 0 0 0 0 0 0 0 0 0 0 0 0 0 0 0 0 0 0 0 0 0 0 0 0 0 0 0 0 0 0 0 0 0 0 0 0 0 0 0 0 0 0 0 0 0 0 0 0 0 0 0 0 0 0 0 0 0 0 0 0 0 0 0 0 0 0 0 0 0 0 0 0 0 0 0 0 0 0 0 0 0 0 0 0 0 0 0 0 0 0 0 0 0 0 0 0 0 0 0 0 0 0 0 0 0 0 0 0 0 0 0 0 0 0 0 0 0 0 0 0 0 0 0 0 0 0 0 0 0 0 0 0 0 0 0 0 0 0 0 0 0 0 0 0 0 0 0 0 0 0 0 0 0 0 0 0 0 0 0 0 0 0 0 0 0 0 0 0 0 0 0 0 0 0 0 0 0 0 0 0 0 0 0 0 0 0 0 0 0 0 0 0 0 0 0 0 0 0 0 0 0 0 0 0 0 0 0 0 0 0 0 0 0 0 0 0 0 0 0 0 0 0 0 0 0 0 0 0 0 0 0 0 0 0 0 0 0 0 0 0 0 0 0 0 0 0 0 0 0 0 0 0 0 0 0 0 0 0 0 0 0 0 0 0 0 0 0 0 0 0 0 0 0 0 0 0 0 0 0 0 0 0 0 0 0 0 0 0 0 0 0 0 0 0 0 0 0 0 0 0 0 0 0 0 0 0 0 0 0 0 0 0 0 0 0 0 0 0 0 0 0 0 0 0 0 0 0 0 0 0 0 0 0 0 0 0 0 0 0 0 0 0 0 0 0 0 0 0 0 0 0 0 0 0 0 0 0 0 0 0 0 0 0 0 0 0 0 0 0 0 0 0 0 0 0 0 0 0 0 0 0 0 0 0 0 0 0 0 0 0 0 0 0 0 0 0 0 0 0 0 0 0 0 0 0 0 0 0 0 0 0 0 0 0 0 0 0 0 0 0 0 0 0 0 0 0 0 0 0 0 0 0 0 0 0 0 0 0 0 0 0 0 0 0 0 0 0 0 0 0 0 0 0 0 0 0 0 0 0 0 0 0 0 0 0 0 0 0 0 0 0 0 0 0 0 0 0 0 0 0 0 0 0 0 0 0 0 0 0 0 0 0 0 0 0 0 0 0 0 0 0 0 0 0 0 0 0 0 0 0 0 0 0 0 0 0 0 0 0 0 0 0 0 0 0 0 0 0 0 0 0 0 0 0 0 0 0 0
Manes.01G038600.v6.1 99 28 111 198 201 119 92 131 116 86 142 160 137 34 266 97 203 43 54 30 80 147 165 256 74 68 162 167 68 110 50 214 178 170 126 159 134 79 54 242 139 331 106 88 141 92 220 163 135 99 172 305 129 312 93 153 216 179 158 64 68 142 85 1 103 46 95 130 178 143 151 292 245 9 21 173 261 213 161 121 212 192 115 205 50 73 130 131 296 245 113 190 285 165 4 70 174 399 265 413 199 144 194 186 10 112 190 353 248 77 158 114 416 45 1 46 303 205 274 60 289 162 195 42 211 73 39 152 20 229 156 52 303 244 78 111 140 428 428 193 156 374 400 338 118 67 137 528 323 9 79 156 287 241 221 367 116 468 233 234 115 161 312 159 152 145 58 360 0 154 94 117 178 374 228 240 120 224 249 2 107 202 456 289 424 168 239 460 204 420 280 314 178 265 535 342 156 350 415 389 400 299 271 402 129 278 301 345 412 792 224 287 558 700 340 639 267 280 53 564 265 309 338 525 941 296 25 202 16 491 564 593 290 139 338 295 313 262 157 378 293 289 352 244 377 190 177 158 315 316 339 215 128 448 451 607 14 181 247 373 154 287 177 181 245 187 425 186 457 442 428 263 263 407 340 230 246 6 115 551 436 461 312 458 429 663 173 275 613 487 175 422 232 465 481 730 102 637 413 363 561 282 153 337 353 419 592 498 130 346 492 475 787 296 221 281 431 288 464 296 515 195 501 491 611 382 245 310 318 207 527 187 5 272 944 431 468 296 117 527 419 11 413 255 391 508 309 491 558 419 245 415 266 310 394 970 294 343 450 717 652 607 580 351 377 469 475 398 388 337 376 304 203 169 201 676 500 447 585 508 364 572 751 205 769 1058 324 391 682 147 268 8 454 36 306 25 499 710 291 328 591 595 187 241 331 474 405 382 228 322 151 393 462 645 267 438 537 274 530 350 767 466 132 542 399 377 286 358 337 281 453 629 526 486 211 381 596 337 210 267 398 385 240 203 298 729 95 176 55 296 520 518 167 512 252 522 450 755 299 235 274 498 478 248 595 355 485 256 687 506 209 391 389 490 249 177 463 56 481 364 302 385 106 122 107 192 4 548 226 356 299 601 219 341 152 288 627 354 312 130 287 256 366 168 318 340 266 415 355 105 482 595 348 389 353 439 392 669 155 298 587 331 499 241 449 525 379 426 79 182 98 251 284 295 295 182 312 247 269 161 250 631 233 440 445 236 494 287 278 323 69 690 356 330 61 181 872 290 180 247 116 256 717 360 170 199 142 314 243 194 85 95 6 225 122 108 97 33 76 121 61 91 123 96 143 306 61 110 233 190 67 81 262 211 76 76 61 232 128 102 186 67 284 308 82 75 125 235 161 172 109 141 303 213 78 153 170 5 280 224 107 132 251 317 302 176 28 13 78 83 6 73 198 103 222 143 59 281 9 368 185 71 233 154 179 105 71 292 148 91 53 89 132 176 186 45 70 1 99 165 81 411 99 266 555 437 153 152 68 242 143 161 76 65 168 200 318 117 224 254 107 253 135 155 205 137 1 171 5 240 11 231 112 272 260 230 210 163 145 51 208 318 178 163 193 99 248 167 399 369 177 169 187 180 345 163 185 51 283 324 168 213 102 340 94 267 312 147 181 224 42 174 216 186 4 138 86 143 200 198 162 334 160 279 349 26 100 112 237 159 25 107 136 324 179 318 157 180
Manes.01G038700.v6.1 37 5 14 2 1 21 10 10 0 1 27 15 8 5 1 36 14 8 3 1 34 23 7 15 6 12 16 3 2 1 22 6 18 1 2 43 13 7 12 0 21 20 3 3 0 20 5 5 1 1 26 13 5 8 0 20 11 7 13 1 8 11 5 1 2 36 5 7 2 0 27 21 8 0 0 27 18 10 4 1 17 22 12 5 0 19 12 19 2 5 23 12 19 3 1 2 44 22 12 0 0 25 3 6 0 5 31 16 11 0 2 32 13 1 0 0 39 14 10 0 4 26 13 3 4 3 10 12 0 0 0 34 7 9 1 0 58 14 19 3 0 114 13 17 12 2 37 15 10 0 0 55 9 6 11 3 26 40 6 4 0 45 18 5 7 5 16 14 0 7 0 38 12 11 2 1 11 13 5 0 1 40 49 18 7 2 83 14 3 8 0 9 31 7 10 13 1 52 28 20 9 6 67 21 7 4 2 61 19 13 5 0 70 12 13 5 1 72 6 25 3 3 30 12 22 13 0 28 0 14 6 0 35 6 16 1 2 36 4 4 2 0 74 11 11 1 0 37 2 16 2 1 38 7 4 1 0 17 2 4 0 1 19 5 9 1 5 48 10 11 4 3 16 6 9 2 2 0 17 9 9 2 4 46 10 11 0 0 67 17 13 4 2 35 17 10 1 10 21 10 20 6 0 20 15 15 11 2 30 13 18 11 4 59 12 17 9 1 41 13 5 0 1 47 15 9 3 1 55 5 9 1 0 46 9 14 2 6 17 7 8 0 0 52 14 11 5 4 38 15 8 3 0 58 31 17 9 3 21 45 16 1 4 53 11 6 4 9 41 21 19 6 4 0 29 39 17 3 3 34 0 7 24 6 51 26 6 6 6 47 12 1 0 0 51 0 8 9 0 25 16 8 0 0 19 24 21 4 3 53 9 17 10 11 24 8 16 8 3 41 7 15 5 6 53 9 11 3 0 13 21 9 3 7 18 6 17 3 1 41 27 19 2 0 33 5 1 2 0 28 18 9 14 5 48 19 12 9 0 32 13 22 5 2 33 9 10 4 0 14 27 22 9 7 3 29 8 10 2 1 26 14 6 7 0 40 0 19 2 1 17 5 11 1 2 27 58 15 8 0 52 38 22 6 0 41 14 14 11 1 35 16 13 2 3 59 15 11 2 4 68 20 17 4 1 31 62 18 5 0 21 31 24 2 1 68 5 16 6 0 33 17 5 5 2 44 15 10 0 4 13 26 13 8 0 43 98 25 2 3 56 11 38 12 0 26 34 8 13 5 0 43 4 9 12 0 28 6 7 3 1 35 13 12 5 2 33 8 12 0 0 28 7 13 17 0 12 17 1 2 32 19 19 15 4 0 25 16 9 3 0 40 10 9 8 7 43 0 11 3 0 7 11 10 5 4 1 0 2 5 0 26 15 5 2 1 16 46 2 1 2 28 15 9 6 1 20 23 10 2 2 19 14 10 3 1 6 0 9 3 1 29 20 11 10 1 1 14 9 13 2 2 11 8 17 14 0 21 6 10 2 5 35 16 20 3 0 10 0 8 0 0 16 8 13 7 1 41 9 10 0 0 25 11 2 1 1 44 29 11 5 0 52 3 10 4 6 27 14 5 0 6 19 0 3 5 0 16 10 2 2 3 29 2 1 0 0 26 7 8 0 1 35 16 7 3 1 27 5 16 1 0 37 5 3 8 1 9
Manes.01G038800.v6.1 0 0 0 0 0 0 0 0 0 0 0 0 0 0 0 0 0 0 0 0 0 0 0 0 0 0 0 0 0 0 0 0 0 0 0 0 0 0 0 0 0 0 0 0 0 0 0 0 0 0 0 0 0 0 0 0 0 0 0 0 0 0 0 0 0 0 0 0 0 0 0 0 0 0 0 0 0 0 0 0 0 0 0 0 0 0 0 0 0 0 0 0 0 0 0 0 0 0 0 0 0 0 0 0 0 0 0 0 0 0 0 0 0 0 0 0 0 0 0 0 0 0 0 0 0 0 0 0 0 0 0 0 0 0 0 0 0 0 0 0 0 0 0 0 0 0 0 0 0 0 0 0 0 0 0 0 0 0 0 0 0 0 0 0 0 0 0 0 0 0 0 0 0 0 0 0 0 0 0 0 0 0 0 0 0 0 0 0 0 0 0 0 0 0 0 0 0 0 0 0 0 0 0 0 0 0 0 0 0 0 0 0 0 0 0 0 0 0 0 0 0 0 0 0 0 0 0 0 0 0 0 0 0 0 0 0 0 0 0 0 0 0 0 0 0 0 0 0 0 0 0 0 0 0 0 0 0 0 0 0 0 0 0 0 0 0 0 0 0 0 0 0 0 0 0 0 0 0 0 0 0 0 0 0 0 0 0 0 0 0 0 0 0 0 0 0 0 0 0 0 0 0 0 0 0 0 0 0 0 0 0 0 0 0 0 0 0 0 0 0 0 0 0 0 0 0 0 0 0 0 0 0 0 0 0 0 0 0 0 0 0 0 0 0 0 0 0 0 0 0 0 0 0 0 0 0 0 0 0 0 0 0 0 0 0 0 0 0 0 0 0 0 0 0 0 0 0 0 0 0 0 0 0 0 0 0 0 0 0 0 0 0 0 0 0 0 0 0 0 0 0 0 0 0 0 0 0 0 0 0 0 0 0 0 0 0 0 0 0 0 0 0 0 0 0 0 0 0 0 0 0 0 0 0 0 0 0 0 0 0 1 0 0 0 0 0 0 0 0 0 0 0 0 0 0 0 0 0 0 0 0 0 0 0 0 0 0 0 0 0 0 0 0 0 0 0 0 0 0 0 0 0 0 0 0 0 0 0 0 0 0 0 0 0 0 0 0 0 0 0 0 0 0 0 0 0 0 0 0 0 0 0 0 0 0 0 0 0 0 0 0 0 0 0 0 0 0 0 0 0 0 0 0 0 0 0 0 0 0 0 0 0 0 0 0 0 0 0 0 0 0 0 0 0 0 0 0 0 0 0 0 0 0 0 0 0 0 0 0 0 0 0 0 0 0 0 0 0 0 0 0 0 0 0 0 0 0 0 0 0 0 0 0 0 0 0 0 0 0 0 0 0 0 0 0 0 0 0 0 0 0 0 0 0 0 0 0 0 0 0 0 0 0 0 0 0 0 0 0 0 0 0 0 0 0 0 0 0 0 0 0 0 0 0 0 0 0 0 0 0 0 0 0 0 0 0 0 0 0 0 0 0 0 0 0 0 0 0 0 0 0 0 0 0 0 0 0 0 0 0 0 0 0 0 0 0 0 0 0 0 0 0 0 0 0 0 0 0 0 0 0 0 0 0 0 0 0 0 0 0 0 0 0 0 0 0 0 0 0 0 0 0 0 0 0 0 0 0 0 0 0 0 0 0 0 0 0 0 0 0 0 0 0 0 0 0 0 0 0 0 0 0 0 0 0 0 0 0
Manes.01G038900.v6.1 26 13 8 37 70 23 35 42 37 7 16 301 8 12 235 16 57 11 37 5 11 218 8 78 43 7 110 58 36 6 10 169 45 30 9 6 58 9 33 165 14 183 12 37 11 12 75 72 24 6 24 92 9 23 7 10 29 42 82 7 11 90 21 1 30 3 38 63 20 9 5 129 37 1 1 11 117 122 40 14 20 49 27 30 3 5 57 159 53 49 9 21 29 80 0 60 1 328 7 51 11 2 102 9 3 76 5 208 28 6 8 0 357 18 1 1 7 83 4 7 17 1 39 8 60 5 6 79 10 88 9 8 130 68 1 17 23 158 179 19 23 21 243 4 84 8 15 178 10 2 28 2 126 9 164 242 0 431 74 49 20 40 265 3 26 4 6 238 0 50 21 16 172 5 28 132 16 109 61 0 23 16 881 59 101 71 9 487 3 195 41 16 19 88 4 75 28 13 66 75 76 15 19 122 8 41 29 21 138 10 39 12 22 159 129 53 14 23 10 163 13 16 13 102 22 80 0 8 8 50 36 330 17 39 29 39 24 9 24 17 45 33 1 59 16 62 24 0 73 18 55 10 0 108 35 71 8 2 96 5 18 24 3 33 61 32 59 8 41 36 91 27 9 49 7 25 29 1 9 125 49 59 36 45 57 35 71 24 28 405 28 61 26 5 121 41 59 26 14 76 21 84 22 31 84 16 67 19 8 31 8 49 22 24 20 31 23 10 27 149 36 10 7 27 73 37 61 32 2 50 21 40 1 10 126 41 23 30 2 112 74 5 16 7 106 6 56 9 16 77 14 39 16 25 219 52 25 133 10 127 14 33 33 10 167 69 69 39 56 139 59 50 56 11 14 999 20 176 17 12 19 41 707 61 39 450 64 64 22 10 44 2 109 13 37 6 22 60 24 6 269 20 37 12 40 263 42 74 44 11 77 17 71 81 5 141 16 76 2 14 184 82 77 24 37 113 33 160 168 19 191 39 109 13 12 102 90 28 14 4 171 84 10 13 14 191 25 107 13 19 150 10 26 12 5 324 75 257 3 15 31 18 58 16 22 50 20 68 5 98 22 186 34 61 46 8 404 33 111 4 11 26 16 13 5 21 1 80 51 76 1 42 12 67 221 19 273 5 46 49 105 828 467 68 166 19 324 55 185 8 12 184 25 51 11 5 93 15 46 7 39 86 13 47 27 48 443 207 92 76 3 60 98 102 10 14 53 3 55 100 0 81 12 84 140 8 64 11 58 23 2 215 31 138 12 6 893 229 61 58 4 27 119 124 50 138 24 133 143 88 49 9 5 58 116 5 15 87 35 46 9 14 46 33 60 19 43 230 81 30 31 17 192 46 83 32 13 98 28 39 22 6 77 31 117 12 5 198 24 73 14 28 376 199 102 18 6 3 118 121 63 4 27 155 84 24 64 2 127 90 4 4 44 27 18 10 8 244 4 38 17 12 76 71 70 21 11 447 68 60 26 2 130 21 77 20 120 1 25 75 30 215 2 352 42 127 22 58 171 37 68 35 37 80 10 26 23 1 70 44 47 10 23 85 49 47 2 28 4 92 8 27 7 66 23 31 44 1 62 33 48 110 64 310 20 36 77 1 344 5 43 15 8 100 45 48 35 26 91 19 47 15 12 85 72 69 124 2 44 125 27 9 24 74 1 27 14 5 226 64 54 8 1 93 17 30 7 44 255 24 127 71 10 94 17 240 113 107
Manes.01G039000.v6.1 0 0 0 0 0 0 0 0 0 0 0 0 0 0 0 0 0 0 0 0 0 0 0 0 0 0 0 1 0 0 0 0 0 0 0 0 0 0 0 0 0 0 0 0 0 0 0 1 0 0 0 0 0 0 0 0 0 0 0 0 0 0 0 0 0 0 0 0 0 0 0 0 0 0 0 0 0 0 0 0 0 0 0 0 0 0 0 0 0 0 0 0 0 0 0 0 0 0 0 0 0 0 0 0 0 0 0 0 0 0 0 0 0 0 0 0 0 0 0 0 0 0 0 0 0 0 0 0 0 0 0 0 0 0 0 0 0 0 0 0 0 0 0 0 0 0 0 0 0 0 0 0 0 0 0 0 0 0 0 0 0 0 0 0 0 0 0 0 0 0 0 0 0 0 0 0 0 0 0 0 0 0 0 0 1 0 0 0 0 0 0 0 0 0 0 0 0 0 0 0 0 0 0 0 0 0 0 0 2 0 0 0 0 0 0 0 0 0 0 0 0 0 0 0 0 0 0 0 0 0 0 0 0 0 0 0 0 0 0 0 0 0 0 0 0 0 0 0 0 0 0 0 0 0 0 0 0 0 0 0 0 0 0 0 0 0 0 0 0 0 0 0 0 0 0 0 0 0 0 0 0 0 1 0 1 0 0 0 0 0 0 0 0 0 0 0 0 0 0 0 0 0 0 0 0 0 0 0 0 0 0 0 0 0 0 0 0 0 0 0 0 0 0 0 0 0 0 0 0 0 0 0 0 0 0 0 0 0 0 0 0 0 0 0 0 0 0 0 0 0 0 0 0 0 0 0 0 0 0 0 0 0 0 0 0 0 0 0 0 0 0 0 0 0 0 0 0 0 0 0 0 0 0 0 0 0 1 0 0 0 0 0 0 0 0 0 0 0 0 0 0 1 0 0 0 0 0 0 0 0 0 0 0 0 0 0 0 0 0 0 0 0 0 0 0 0 0 0 0 0 0 0 0 0 0 0 0 0 0 0 0 0 0 0 0 0 0 0 0 0 0 0 0 0 0 0 0 0 0 0 0 1 0 0 0 0 0 0 0 0 0 0 0 0 0 0 0 0 2 0 0 0 0 0 0 0 0 0 0 0 0 0 0 0 0 0 0 1 0 0 0 0 0 0 0 0 0 0 0 0 0 0 1 0 0 0 0 0 0 0 0 0 1 0 0 0 0 1 0 0 0 0 0 0 0 0 0 0 0 0 0 0 0 0 0 0 0 0 0 0 0 0 0 0 0 0 0 0 0 0 0 0 0 0 0 0 0 0 0 0 0 0 0 0 0 0 0 0 0 0 0 0 0 0 0 0 0 0 0 0 0 0 0 0 0 0 0 0 0 0 0 0 0 0 0 0 0 0 0 0 0 0 0 0 0 0 0 0 0 0 0 0 0 3 0 0 0 0 0 0 0 0 0 0 0 0 0 2 0 0 0 0 0 0 0 0 0 0 0 0 0 0 0 0 0 0 0 0 0 0 0 0 0 0 0 0 0 0 0 0 0 0 0 0 0 0 0 0 0 0 0 0 0 0 0 0 0 0 0 1 0 0 0 0 0 0 0 0 0 0 0 0 0 0 0 0 0 0 0 0 0 0 0 0 0 0 0 0 0 0 0 0 0 0 0 0 0 0 0 0 0 0 0 0 0 0 0 0 0 0 0 0 0 0 0 0 0 0 0 1 0 0 0 0 0 0 0 0
Manes.01G039100.v6.1 0 0 0 0 0 0 0 0 0 0 0 0 0 0 0 0 0 0 0 0 0 0 0 0 0 0 0 0 0 0 0 0 0 0 0 0 0 0 0 0 0 0 0 0 0 0 0 0 0 0 0 0 0 0 0 0 0 0 0 0 0 0 0 0 0 0 0 0 0 0 0 0 0 0 0 0 0 0 0 0 0 0 0 0 0 0 0 0 0 0 0 0 0 0 0 0 0 0 0 0 0 0 0 0 0 0 0 0 0 0 0 0 0 0 0 0 0 0 0 0 0 0 0 0 0 0 0 0 0 0 0 0 0 0 0 0 0 0 0 0 0 0 0 0 0 0 0 0 0 0 0 0 0 0 0 0 0 0 0 1 0 0 0 0 0 0 0 0 0 0 0 0 0 0 0 0 0 0 0 0 0 0 0 0 0 0 0 0 0 0 0 0 0 0 0 0 0 0 0 0 0 0 0 0 0 0 0 0 0 0 0 0 0 0 0 0 0 0 0 0 0 0 0 0 0 0 0 0 0 0 0 0 0 0 0 0 0 0 0 0 0 0 0 0 0 0 0 0 0 0 0 0 0 0 0 0 0 0 0 0 0 0 0 0 0 0 0 0 0 0 0 0 0 0 0 0 0 0 0 0 0 0 0 0 0 0 0 0 0 1 0 0 0 0 0 0 0 0 0 0 0 0 0 0 0 0 0 0 0 0 0 0 0 0 0 0 0 0 0 0 0 0 0 0 0 0 0 0 0 0 0 0 0 0 0 0 0 0 0 0 0 0 0 0 1 0 0 0 0 0 0 0 0 0 0 0 0 0 0 0 0 0 0 0 0 0 0 0 0 0 0 0 0 0 0 0 1 0 0 0 0 0 0 0 0 0 0 0 0 0 0 0 0 0 0 0 0 0 0 0 0 0 0 0 0 0 0 0 0 0 0 0 0 0 0 0 0 0 0 0 0 0 0 0 0 0 0 0 0 0 0 0 0 0 0 0 0 0 0 0 0 0 0 0 0 0 0 0 0 0 0 0 0 0 0 0 0 0 0 0 0 0 0 0 0 0 0 0 0 0 0 0 0 0 0 0 0 0 0 0 0 0 0 0 0 0 0 0 0 0 0 0 0 0 0 0 0 0 0 0 0 0 0 0 0 0 0 0 0 0 0 1 0 0 0 0 0 0 0 0 0 0 0 0 0 0 0 0 0 0 0 0 0 0 0 0 0 0 0 0 0 0 0 0 0 0 0 0 0 0 0 0 0 0 0 0 0 0 0 0 0 0 0 0 0 0 0 0 0 0 0 0 0 0 0 0 0 0 0 0 0 0 0 0 0 0 0 0 0 0 0 0 0 0 0 0 0 0 0 0 0 0 0 0 0 0 0 0 0 0 0 0 0 0 0 0 0 0 0 0 0 0 0 0 0 0 0 0 0 0 0 0 0 0 0 0 0 2 0 0 0 0 0 0 0 0 0 2 0 0 0 0 0 0 0 0 0 0 0 0 0 0 0 0 0 0 0 0 0 0 0 0 0 0 0 0 0 0 0 0 0 0 0 0 0 0 0 0 0 0 0 0 0 1 0 0 3 0 0 0 0 0 0 0 0 0 0 0 0 0 0 0 0 0 0 0 2 0 0 0 0 0 0 0 0 0 0 0 0 0 0 0 0 0 0 0 0 0 0 0 0 0 0 0 0 0 0 0 0 0 0 0 0 1 0 0 0 0
Manes.01G039200.v6.1 18 2 19 20 23 11 13 17 25 13 9 13 7 0 21 19 40 6 23 2 23 28 20 29 23 7 32 3 11 19 12 27 34 35 13 17 37 8 3 24 31 70 17 39 16 14 38 11 18 25 16 112 18 36 19 22 25 17 34 14 3 16 10 1 13 12 15 17 28 18 29 72 10 0 1 56 65 23 20 24 12 28 5 81 7 7 15 6 24 16 9 44 61 34 0 14 25 31 68 58 59 36 19 30 0 60 18 35 12 18 20 8 17 2 0 17 42 33 16 36 44 29 23 3 29 24 1 22 0 75 28 8 11 23 12 15 30 41 37 59 26 180 40 66 11 6 17 56 52 1 20 40 22 39 26 29 16 32 18 41 29 32 40 57 21 42 9 43 0 16 12 18 9 38 7 9 8 30 11 0 26 41 100 17 54 13 46 34 9 44 13 33 26 37 90 43 66 98 49 63 59 47 73 74 21 90 86 89 36 71 34 26 122 60 29 48 18 43 6 43 16 23 74 53 126 52 3 42 1 58 69 35 63 22 58 69 49 77 18 49 55 50 178 44 110 61 53 35 29 43 43 35 44 40 41 52 0 25 27 33 23 24 37 31 29 20 63 90 69 82 105 25 17 34 17 25 36 0 24 46 84 50 44 72 26 62 61 70 109 68 36 39 37 43 43 55 49 74 40 29 76 49 22 40 33 35 34 53 19 55 78 84 65 63 18 52 36 52 32 28 44 18 50 29 29 23 35 38 57 31 42 33 2 58 55 78 48 53 22 57 11 1 53 39 51 36 51 59 70 40 20 70 55 75 39 56 15 42 76 58 46 106 18 94 47 76 52 50 45 28 44 44 64 41 58 59 82 52 72 82 75 31 72 41 104 91 29 25 69 41 29 2 30 2 101 1 57 74 57 76 90 65 50 27 47 47 49 66 36 100 24 73 64 73 27 30 67 18 24 33 77 58 26 46 65 37 21 46 34 29 35 44 106 96 51 36 82 74 62 63 70 41 36 18 61 98 22 49 7 63 73 75 73 31 131 46 69 86 38 62 40 74 64 20 119 21 79 52 74 51 30 69 35 48 53 15 28 1 43 45 32 57 3 35 11 30 0 35 38 44 46 40 53 45 13 53 54 47 45 9 29 21 73 25 68 41 14 42 48 45 68 36 41 55 17 57 57 64 24 41 131 53 57 53 42 87 115 61 22 35 40 38 75 52 46 49 39 26 47 44 33 48 36 55 47 59 65 43 26 30 30 48 32 63 4 7 158 69 90 28 42 62 168 77 44 30 23 29 29 45 21 31 1 19 173 29 30 15 5 24 19 27 20 6 24 27 11 20 12 51 19 15 18 19 79 34 6 36 15 31 42 19 56 41 35 3 19 61 26 62 35 22 52 48 21 33 39 0 25 42 26 22 42 57 35 43 4 0 10 16 0 44 45 13 50 12 18 51 1 37 22 43 45 13 34 21 13 62 42 70 8 11 23 11 33 7 16 1 3 16 6 39 22 42 63 68 24 37 23 23 29 25 4 25 39 60 49 36 42 44 93 53 36 46 62 28 1 46 0 27 2 33 22 42 45 37 40 44 21 21 27 70 36 25 24 20 72 68 39 90 73 85 107 43 80 26 60 7 40 73 45 23 14 53 7 70 51 85 42 66 26 33 26 40 2 30 24 26 57 37 47 36 78 55 43 32 12 73 44 44 23 34 25 47 9 66 73 15
Manes.01G039300.v6.1 0 0 5 0 0 0 0 1 0 1 1 0 1 0 0 0 0 0 0 0 0 0 3 0 0 0 0 0 0 0 0 1 3 2 0 1 1 0 2 0 1 0 3 0 0 0 2 0 0 0 0 1 0 0 0 0 3 1 0 0 0 0 0 0 0 1 0 0 1 0 0 1 0 0 0 1 0 1 0 0 2 0 0 0 0 0 0 0 0 0 0 1 2 1 0 0 2 0 17 0 0 6 0 3 0 0 3 1 0 0 0 0 0 1 0 0 0 0 1 0 2 0 0 0 0 1 0 0 0 0 0 0 1 0 0 0 0 1 1 0 1 0 1 16 0 0 0 1 13 0 0 0 0 5 0 0 1 0 2 0 0 0 0 10 0 0 0 0 0 0 0 1 0 9 0 0 0 0 5 0 0 0 0 3 0 0 0 1 5 0 0 4 0 0 9 0 0 0 2 2 0 0 0 0 6 3 0 0 1 25 0 1 0 1 3 4 0 0 1 1 0 0 0 0 3 0 0 0 0 3 1 0 1 3 3 0 0 4 0 3 0 0 2 0 0 0 0 0 1 0 0 0 0 0 1 0 0 0 0 9 0 0 0 0 1 0 2 1 3 1 0 0 0 0 1 0 0 0 0 0 7 3 0 1 2 0 0 2 0 0 4 0 0 0 1 10 0 0 3 3 1 0 0 0 0 5 2 0 1 3 3 0 0 0 3 2 0 0 1 3 11 3 1 1 0 1 0 0 0 0 1 5 1 0 2 0 0 2 0 2 0 0 0 0 0 6 0 0 0 5 1 0 0 0 2 2 0 0 3 0 5 0 0 0 1 2 0 0 0 0 0 0 0 0 0 0 9 0 0 2 0 2 1 0 1 0 2 2 0 0 0 0 0 0 0 0 11 7 1 0 1 0 1 0 0 0 2 0 0 1 0 9 0 0 0 1 2 0 0 0 2 4 0 0 4 2 3 1 0 0 0 0 0 0 0 1 1 0 0 0 0 0 3 0 0 0 9 3 0 0 0 22 0 0 1 0 2 0 0 0 0 4 0 0 6 0 7 0 2 3 0 0 5 0 0 0 0 0 0 0 1 4 0 0 0 0 0 0 0 0 8 2 7 0 1 0 0 7 0 0 0 0 0 2 0 0 0 3 0 0 1 2 6 0 0 1 0 1 0 0 0 0 4 0 0 0 0 3 0 0 0 0 1 0 0 0 4 11 0 1 0 0 8 0 0 2 0 2 1 0 1 1 8 0 0 0 0 2 0 1 0 1 5 0 0 0 0 1 0 2 0 0 0 5 0 0 1 0 0 0 0 1 2 0 0 0 0 0 0 0 0 0 1 0 0 1 0 0 0 1 0 0 0 2 0 0 0 2 4 0 0 0 0 6 0 0 0 0 0 3 0 2 3 4 0 0 0 1 0 0 0 3 1 1 1 1 7 1 0 0 0 8 0 0 0 4 0 0 0 0 0 0 1 1 0 0 0 0 0 0 0 1 7 0 3 3 0 0 0 1 0 0 0 0 9 0 0 1 0 3 1 0 0 1 11 0 0 0 0 0 0 0 0 0 9 0 0 1 1 0 0 0 0 0 2 0 0 0 0 14 1 0 1 0 6 0 1 0 0 4 0 0 0 1 0 0 0 2 0 0 0 2 0 0 0 1 1 0 0 1 0 0 1 0 1 0 0 0 2 7 0 0 0 0 0 0 0 1
Manes.01G039400.v6.1 4 15 8 67 6 3 96 76 44 1 4 103 196 8 8 3 193 6 19 5 1 38 180 63 15 0 98 2 7 14 0 8 65 46 5 2 170 5 8 4 3 180 3 1 1 0 104 40 22 1 1 199 1 26 1 2 163 15 57 5 2 155 5 0 1 2 105 5 21 0 2 371 99 0 3 4 165 60 10 3 3 76 2 42 2 0 223 7 7 2 1 279 35 67 0 16 11 96 0 127 3 1 44 3 1 1 4 123 2 0 8 0 88 9 0 2 1 83 24 0 18 4 198 28 132 6 0 71 0 30 4 3 186 45 0 3 0 58 72 23 12 0 89 2 68 3 2 143 1 1 1 1 112 3 54 216 0 91 61 76 2 0 72 15 12 6 2 172 0 54 4 0 24 17 234 54 2 169 232 0 9 0 86 169 34 20 2 5 5 165 3 1 1 115 11 9 6 4 144 12 9 0 1 132 0 19 0 2 89 7 8 8 0 62 0 88 35 2 9 6 10 5 1 63 12 37 0 0 2 45 9 441 1 12 1 7 7 3 125 244 11 12 2 340 5 96 4 1 47 5 84 5 0 1 33 97 0 1 88 4 5 3 0 180 26 14 11 2 9 4 60 27 4 2 28 9 16 1 2 286 164 16 4 8 338 2 6 3 0 89 10 11 0 5 69 110 0 18 10 98 3 5 2 3 62 242 90 7 0 306 38 23 9 0 89 4 9 13 4 109 137 12 6 1 11 20 14 8 3 109 2 25 0 5 129 30 37 18 0 311 3 4 18 2 73 87 15 19 1 345 16 29 14 0 40 209 7 110 10 77 40 7 15 2 89 5 15 17 2 44 5 16 7 0 1 55 537 5 0 0 11 404 83 2 4 187 8 50 19 0 89 3 20 3 0 2 617 7 7 2 144 1 6 3 3 101 11 8 2 9 27 2 0 29 1 166 170 6 17 3 242 1 3 4 8 300 1 35 21 0 131 13 40 3 2 143 20 3 5 3 230 167 9 4 0 143 4 27 5 0 144 4 2 16 7 175 18 45 6 4 139 8 16 11 2 126 23 18 22 12 3 129 0 26 3 4 46 0 59 7 2 237 8 1 2 0 2 3 12 15 2 128 1 64 1 5 39 5 32 0 1 6 14 16 6 0 36 55 41 4 2 3 2 14 0 4 153 11 3 3 0 82 65 4 2 3 96 7 14 1 1 79 3 27 4 4 62 1 0 4 1 25 4 26 7 0 119 78 3 6 0 84 2 7 0 0 273 160 4 21 2 131 728 48 7 223 3 82 61 57 9 2 5 163 7 2 4 14 59 5 3 8 88 21 169 3 0 280 2 23 6 12 94 29 12 5 2 37 48 2 3 0 73 11 29 9 2 257 70 14 2 2 153 72 32 4 0 0 3 121 6 2 33 5 12 4 10 0 20 9 0 2 2 46 10 10 1 47 1 38 3 23 39 4 65 3 5 50 3 6 6 1 2 14 42 3 4 1 8 12 3 14 4 168 201 55 4 0 6 163 28 10 2 99 4 26 6 3 351 2 13 2 20 134 79 21 1 7 1 5 2 0 2 94 76 39 46 5 77 14 85 7 8 259 73 7 4 3 47 4 51 0 0 42 8 41 8 0 92 192 20 6 0 18 4 67 151 1 18 1 8 14 1 2 3 13 8 2 238 3 19 3 0 33 160 0 1 5 44 183 5 3 1 232 24 71 9 107
Manes.01G039500.v6.1 0 0 0 0 0 0 0 0 0 0 0 0 0 0 0 0 0 0 0 0 0 0 0 0 0 0 0 0 0 0 0 0 0 0 0 0 0 0 0 0 0 0 0 3 0 0 0 0 0 0 0 0 0 1 0 0 0 0 0 0 0 0 0 0 0 0 0 0 0 0 0 0 2 1 0 0 0 0 0 0 0 0 0 0 0 0 0 0 0 0 0 0 0 0 0 0 0 0 0 0 0 0 0 0 0 0 0 0 0 0 0 0 0 0 0 0 0 0 0 0 0 0 0 0 0 0 0 0 0 0 0 0 0 0 0 0 0 0 0 0 0 0 0 0 0 0 0 0 0 0 1 0 1 0 0 0 0 0 0 0 0 0 0 0 0 0 0 0 0 0 0 0 0 0 0 1 0 0 0 0 0 1 0 0 1 0 0 0 0 0 0 0 0 0 0 1 0 0 0 0 0 0 0 2 0 1 0 0 0 1 0 0 0 0 1 0 0 0 0 0 0 0 0 0 0 0 0 0 0 0 0 0 0 0 0 0 0 0 0 0 0 0 0 0 0 0 0 0 0 0 0 0 0 0 0 0 0 0 0 0 0 0 0 0 0 0 0 0 0 0 0 0 0 0 0 0 0 0 0 0 0 0 0 0 0 0 0 0 0 0 0 0 0 0 0 0 0 0 0 0 0 0 0 0 0 0 0 0 0 1 2 0 0 0 0 0 0 0 0 0 0 0 0 0 0 0 0 0 0 0 0 2 0 0 0 0 0 0 0 0 0 0 0 0 0 0 0 0 0 0 0 1 0 1 0 0 0 0 0 0 0 0 0 0 0 0 0 0 0 0 0 0 0 0 0 0 0 0 0 0 0 0 0 0 0 0 0 0 0 0 0 0 0 0 0 0 0 0 0 1 0 0 0 0 0 3 0 0 0 0 0 0 0 0 0 0 0 0 0 0 0 0 0 0 0 0 0 0 0 0 0 0 0 0 0 0 0 3 0 0 1 0 3 1 0 0 0 0 0 0 0 0 0 0 0 0 0 0 0 0 0 0 0 0 1 0 0 0 0 0 0 0 0 0 0 0 0 0 0 3 0 1 0 3 0 0 0 0 0 0 0 0 0 0 0 1 0 0 0 0 1 0 0 0 0 0 0 0 0 0 0 0 0 0 0 0 0 0 0 0 0 0 0 0 0 0 0 1 0 0 0 0 0 0 0 2 0 0 0 1 0 0 0 0 0 0 0 0 0 0 3 0 0 1 0 0 4 0 0 0 0 0 0 0 0 0 0 0 0 0 0 3 2 1 18 0 0 3 0 2 1 0 2 0 0 1 0 0 8 0 0 0 0 0 4 0 0 4 0 1 0 0 7 0 0 0 0 0 0 1 0 0 0 0 0 0 1 0 0 0 0 0 3 0 5 2 0 0 0 0 0 0 3 0 0 0 0 4 0 0 0 0 0 0 1 1 0 0 0 3 0 0 0 0 0 0 0 0 0 0 0 0 1 1 0 0 0 0 1 0 0 0 0 1 0 0 0 0 4 0 4 0 0 0 0 0 0 0 0 0 0 0 0 0 0 0 0 0 0 0 0 2 1 0 0 0 1 0 0 2 1 0 0 0 1 0 8 0 0 0 0 0 0 1 0 10 0 0 0 0 5 0 0 0 0 0 0 0 0 1 0 0 0 6 0 0 0 0 0 0 4 0 0 0 0 4 0 0
Manes.01G039600.v6.1 26 2 33 23 30 28 39 33 14 27 29 35 28 2 51 69 65 7 14 51 60 46 58 65 65 12 41 42 18 44 21 71 45 41 48 24 43 15 20 55 34 103 29 15 40 52 86 60 17 43 79 141 76 80 30 35 50 45 35 24 9 51 24 3 15 106 66 71 70 84 59 151 39 1 9 35 98 45 20 28 33 29 91 40 23 23 13 29 26 13 49 35 85 31 1 12 88 66 134 119 99 79 73 87 1 146 74 67 61 11 68 27 64 14 2 8 96 56 36 37 60 39 85 10 54 71 8 116 2 43 126 5 33 54 2 25 41 60 84 57 73 197 90 124 28 39 29 78 106 1 48 54 37 38 27 52 43 98 85 66 74 61 85 112 25 110 10 84 0 30 28 39 25 64 23 26 7 34 37 1 23 75 77 46 42 46 92 78 20 63 62 51 32 90 230 110 116 69 121 77 100 208 107 195 59 119 132 84 98 114 55 147 57 122 112 145 179 101 5 118 54 58 67 90 85 74 8 63 0 115 109 95 88 41 85 65 146 55 47 77 63 136 198 103 243 69 60 42 95 93 120 116 47 103 144 104 7 73 97 54 73 54 83 114 69 61 106 170 199 187 114 50 59 144 71 105 81 1 24 89 137 88 30 117 76 153 77 118 158 58 121 51 111 77 48 107 27 152 57 51 136 45 45 43 59 84 55 69 30 172 102 87 183 79 49 121 86 108 45 54 100 45 92 46 70 66 41 71 110 149 134 99 0 55 143 88 156 65 24 87 88 1 118 48 134 91 65 198 83 117 49 128 68 118 105 138 61 80 57 116 70 64 32 70 166 155 77 140 57 67 110 105 101 78 53 154 82 103 213 123 88 109 123 109 138 206 93 34 144 98 100 2 103 1 192 1 121 173 92 104 143 346 29 104 63 85 115 66 220 144 40 76 76 179 131 127 120 39 192 65 122 136 24 226 90 52 59 78 73 78 157 306 73 346 42 68 137 71 93 93 83 76 91 143 67 238 42 37 2 89 127 123 89 197 169 132 177 69 128 51 98 119 118 117 171 130 114 60 165 126 64 69 83 69 118 81 95 10 116 92 68 102 44 51 32 25 2 162 15 38 47 92 37 79 40 57 70 51 68 42 29 30 114 52 132 57 39 65 44 57 78 74 40 93 86 62 52 89 48 131 67 76 83 70 101 71 233 119 23 110 57 109 159 83 114 125 85 101 66 129 63 137 73 61 121 41 114 80 69 78 14 144 105 73 32 55 163 137 24 81 123 137 364 101 117 47 50 33 102 22 27 40 2 43 20 72 24 5 12 15 19 43 42 81 13 51 14 23 25 58 14 64 75 65 14 60 27 12 31 14 62 48 40 93 16 15 52 33 38 26 68 43 78 101 44 97 23 1 145 40 99 22 32 101 45 116 14 2 48 23 1 35 93 42 40 52 12 62 3 53 23 70 47 109 28 28 40 70 105 16 9 37 33 50 40 11 7 0 38 27 13 38 58 88 129 102 41 39 7 42 22 29 32 23 48 58 62 75 181 182 29 70 122 148 141 53 0 28 2 140 3 62 38 63 77 49 67 87 31 14 35 68 33 32 20 32 89 61 85 90 57 61 114 33 75 63 29 19 149 71 60 57 52 169 51 41 73 139 133 186 7 128 57 84 1 45 23 54 41 147 73 93 111 169 77 4 13 150 80 58 5 71 96 53 58 44 65 29
Manes.01G039700.v6.1 1140 21 454 40 46 590 107 144 19 54 1582 146 229 7 78 558 66 63 25 38 339 27 195 70 73 488 54 109 15 63 814 50 228 32 80 1243 75 130 92 35 730 70 123 16 48 631 73 146 32 47 1039 99 285 49 28 507 64 294 113 63 75 125 252 3 25 707 55 114 36 75 629 125 83 6 13 583 106 241 25 61 437 60 72 29 23 592 48 184 86 44 605 52 136 120 7 23 956 127 269 33 91 619 89 175 4 71 1511 79 109 42 60 573 80 33 4 29 407 72 75 8 19 623 47 41 77 18 215 37 6 25 44 270 111 231 17 25 577 125 255 31 22 2859 110 382 47 76 522 78 352 7 62 1531 140 369 23 29 1849 143 295 71 66 893 70 253 29 48 274 111 4 58 77 1127 100 423 45 62 348 91 228 1 93 1633 82 293 26 63 1267 95 109 58 27 410 320 89 238 68 47 606 84 900 56 41 917 62 197 106 69 387 65 578 18 29 201 60 229 52 45 703 9 343 26 60 270 49 155 37 12 149 5 469 75 26 209 18 113 23 65 1195 70 231 21 90 2653 129 122 28 51 849 64 266 31 62 1694 115 248 38 3 386 80 99 47 54 494 139 161 60 189 803 53 154 37 114 1130 105 225 39 223 6 109 98 258 85 26 640 30 506 66 76 378 141 229 43 97 146 55 315 14 60 383 93 257 91 47 343 59 139 31 45 631 41 149 59 138 251 30 294 16 66 322 45 128 30 42 541 107 342 4 80 1033 55 70 25 1 177 66 161 84 91 185 48 98 0 40 255 62 125 88 56 219 75 125 48 61 367 90 259 27 47 573 40 105 52 37 617 86 154 47 51 545 62 214 72 78 48 523 177 714 44 116 1353 25 408 130 41 544 154 193 40 70 1794 96 2 44 5 522 5 336 116 49 206 56 78 24 48 235 73 140 45 105 954 49 296 48 79 779 111 260 16 55 400 20 229 12 116 747 40 145 82 37 128 100 314 31 93 351 70 339 61 54 299 110 91 47 43 452 125 95 27 8 452 127 267 51 134 2101 96 152 25 67 680 61 97 53 97 411 42 204 36 84 316 757 140 392 38 61 663 118 5 51 43 607 46 114 24 34 159 1 186 17 41 909 34 231 53 31 622 99 163 31 26 106 77 185 12 46 758 57 190 67 57 1227 115 249 15 50 332 89 277 29 53 751 93 323 25 72 197 118 216 35 48 1057 60 158 30 52 997 60 125 25 50 727 46 246 29 43 1076 35 197 15 40 91 66 302 32 33 1440 102 274 17 86 984 39 1232 41 181 143 928 74 263 32 113 730 14 197 65 32 1437 16 167 15 29 1069 123 202 106 42 376 85 225 42 49 615 59 183 22 92 899 23 167 33 486 376 100 302 44 72 605 39 235 26 59 1084 52 191 63 94 1389 4 311 49 143 893 66 132 17 61 39 9 56 46 6 630 40 317 9 75 30 76 10 31 82 670 64 290 65 59 837 109 203 22 17 566 164 245 54 102 557 2 130 80 62 36 700 51 174 31 40 461 36 390 37 56 559 102 277 53 57 942 42 157 35 39 558 91 321 36 1 95 2 55 6 21 546 26 157 43 38 443 51 124 37 17 224 109 173 29 30 154 51 199 32 51 1343 27 262 39 38 172 81 155 47 84 421 58 57 10 27 813 50 90 9 51 460 137 5 40 91 707 39 193 11 86 750 26 208 29 28 1236 95 337 5 68 720 49 125 27 91 88
Manes.01G039800.v6.1 6 2 1 0 4 1 0 0 0 0 1 0 1 0 1 8 5 1 3 1 13 0 11 7 0 31 2 2 0 0 20 1 3 0 0 27 0 1 2 1 12 2 6 0 3 0 1 0 1 0 13 3 5 0 0 1 0 2 0 1 7 0 2 0 0 49 2 4 0 0 13 3 8 0 1 0 1 0 4 0 0 4 2 4 1 3 0 1 1 0 14 0 11 2 0 0 24 2 4 8 0 7 4 13 0 2 10 2 3 1 0 7 1 3 0 0 4 6 0 4 0 7 3 1 8 0 0 1 0 0 0 12 0 1 1 1 3 1 2 5 0 14 0 0 8 5 9 1 1 0 2 4 0 1 1 0 1 1 0 0 0 6 1 2 0 0 0 1 0 5 0 3 2 3 4 3 2 1 0 0 0 29 14 9 6 0 18 6 10 12 4 2 2 0 11 2 2 4 0 0 0 0 11 10 7 6 0 1 0 5 1 0 15 3 1 4 0 1 0 0 0 0 3 1 4 0 0 3 0 4 7 0 11 2 4 3 2 1 1 1 0 0 4 0 0 1 1 0 0 1 0 0 0 0 0 0 0 2 0 5 0 0 2 3 0 2 2 0 0 0 6 0 0 0 0 0 2 0 1 0 0 1 2 3 0 3 2 0 0 2 0 1 0 0 0 0 0 0 6 0 0 2 0 2 2 1 0 0 2 3 0 1 0 6 2 6 8 0 1 6 3 3 0 2 0 0 0 0 3 1 2 5 0 4 1 3 14 0 4 1 2 1 3 0 2 0 1 1 0 0 0 4 3 2 0 3 1 0 0 3 6 3 1 2 1 0 4 0 1 2 3 7 1 3 1 0 0 0 0 2 5 6 0 1 1 0 1 0 0 0 0 0 0 0 15 0 4 8 3 0 0 0 0 0 0 1 0 0 0 13 0 6 0 2 9 1 1 11 0 1 0 0 5 0 10 0 1 0 0 3 0 0 1 0 2 1 1 5 0 8 1 2 2 0 3 0 2 4 0 9 0 4 10 0 15 0 0 1 0 9 0 4 5 0 0 0 2 0 4 0 0 0 0 0 0 0 1 0 0 0 4 2 4 5 2 19 0 5 0 3 7 0 8 15 2 1 8 1 1 2 1 0 0 0 2 13 4 2 4 0 2 1 0 4 2 5 0 3 0 0 2 0 4 4 1 3 12 5 1 0 22 8 12 2 1 17 4 3 0 0 3 0 2 0 0 0 0 3 1 0 0 0 1 0 0 43 1 6 6 2 34 6 44 8 2 9 0 1 0 1 0 2 0 0 0 0 0 0 0 0 0 3 1 5 3 2 2 6 1 2 0 23 1 0 0 0 23 0 0 0 21 1 0 1 1 0 2 0 12 1 0 29 3 10 1 1 4 0 3 2 0 0 0 0 0 3 8 1 7 0 0 2 1 6 0 1 0 0 0 0 0 14 0 3 0 0 4 0 0 0 0 0 0 0 0 0 1 0 0 0 0 0 3 1 3 2 0 2 0 0 4 0 0 0 0 5 0 4 0 6 2 0 32 5 27 7 0 1 0 0 0 0 12 3 2 1 0 5 3 9 3 0 4 1 0 0 0 0 2 1 2 0 0 0 0 0 0 0 1 1 1 0 4 4 2 0 0 0 0 0 1 0 10 0 0 0 1 4 1 2 13 0 2 1 1 2 3 18 4 4 1 2 11 0 4 4 0 0
Manes.01G039900.v6.1 0 0 0 0 0 0 0 0 3 0 0 0 0 0 0 0 0 0 0 0 0 2 1 0 0 0 0 0 0 0 0 0 0 0 0 0 0 0 0 0 0 0 0 0 0 0 0 1 0 0 0 0 0 0 0 0 0 0 0 0 0 0 0 0 0 0 0 0 0 0 0 0 0 0 0 0 0 0 0 0 0 0 0 2 0 0 0 0 0 0 0 0 0 0 0 0 0 0 0 2 0 0 0 0 0 0 0 0 0 0 0 0 0 0 0 0 0 0 0 0 0 0 1 0 0 0 0 0 0 0 0 0 0 0 0 0 0 0 1 0 0 0 0 0 0 0 0 0 0 0 0 0 0 0 0 0 0 0 0 0 0 0 0 0 0 0 0 0 0 0 0 0 0 0 0 0 0 0 0 0 0 1 0 0 0 0 0 0 0 0 0 0 0 0 0 0 0 0 0 0 0 0 0 0 0 0 0 0 0 0 0 0 0 0 0 1 0 0 0 0 0 0 0 0 0 0 0 0 0 0 0 0 0 0 0 0 0 0 0 1 0 0 0 0 1 0 0 0 0 0 0 0 0 0 0 0 0 0 0 0 0 0 0 0 0 0 0 0 0 0 1 0 0 0 0 0 0 0 0 0 0 0 0 0 0 0 0 0 0 0 0 0 0 0 0 0 0 0 0 0 1 0 0 0 0 0 0 0 0 0 0 3 0 0 0 0 0 0 0 4 0 0 0 0 0 0 0 0 0 0 0 0 0 0 0 0 0 0 0 0 0 0 0 0 0 0 0 0 0 0 0 0 0 0 0 0 0 0 0 0 0 0 0 0 0 0 0 0 0 0 0 0 0 0 0 0 0 0 0 0 0 0 0 0 0 0 0 0 0 0 0 0 0 0 0 0 1 4 0 0 0 0 3 0 0 0 0 0 0 0 0 1 0 0 0 0 0 0 0 0 0 0 0 0 0 0 0 0 0 0 0 0 0 0 0 0 0 0 0 0 0 0 1 0 0 0 1 0 0 0 0 0 0 0 0 0 0 0 0 0 0 0 0 0 0 0 0 0 0 0 0 0 0 0 0 0 0 0 0 0 0 0 0 0 0 0 0 0 2 0 0 0 0 1 0 0 0 0 0 0 0 0 0 0 0 0 0 0 0 0 0 0 0 0 0 0 0 0 0 0 0 0 0 0 0 0 0 0 0 0 0 0 0 0 0 0 0 0 5 0 0 0 0 0 0 0 0 1 0 0 0 0 0 0 0 0 0 0 0 0 0 0 0 0 0 1 0 0 0 0 1 0 0 0 1 1 0 0 0 0 0 0 0 0 0 0 0 0 0 0 0 0 0 0 1 1 0 0 0 1 0 0 0 0 3 0 0 0 0 0 0 0 0 0 0 0 0 0 0 0 0 0 0 0 0 0 1 0 0 0 0 0 0 0 0 0 0 0 0 0 0 0 0 0 0 0 0 0 0 0 0 0 0 0 0 0 0 0 0 0 0 0 0 0 0 0 0 0 0 0 0 0 0 0 0 0 0 0 0 0 0 0 0 0 0 0 0 0 0 0 0 0 0 0 0 0 0 0 0 0 0 0 0 0 0 0 0 0 0 0 0 0 0 0 0 0 0 0 0 0 0 0 0 0 0 0 0 0 0 0 0 0 0 0 0 0 0 0 0 0 2 0 0 0 0 0 0 0 0 1 0 0 0 0 0 2 0 0
Manes.01G040000.v6.1 5 0 7 7 0 6 1 2 0 1 2 2 1 0 0 8 0 4 0 0 2 0 3 1 0 4 4 0 2 1 2 1 1 2 0 14 2 2 3 2 8 9 2 0 2 3 0 3 1 1 0 4 1 2 0 0 3 4 3 0 0 2 2 0 0 0 0 1 2 0 4 0 1 1 0 12 0 1 0 0 0 6 0 6 0 1 0 2 11 3 3 1 2 1 0 0 2 0 3 0 0 7 1 0 0 0 9 5 7 1 0 10 1 2 0 1 6 3 7 4 2 12 3 0 6 3 2 1 1 0 0 0 1 1 0 0 1 2 3 4 0 18 5 6 0 1 4 1 2 0 1 24 1 3 10 0 4 2 2 1 0 3 4 1 4 1 1 2 0 2 1 3 2 6 8 1 0 3 6 0 1 5 1 0 7 0 3 4 1 1 0 4 3 0 14 1 0 1 3 12 7 2 3 0 4 5 0 3 5 11 6 0 1 8 9 30 2 5 0 5 2 2 1 2 6 4 0 1 0 8 27 0 1 0 10 2 0 14 3 6 0 0 32 5 6 5 1 15 0 7 3 0 10 5 10 11 0 10 0 3 4 0 13 5 0 3 1 26 4 7 1 3 8 12 7 13 4 0 0 3 0 8 0 3 3 2 9 0 5 0 3 3 0 1 1 13 0 0 10 1 5 1 0 2 4 3 0 0 5 0 9 5 2 1 3 3 2 0 12 0 5 0 0 7 8 8 0 2 13 3 14 4 0 0 5 4 0 1 2 4 0 0 3 1 3 4 11 1 7 6 0 2 1 0 2 5 0 0 4 13 2 3 0 3 3 1 16 0 1 1 3 14 11 0 29 3 12 10 0 19 7 8 2 5 15 4 4 5 1 17 4 0 5 0 5 0 0 1 0 3 1 6 3 1 10 2 4 2 10 54 0 5 6 4 14 2 18 3 0 11 3 4 5 0 14 2 7 27 2 5 6 18 4 2 2 4 10 4 4 1 3 6 6 1 3 8 2 1 0 1 0 7 1 0 16 1 15 4 1 1 0 0 3 1 0 0 11 8 3 10 11 0 8 3 2 4 5 0 1 0 10 6 1 4 2 2 0 1 2 0 7 5 4 4 1 7 8 1 0 4 5 1 8 0 0 4 1 1 1 0 15 5 6 0 1 2 3 9 2 0 18 0 4 5 0 5 4 6 0 0 2 0 1 2 2 2 13 13 6 0 52 6 11 1 2 6 15 5 8 0 8 6 5 15 0 2 1 5 0 0 5 3 5 7 0 0 1 1 2 2 0 3 0 3 2 0 3 2 1 6 0 4 3 1 2 2 1 1 4 1 0 0 0 0 0 0 1 1 3 0 8 3 2 1 4 0 3 1 2 1 0 8 1 4 0 1 3 0 0 2 0 3 5 3 4 0 0 0 2 0 1 6 7 1 2 1 0 4 1 8 0 6 4 0 4 0 2 5 1 0 0 3 0 2 0 0 7 0 0 2 0 5 5 2 6 5 0 2 2 4 0 2 6 0 3 1 2 5 4 4 1 0 1 1 0 0 1 0 0 0 0 0 2 0 3 1 0 16 0 2 4 1 6 3 6 5 0 9 2 1 4 0 10 2 10 4 0 1 2 5 0 3 1 2 3 1 0 9 1 5 0 5 8 0 0 0 3 6 3 2 0 0 3 0 5 0 0 13 1 1 0 0 1 2 0 0 0 3
Manes.01G040100.v6.1 110 12 172 143 183 99 136 63 80 41 149 108 116 18 207 62 139 8 93 39 58 90 105 222 143 68 105 81 38 78 55 115 97 80 103 98 130 68 42 80 92 147 94 44 92 47 94 82 160 151 167 188 136 233 75 107 106 159 62 117 65 137 81 5 97 87 108 116 108 83 89 150 117 3 6 66 92 154 61 100 116 86 58 127 41 61 131 64 190 156 62 123 123 87 2 79 99 240 166 200 214 96 113 110 3 168 115 126 142 152 113 46 140 23 2 11 50 128 99 51 123 94 101 43 139 52 65 90 12 100 115 32 201 140 12 98 118 202 167 110 86 286 150 269 110 77 82 196 252 3 98 94 174 181 151 144 85 229 171 128 75 146 134 173 98 102 40 228 0 150 108 110 100 242 74 233 139 127 211 1 129 199 178 160 258 114 124 202 380 339 306 231 128 230 323 278 227 178 147 314 154 120 189 276 78 189 196 87 200 304 94 166 161 219 177 293 128 115 11 235 108 127 108 235 89 84 5 73 2 230 187 170 95 28 163 171 188 109 116 175 68 111 139 89 119 70 49 75 98 157 82 161 128 134 199 124 1 59 116 176 73 125 106 164 169 92 189 88 76 148 208 148 129 106 169 157 148 2 21 185 211 158 135 128 111 258 190 190 110 184 97 117 95 108 87 273 75 224 85 140 199 124 73 102 127 97 110 164 97 135 101 178 244 112 64 145 92 196 93 101 77 58 117 147 145 197 68 90 80 58 90 124 2 74 143 130 170 159 63 203 150 1 217 56 206 174 166 230 119 250 84 151 174 111 142 202 50 240 185 71 111 273 229 88 300 197 138 181 121 88 165 153 115 157 67 306 260 225 327 172 142 302 374 162 210 332 115 226 176 164 129 5 275 28 156 10 361 338 161 107 191 141 48 84 135 144 107 170 127 90 80 230 169 330 114 226 199 76 146 100 353 222 79 193 167 141 115 146 97 59 162 180 170 203 86 52 213 97 88 71 111 82 135 86 79 152 92 78 15 158 154 185 66 190 123 186 149 230 198 116 100 73 236 169 163 71 163 138 209 134 82 167 151 186 119 118 231 26 368 138 121 212 78 171 141 85 2 205 101 228 150 148 177 159 101 112 152 163 149 96 93 173 169 61 244 171 134 182 239 139 196 146 152 152 121 57 201 257 86 151 144 101 220 99 114 65 141 141 52 136 108 129 133 170 149 68 151 82 115 97 73 120 169 123 164 136 172 114 93 149 32 161 206 150 47 105 262 201 77 176 80 116 599 230 245 169 93 147 190 89 111 80 5 110 197 120 95 38 60 49 66 86 139 78 155 106 56 65 126 107 81 60 167 138 84 96 62 62 108 66 126 19 111 212 84 86 66 153 147 104 63 80 115 110 105 147 113 2 177 138 154 146 125 106 78 105 29 3 51 60 1 52 70 81 62 95 13 87 8 111 82 86 64 128 146 114 83 208 127 61 45 66 127 136 157 56 127 2 105 119 79 169 44 324 412 295 110 144 39 162 121 154 79 108 265 212 235 80 202 156 257 228 128 188 218 169 0 104 7 135 4 183 96 206 159 179 106 122 137 40 122 110 38 120 96 71 138 42 163 244 100 107 120 84 132 134 71 26 144 124 133 157 58 173 25 90 95 81 123 72 49 103 88 136 3 91 95 91 114 99 153 150 123 154 190 58 66 167 223 210 35 151 123 218 138 139 191 100
Manes.01G040200.v6.1 211 102 203 120 204 152 152 230 70 111 198 401 201 76 326 144 149 30 132 84 96 142 101 229 245 116 166 119 62 320 154 86 79 126 301 121 134 192 196 138 92 191 110 69 288 122 143 160 199 100 195 180 175 200 133 80 201 137 123 298 198 141 241 7 469 273 209 114 166 276 118 213 437 7 6 42 151 216 94 339 116 142 196 148 238 220 558 429 234 280 189 145 107 166 5 164 405 208 218 234 162 162 223 349 9 208 184 275 368 153 137 149 215 183 2 38 140 215 135 70 183 112 200 172 218 94 114 90 59 77 138 73 234 269 28 135 62 169 135 89 181 158 200 150 375 496 112 170 131 6 169 90 125 123 75 144 93 175 194 112 182 245 128 176 157 173 49 193 1 216 152 140 267 151 157 235 91 147 203 2 801 241 181 561 223 253 193 398 200 297 744 217 67 206 207 208 174 141 132 360 97 236 82 185 54 170 215 61 192 110 101 196 61 108 210 165 195 116 13 246 113 299 114 192 182 89 8 28 7 268 186 171 88 100 127 98 328 48 160 111 69 115 122 235 101 159 218 53 200 177 157 112 57 231 226 173 2 117 163 85 218 215 58 361 189 261 286 61 108 112 216 386 80 112 238 256 296 1 13 171 117 80 109 79 77 237 127 237 95 131 140 114 92 70 107 138 56 147 66 169 103 90 117 56 122 57 87 143 77 93 61 98 280 55 73 230 60 124 63 82 66 54 167 118 182 188 51 175 51 96 99 84 1 45 123 119 85 222 62 155 128 4 210 47 95 85 149 214 74 153 77 97 116 70 80 121 72 154 86 60 67 94 55 108 288 159 117 221 129 78 307 137 140 186 41 183 176 153 263 134 87 255 172 176 83 164 129 136 172 115 186 2 192 7 69 10 153 220 75 38 150 72 70 121 100 97 64 143 246 130 79 106 112 187 76 149 88 48 122 61 155 241 35 144 181 120 93 171 135 25 80 109 118 204 44 74 111 54 58 56 100 64 111 178 40 134 69 95 19 152 133 105 82 268 121 119 111 205 234 70 119 50 190 224 124 85 158 150 139 375 102 70 260 85 172 158 253 157 147 158 72 164 182 123 371 30 3 198 53 119 63 173 148 119 181 81 203 76 135 61 77 155 140 78 111 105 161 127 196 219 67 186 106 100 184 49 221 126 76 146 130 126 163 96 169 72 130 162 70 116 50 130 139 94 94 80 183 67 114 161 102 125 94 86 221 79 110 127 63 146 13 128 226 119 377 234 426 436 44 319 108 122 587 145 265 314 81 122 200 61 171 81 16 125 216 124 178 129 299 50 147 38 207 406 175 72 61 195 133 63 223 146 202 157 77 89 126 41 210 42 117 70 92 178 202 208 129 180 196 85 127 98 138 446 106 155 65 5 411 84 210 88 124 87 70 102 264 5 266 147 8 34 71 140 48 268 3 106 16 91 134 138 103 229 101 319 238 280 164 45 244 66 186 101 92 151 96 3 284 115 358 141 45 193 139 194 316 110 181 256 121 180 187 262 139 152 186 105 157 184 134 149 140 135 179 134 11 50 4 96 8 95 71 56 74 145 175 60 125 181 99 137 78 120 127 42 86 37 127 94 80 97 61 96 115 172 111 81 117 85 195 291 78 47 161 107 137 83 91 110 140 93 105 284 1 166 330 76 127 174 90 372 73 123 216 177 401 95 198 212 97 275 123 99 221 119 244 110
Manes.01G040300.v6.1 103 8 65 35 758 93 31 1 44 7 38 56 2 13 98 81 10 13 14 30 137 3 15 6 11 7 25 3 9 9 43 4 6 86 1 27 24 1 14 5 101 52 24 5 3 86 33 2 1275 126 223 15 17 80 0 83 156 11 20 45 10 134 2 1 18 73 68 9 131 7 56 275 2 2 1 83 7 1 23 335 19 7 3 11 2 16 101 7 230 529 33 12 5 11 2 31 135 97 13 15 83 116 88 46 3 9 79 10 0 551 115 130 0 0 1 6 222 24 0 52 15 26 11 0 339 38 30 10 0 23 0 7 5 0 4 2 267 6 1 40 0 142 8 15 97 128 272 6 17 0 2 268 70 28 7 0 131 10 1 8 8 215 5 17 160 4 99 24 0 232 50 83 48 41 55 0 65 62 3 0 253 84 0 4 156 96 117 64 7 86 8 45 27 63 4 13 8 47 100 2 27 52 167 16 17 143 35 15 36 13 10 28 2 24 0 48 5 82 0 1 117 0 0 100 1 13 0 7 4 1 85 0 30 16 0 27 91 271 93 4 91 21 112 36 0 5 52 69 127 3 8 0 122 236 2 2 2 99 76 0 2 3 176 160 13 10 3 334 56 1 2 2 75 132 4 85 78 1 1 174 2 129 3 11 13 1 16 235 3 1 4 65 3 1 96 17 0 6 28 78 3 29 26 3 25 1 1 3 104 11 0 201 236 3 51 0 115 84 2 11 2 44 1 15 44 0 1 3 44 14 1 36 0 22 62 10 246 6 11 4 9 1 24 0 1 0 5 64 12 119 1 21 1 100 1 2 9 0 37 6 0 11 79 66 6 2 54 29 123 3 2 221 50 8 18 0 0 25 3 35 36 1 1 0 34 10 3 32 4 254 52 0 33 1 0 4 2 287 4 21 2 0 1 14 8 1 0 18 2 17 5 18 8 14 71 53 3 2 1 52 0 1 11 0 7 11 2 2 8 1 101 2 152 61 1 22 1 37 14 0 76 41 572 42 1 183 5 7 1 1 65 25 60 1 111 5 6 8 298 4 255 3 72 3 0 35 1 13 23 2 131 75 2 45 0 147 9 0 24 15 190 214 0 5 24 17 1 2 1 6 18 50 17 214 0 12 0 11 8 0 1 0 0 0 1 54 0 0 1 1 21 1 9 15 0 10 28 2 8 64 51 17 1 0 5 4 0 3 0 0 31 17 0 10 33 117 27 5 4 2 74 92 37 108 1 42 9 6 0 17 5 65 5 9 65 84 2 2 2 5 79 24 30 1 10 78 137 210 7 14 2 403 2 2 30 7 94 5 2 2 21 253 24 4 23 1 42 22 9 86 13 54 46 8 1 35 112 12 3 125 80 37 42 11 3 18 95 14 12 0 6 62 14 3 9 23 20 0 6 3 164 19 58 0 1 18 3 3 5 5 1 97 49 7 28 8 1 8 6 42 3 82 10 7 14 26 57 39 15 1 7 45 702 11 22 20 3 2 2 260 5 2 38 40 4 23 5 169 13 2 29 8 95 70 23 47 14 214 27 7 59 300 166 22 53 22 0 9 2 7 4 18 161 19 4 66 319 85 126 0 239 24 26 6 6 4 8 13 8 44 23 24 134 39 17 96 372 93 74 11 19 36 119 2 14 7 2 57 45 4 9 26 41 30 2 16 12 170 20 0 13 6 36 24 3 24 14 239 147 3 0 8 171 3 3 2 19 20
Manes.01G040400.v6.1 55 25 97 34 76 59 43 64 21 38 54 78 41 26 68 62 43 11 21 18 39 32 23 58 40 24 61 52 18 48 41 23 25 32 86 46 62 37 41 30 31 60 34 16 55 51 51 57 60 20 77 71 52 55 18 20 55 59 28 55 42 53 69 2 38 56 42 28 46 46 46 83 88 6 1 35 54 65 15 61 26 58 32 36 40 75 111 125 56 41 53 50 52 68 1 62 170 82 98 95 70 72 63 116 1 81 56 111 107 28 69 60 75 44 1 5 82 64 57 7 60 60 76 36 104 55 42 58 13 34 66 34 94 91 35 48 33 60 58 33 64 133 80 95 78 83 77 108 59 3 60 64 70 42 52 51 36 52 75 72 50 114 59 76 34 74 27 65 1 65 75 70 92 88 79 68 41 70 63 1 166 77 62 193 59 70 121 110 37 86 115 87 37 90 113 80 83 74 78 130 65 78 59 102 23 63 103 52 68 60 42 76 35 52 86 60 77 76 8 98 51 97 48 76 106 22 14 32 2 103 75 79 53 37 52 25 114 15 52 53 24 30 49 57 38 48 51 34 74 41 59 42 22 84 87 72 2 36 27 53 49 64 25 107 56 53 62 32 49 35 33 66 16 41 51 53 77 1 6 72 58 33 41 87 68 83 80 135 88 64 44 42 60 44 51 75 28 66 45 111 71 58 55 30 38 34 89 45 65 33 35 56 131 26 49 94 35 52 27 69 29 39 85 47 99 95 23 56 26 56 78 53 1 41 65 78 88 103 39 77 79 6 94 54 64 84 35 106 56 74 37 37 43 63 49 62 42 46 68 78 34 82 21 97 154 108 61 82 62 44 90 52 40 54 43 73 66 38 87 72 37 78 93 33 51 95 55 44 66 44 98 1 85 8 36 5 64 80 38 21 36 25 29 16 93 53 50 55 107 102 31 41 44 89 49 74 51 40 70 37 83 121 14 44 151 88 67 100 55 28 37 90 56 104 29 32 69 36 46 23 43 48 35 126 34 107 24 41 4 62 56 29 33 103 87 37 98 57 102 48 54 32 89 64 66 37 57 57 83 140 61 39 125 47 69 75 68 23 42 63 49 68 60 45 63 11 2 91 38 61 17 70 65 32 40 39 54 41 53 32 20 34 52 41 56 53 32 28 47 76 35 52 56 35 48 63 95 94 34 67 104 54 57 29 61 67 71 53 37 38 14 67 29 23 31 54 51 40 16 40 48 58 60 34 105 32 52 47 14 55 14 81 45 59 49 83 185 147 25 78 39 47 168 45 51 89 42 45 61 33 44 46 3 52 62 33 63 50 53 20 29 20 57 49 24 31 27 64 98 24 42 40 48 57 28 43 58 25 82 18 56 32 44 93 51 19 45 43 35 18 31 45 24 90 27 37 26 3 78 32 52 36 42 37 21 29 26 2 47 32 1 13 42 25 25 47 23 58 1 40 29 50 57 86 22 50 114 67 39 21 35 57 43 39 29 40 37 0 22 93 28 49 21 55 51 43 50 58 49 91 29 57 47 81 50 46 50 41 39 73 41 47 66 61 52 30 3 25 1 36 0 17 23 24 39 44 44 33 42 26 54 58 64 64 61 18 29 51 56 63 31 70 60 43 82 57 30 37 62 54 23 61 52 33 36 59 45 17 20 28 24 25 67 80 0 33 55 20 65 68 19 132 37 70 50 34 57 41 67 49 25 46 67 47 63 46 41 36
Manes.01G040500.v6.1 504 11 75 34 40 524 115 74 12 5 330 70 111 24 26 505 103 13 22 6 427 32 83 42 24 161 71 181 10 18 247 51 98 13 2 315 87 44 45 14 254 93 58 18 17 419 66 70 15 15 350 140 58 14 9 432 86 114 67 23 358 71 73 0 16 495 62 118 25 8 325 122 88 1 6 271 75 113 11 15 349 78 57 25 7 121 72 81 21 40 357 77 90 42 4 10 376 64 88 31 26 383 72 74 5 16 311 92 181 28 19 442 79 20 1 5 391 63 91 13 18 475 30 37 20 6 131 48 8 24 9 227 91 124 7 6 570 83 114 8 10 1327 64 115 9 12 263 32 80 0 15 285 80 64 17 25 372 100 98 15 6 684 37 65 19 16 234 82 2 12 3 413 50 93 6 14 457 49 80 1 14 421 63 93 37 7 411 45 59 20 10 82 526 46 146 35 21 1127 65 174 30 13 700 103 39 24 22 563 59 88 25 20 623 40 77 30 6 760 9 89 26 16 405 42 97 11 8 354 3 102 18 19 566 25 82 17 19 279 33 86 16 18 441 51 128 12 10 384 34 104 32 15 350 78 138 22 1 246 61 128 25 6 331 75 103 17 26 368 94 120 24 15 377 101 107 21 30 1 70 87 139 43 16 838 53 137 49 28 342 107 80 31 28 547 37 202 33 61 386 75 191 51 24 389 61 88 30 40 341 115 107 72 28 734 43 79 10 12 456 37 79 15 27 520 67 160 20 23 346 84 68 46 0 467 93 120 48 43 284 85 89 1 19 422 63 110 36 14 427 98 54 17 26 602 71 140 3 14 394 39 77 28 25 510 57 127 34 23 516 39 66 12 38 26 191 132 189 52 30 693 41 121 167 16 719 163 66 23 21 580 48 7 21 3 873 16 130 35 14 348 88 160 20 19 669 110 103 25 36 455 31 122 43 26 481 98 176 21 18 333 65 143 9 33 1072 55 112 34 17 288 129 186 31 59 409 73 181 34 22 368 80 93 10 17 724 227 65 38 8 606 128 109 42 61 532 82 132 32 23 501 52 104 36 27 747 68 140 28 20 94 235 90 155 50 20 741 90 25 27 6 366 154 85 47 16 342 0 113 21 24 137 30 106 16 12 231 142 59 21 6 246 86 95 2 14 480 53 77 13 10 347 102 103 17 10 380 113 134 17 22 650 64 117 20 18 315 170 119 28 12 295 107 103 25 14 491 73 26 12 9 331 55 62 35 25 262 87 130 26 7 82 67 124 37 7 267 55 93 30 20 317 66 348 21 21 119 425 168 204 64 16 569 3 223 38 21 402 17 57 33 35 492 84 72 39 44 303 42 229 24 18 317 59 158 33 29 388 61 141 32 646 240 221 223 25 22 388 68 151 34 12 503 91 115 26 51 504 1 85 25 50 167 118 101 52 17 17 5 35 16 5 156 80 141 28 13 35 112 18 43 24 310 140 149 48 22 368 206 141 22 5 511 124 198 35 23 473 1 70 63 17 101 158 87 274 16 11 982 55 188 39 23 183 94 200 25 18 368 127 155 27 39 759 137 175 53 0 919 0 130 2 33 453 56 122 9 14 474 89 77 17 30 377 132 99 16 35 294 82 187 14 43 537 70 195 9 31 135 90 113 18 20 278 157 87 37 25 370 128 142 18 40 593 106 5 12 11 346 136 83 26 27 540 93 185 14 11 493 59 160 24 25 672 105 101 20 35 126
Manes.01G040600.v6.1 19 1 41 60 46 25 35 24 67 45 28 22 35 12 77 42 76 8 24 7 38 53 36 87 60 6 43 22 15 44 16 49 19 89 40 18 38 19 11 52 23 61 23 37 24 28 42 25 28 61 16 58 10 37 23 21 33 28 17 42 7 44 18 2 27 23 17 23 76 67 21 82 11 2 3 24 41 43 20 33 17 48 10 56 7 8 8 19 82 63 14 55 41 61 1 26 7 33 26 65 102 33 45 24 0 53 24 64 20 30 53 15 42 3 0 9 6 14 29 30 42 30 30 4 42 38 9 36 2 59 58 13 43 25 5 30 12 41 29 65 25 89 79 84 15 11 23 40 41 0 44 33 48 42 59 83 39 55 25 54 71 37 43 29 47 83 5 35 0 27 29 18 21 22 20 26 20 57 35 0 39 55 67 51 96 42 14 23 7 34 11 25 28 72 69 159 140 60 104 55 126 99 64 103 23 135 145 54 65 103 81 108 56 85 73 97 47 64 0 70 61 106 29 65 33 49 0 20 1 48 120 48 28 55 42 62 62 32 46 90 63 95 36 40 31 40 31 20 36 39 43 55 21 44 40 64 1 12 33 10 34 28 15 68 22 42 35 31 64 48 71 38 26 77 52 47 62 1 0 42 33 65 66 36 95 36 48 117 44 34 18 53 58 37 63 53 24 97 35 61 51 53 28 27 78 41 72 93 23 74 54 111 117 35 27 34 54 57 34 86 36 32 51 63 87 60 55 75 26 35 43 49 1 21 28 53 43 92 14 55 31 1 87 54 43 45 107 99 40 94 17 58 108 14 53 69 61 78 13 38 18 30 27 21 44 38 96 96 34 48 41 101 106 53 36 107 110 122 206 68 82 40 98 110 110 154 45 96 96 45 115 3 139 13 61 12 58 166 59 33 96 57 56 74 78 68 73 74 135 95 44 105 108 176 42 87 69 49 104 42 89 125 26 98 47 53 60 93 48 48 88 166 89 120 32 66 60 54 52 42 73 76 63 94 67 166 17 61 12 53 98 87 51 112 50 48 62 85 78 41 41 31 118 84 70 45 42 94 53 55 26 75 43 115 96 36 48 1 100 61 17 70 10 68 12 4 0 19 24 37 27 47 36 45 23 17 28 20 25 30 31 34 35 32 66 21 21 13 47 35 45 45 54 66 67 33 70 46 35 65 52 37 45 41 70 56 63 45 42 76 28 67 36 65 57 37 78 43 54 92 50 93 65 79 115 36 91 31 33 50 8 84 83 77 17 7 45 28 24 24 40 47 95 70 70 41 16 64 27 52 26 19 1 45 23 90 44 8 9 32 42 23 53 15 54 35 12 9 68 58 17 17 47 37 29 70 16 31 52 55 51 15 70 39 30 19 24 32 18 34 24 19 27 53 18 35 10 0 13 29 53 36 64 55 46 63 6 2 4 25 2 21 26 19 61 28 4 42 4 77 45 27 55 27 68 25 10 68 21 22 9 33 22 31 79 31 23 0 8 39 16 35 10 30 57 80 33 66 10 41 34 72 13 24 45 151 77 12 102 37 32 44 45 106 48 27 1 33 0 37 1 45 26 32 63 46 43 34 24 10 31 63 41 42 41 51 89 9 40 25 28 53 63 52 61 66 34 9 37 34 40 29 22 99 10 53 87 29 38 69 7 45 35 59 0 23 36 10 34 20 37 37 27 51 40 14 13 55 35 39 2 57 47 80 21 88 86 33
Manes.01G040700.v6.1 13 3 1 3 0 10 1 3 0 1 14 5 4 2 0 14 2 1 7 0 9 5 2 5 0 5 7 0 1 1 6 0 2 2 3 8 0 2 12 2 1 3 4 0 1 19 4 2 6 2 18 4 1 6 3 8 6 7 4 1 8 2 2 0 1 20 0 5 1 1 5 2 4 1 1 1 1 1 4 9 23 0 4 3 3 31 5 7 6 7 29 1 2 5 0 2 2 3 1 4 1 5 3 5 0 0 14 3 0 2 4 10 3 1 0 0 2 2 0 3 4 14 2 1 4 6 5 4 0 1 0 19 3 2 0 1 18 4 2 3 3 34 4 5 2 3 13 5 11 0 1 23 2 4 6 3 23 3 3 2 4 27 3 3 3 1 11 1 0 4 1 15 2 1 3 3 20 4 0 0 8 33 4 15 7 2 22 6 3 7 3 6 27 4 21 4 1 34 5 19 2 4 34 5 0 2 2 41 3 10 6 0 18 9 8 6 2 60 0 8 6 9 11 5 4 1 0 11 0 16 7 7 27 0 5 1 6 9 2 5 4 1 22 2 2 4 3 10 2 6 10 0 9 2 6 1 0 6 0 6 3 1 4 1 3 2 5 18 1 0 2 5 3 1 4 2 2 0 3 4 7 2 4 39 3 6 4 4 36 8 6 3 2 39 7 4 0 2 18 9 7 9 0 17 9 2 3 0 11 9 4 5 0 15 4 7 5 0 18 1 5 0 3 25 9 6 1 4 7 2 0 0 0 4 4 8 1 4 18 1 2 2 5 18 4 7 4 3 17 6 1 4 4 20 1 6 5 5 7 0 3 6 0 25 4 6 0 5 17 5 4 4 4 4 0 3 9 8 4 22 3 4 6 2 25 1 1 2 2 14 6 1 4 0 35 0 5 3 3 4 2 1 0 3 14 4 3 3 3 13 1 11 0 2 5 5 4 4 3 10 7 3 4 4 13 4 5 4 2 17 6 3 6 5 39 10 4 7 0 36 6 7 7 4 9 10 4 3 1 27 6 3 2 1 10 0 6 5 9 23 9 1 1 3 28 4 2 1 1 12 10 5 3 1 7 25 3 2 4 0 12 3 2 1 1 3 0 4 2 4 3 6 4 4 0 3 1 2 3 0 1 6 2 0 0 10 3 7 8 3 6 7 4 0 3 14 6 4 0 2 19 2 2 2 6 7 0 6 2 2 8 2 6 0 0 12 3 4 2 0 7 8 4 5 3 10 3 4 1 2 4 3 17 6 7 9 8 12 1 3 6 1 10 2 0 9 16 2 3 4 5 15 0 5 13 4 4 3 3 4 3 13 2 4 5 2 19 0 5 1 3 10 2 0 2 3 17 0 6 1 8 9 4 3 2 10 6 9 5 0 1 11 3 9 4 4 11 1 4 3 1 9 2 9 2 4 7 0 3 3 0 4 5 3 6 6 7 3 1 4 2 24 3 0 2 2 12 6 1 0 6 7 1 4 3 1 9 0 0 5 3 4 3 4 4 5 4 24 4 5 4 4 6 8 3 0 2 14 2 3 6 0 26 1 0 1 0 22 0 0 0 0 4 0 2 1 0 1 1 1 2 4 16 2 8 1 2 4 4 8 1 0 25 8 1 5 3 5 6 3 2 3 13 3 1 2 10 8 2 1 9 3 12 10 0 5 4 24 0 3 6 3 5 0 5 9 1 17 2 6 3 4 30 0 1 12 1 5
Manes.01G040800.v6.1 0 0 0 0 0 0 0 0 0 0 0 0 0 0 0 0 0 0 0 0 0 0 0 0 0 0 0 0 0 0 0 0 0 0 0 0 0 0 0 0 0 0 0 0 0 0 0 0 0 0 0 0 0 0 0 0 0 0 0 0 0 0 0 0 0 0 0 0 0 0 0 0 0 0 0 0 0 0 0 0 0 0 0 0 0 0 0 0 0 0 0 0 0 0 0 0 0 0 0 0 0 0 0 0 0 0 0 0 0 0 0 0 0 0 0 0 0 0 0 0 0 0 0 0 0 0 0 0 0 0 0 0 0 0 0 0 0 0 0 0 0 0 0 0 0 0 0 0 0 0 0 0 0 0 0 0 0 0 0 0 0 0 0 0 0 0 0 0 0 0 0 0 0 0 0 0 0 0 0 0 0 0 0 0 0 0 0 0 0 0 0 0 0 0 0 0 0 0 0 0 0 0 0 0 0 0 0 0 0 0 0 0 0 0 0 0 0 0 0 0 0 0 0 0 0 0 0 0 0 0 0 0 0 0 0 0 0 0 0 0 0 0 0 0 0 0 0 0 0 0 0 0 0 0 0 0 0 0 0 0 0 0 0 0 0 0 0 0 0 0 0 0 0 0 0 0 0 0 0 0 0 0 0 0 0 0 0 0 0 0 0 0 0 0 0 0 0 0 0 0 0 0 0 0 0 0 0 0 0 0 0 0 0 0 0 0 0 0 0 0 0 0 0 0 0 0 0 0 0 0 0 0 0 0 0 0 0 0 0 0 0 0 0 0 0 0 0 0 0 0 0 0 0 0 0 0 0 0 0 0 0 0 0 0 0 0 0 0 0 0 0 0 0 0 0 0 0 0 0 0 0 0 0 0 0 0 0 0 0 0 0 0 0 0 0 0 0 0 0 0 0 0 0 0 0 0 0 0 0 0 0 0 0 0 0 0 0 0 0 0 0 0 0 0 0 0 0 0 0 0 0 0 0 0 0 0 0 0 0 0 0 0 0 0 0 0 0 0 0 0 0 0 0 0 0 0 0 0 0 0 0 0 0 0 0 0 0 0 0 0 0 0 0 0 0 0 0 0 0 0 0 0 0 0 0 0 0 0 0 0 0 0 0 0 0 0 0 0 0 0 0 0 0 0 0 0 0 0 0 0 0 0 0 0 0 0 0 0 0 0 0 0 0 0 0 0 0 0 0 0 0 0 0 0 0 0 0 0 0 0 0 0 0 0 0 0 0 0 0 0 0 0 0 0 0 0 0 0 0 0 0 0 0 0 0 0 0 0 0 0 0 0 0 0 0 0 0 0 0 0 0 0 0 0 0 0 0 0 0 0 0 0 0 0 0 0 0 0 0 0 0 0 0 0 0 0 0 0 0 0 0 0 0 0 0 0 0 0 0 0 0 0 0 0 0 0 0 0 0 0 0 0 0 0 0 0 0 0 0 0 0 0 0 0 0 0 0 0 0 0 0 0 0 0 0 0 0 0 0 0 0 0 0 0 0 0 0 0 0 0 0 0 0 0 0 0 0 0 0 0 0 0 0 0 0 0 0 0 0 0 0 0 0 0 0 0 0 0 0 0 0 0 0 0 0 0 0 0 0 0 0 0 0 0 0 0 0 0 0 0 0 0 0 0 0 0 0 0 0 0 0 0 0 0 0 0 0 0 0 0 0 0 0 0 0 0 0 0 0 0 0 0 0 0 0 0 0 0
Manes.01G040900.v6.1 0 0 0 0 0 0 0 0 0 0 0 0 0 0 0 0 0 0 0 0 0 0 0 0 0 0 0 0 0 0 0 0 0 0 0 0 0 0 0 0 0 0 0 0 0 1 0 0 0 0 0 0 0 0 0 1 0 0 0 0 0 0 0 0 0 0 0 0 0 0 0 2 0 0 0 0 1 0 0 0 0 0 0 0 0 0 0 0 0 0 0 0 0 0 0 0 0 1 0 0 0 0 0 0 0 0 0 3 0 0 0 0 2 0 0 0 0 0 0 0 0 0 0 0 0 0 0 0 0 0 0 0 0 0 0 0 0 0 0 0 0 0 0 0 0 0 0 1 0 0 0 0 1 0 0 0 0 3 0 0 0 0 2 0 0 0 0 0 0 0 0 0 0 0 0 0 0 0 0 0 0 0 2 0 0 0 0 1 0 0 0 0 0 0 0 0 0 0 0 0 0 0 0 0 0 0 0 0 0 0 0 0 0 0 0 0 0 0 0 0 0 0 3 0 0 0 0 0 0 0 0 0 0 0 0 0 0 0 0 0 0 0 0 0 0 0 0 0 0 0 0 0 0 0 0 0 0 0 0 0 0 0 0 0 0 0 0 0 0 0 0 0 0 0 0 0 0 0 4 0 0 0 0 0 0 1 0 0 0 2 0 0 0 2 0 0 0 0 0 0 0 0 0 0 0 0 0 0 0 0 0 0 0 0 0 0 0 0 1 0 0 0 0 0 0 0 0 0 0 0 0 0 0 0 0 0 0 0 0 0 0 0 0 0 0 0 0 0 0 0 0 0 0 0 0 0 0 0 0 0 0 0 0 0 0 1 0 0 2 0 0 0 0 0 0 1 0 0 0 0 0 0 0 0 4 1 0 0 0 0 0 0 0 0 0 0 0 0 0 0 1 0 0 0 0 2 0 0 0 0 0 0 0 0 0 0 0 0 0 0 0 0 0 0 0 0 0 0 0 2 0 1 0 0 0 0 0 0 0 2 0 0 0 0 1 0 0 0 0 0 0 0 0 0 0 0 1 0 0 0 0 0 0 0 0 0 0 0 0 0 2 0 0 0 0 0 0 0 0 0 0 0 0 0 0 0 0 0 0 0 0 1 0 0 0 0 0 0 0 0 0 0 0 0 0 0 0 0 0 0 0 0 0 0 0 0 0 0 0 0 0 0 0 0 0 0 0 0 0 0 0 0 0 0 0 0 0 0 0 0 1 0 0 0 1 0 0 0 0 0 0 1 0 0 0 0 0 2 0 0 0 0 0 0 0 0 0 0 0 0 0 0 0 0 0 0 0 0 0 0 0 0 0 0 0 0 0 0 0 0 0 0 1 0 0 1 0 0 0 0 0 0 0 0 0 0 0 0 0 0 0 0 0 0 0 0 0 0 0 0 0 0 0 0 0 0 0 0 0 0 0 1 0 0 0 0 0 0 0 0 0 0 0 0 0 0 0 0 0 0 0 0 0 0 0 0 0 0 0 0 0 0 0 1 0 0 0 0 1 0 0 0 0 0 0 0 0 0 0 0 0 0 0 0 0 0 0 0 0 0 0 0 0 0 0 0 0 0 0 0 0 0 2 0 0 0 0 2 1 0 0 0 1 0 1 0 0 0 0 0 0 0 0 0 0 0 0 2 0 0 0 0 1 0 0 0 0 0 0 0 0 0 0 0 0 0 0 0 0 0 0 0 0 0 0 0 0 0
Manes.01G041000.v6.1 1 0 0 3 0 2 0 0 0 0 1 2 2 0 0 0 0 0 0 0 0 1 0 0 0 0 1 0 0 0 0 0 0 0 0 0 0 0 0 5 2 3 1 0 0 0 1 0 0 0 0 1 0 2 0 1 0 0 0 0 0 1 0 0 0 0 0 0 0 0 0 1 0 1 1 0 5 1 0 0 0 0 0 0 0 0 0 1 0 1 2 0 0 0 0 0 0 0 0 0 0 0 0 0 0 0 0 3 0 0 0 0 8 0 0 0 0 0 0 0 0 0 3 0 0 0 0 1 0 0 0 0 0 0 0 0 1 0 1 0 0 0 2 0 0 0 1 4 1 0 0 0 2 0 1 0 2 6 0 0 0 1 2 0 0 0 0 2 0 0 0 0 0 0 0 0 0 2 0 0 0 0 0 0 0 0 0 0 1 0 0 1 2 1 0 1 0 1 0 0 0 0 0 2 0 0 0 1 2 0 0 0 1 4 0 0 0 0 0 1 0 0 2 1 1 0 0 0 0 1 0 0 0 0 1 0 0 0 0 0 0 0 0 0 0 0 0 0 3 0 0 0 0 0 0 0 0 0 0 0 0 0 0 1 0 2 0 0 0 0 0 0 1 0 1 0 0 0 0 1 1 0 0 2 0 0 0 0 0 11 0 0 0 2 5 2 0 0 0 1 0 0 0 1 0 0 9 0 0 0 0 0 0 0 0 0 0 0 1 0 0 0 0 1 2 0 0 0 0 0 0 0 0 0 0 1 0 0 0 0 0 0 0 0 0 0 0 0 0 0 0 0 0 0 1 0 0 0 0 0 0 0 0 0 1 0 0 0 0 2 0 0 0 0 1 10 0 0 0 0 0 0 6 0 1 5 1 0 0 0 0 0 0 0 0 0 0 0 0 0 6 0 0 0 3 2 0 0 0 0 1 1 0 1 1 0 0 0 0 0 5 1 0 0 0 0 0 0 0 0 1 0 0 0 0 5 1 0 0 0 1 1 0 0 0 0 0 0 0 1 0 0 0 0 1 6 3 3 0 0 1 0 0 0 0 0 0 0 0 0 2 0 0 0 0 0 7 0 0 0 0 0 0 0 0 0 0 0 0 0 0 4 1 2 0 0 0 0 0 0 0 1 0 0 0 0 0 0 0 0 0 3 0 0 0 1 2 0 0 1 4 0 1 0 0 1 0 0 0 0 0 1 0 0 0 0 2 0 0 0 3 3 0 1 0 1 0 0 0 0 0 4 0 3 0 1 5 0 0 0 0 0 0 0 0 0 1 5 0 0 0 0 0 0 0 0 1 0 0 1 0 0 3 0 0 0 0 0 0 0 0 0 1 0 0 0 1 4 0 0 0 0 0 0 0 0 0 2 0 0 0 0 0 0 0 0 0 0 0 0 0 0 1 0 0 0 0 0 0 0 0 0 0 0 0 0 0 0 0 0 0 0 0 0 0 0 0 0 0 0 0 1 0 0 0 0 2 0 0 0 0 0 0 2 0 1 0 0 1 0 3 0 3 4 1 0 0 0 3 0 0 0 0 0 0 0 0 0 2 0 0 0 1 1 0 0 0 0 0 0 0 1 13 1 0 0 0 0 0 0 0 0 0 0 0 0 0 1 2 0 0 0 0 3 0 0 0 1 2 1 0 0 1 0 0 1 0 0 0 0 0 0 2 3 0 0 0 0 4 0 0 0 0 0 0 0 0 6
Manes.01G041100.v6.1 2 3 2 8 0 2 4 2 0 0 2 4 1 3 0 5 5 0 5 0 2 15 16 12 0 0 2 0 0 0 0 11 6 4 0 0 0 1 1 7 3 11 2 3 0 0 1 10 3 0 0 7 2 3 0 0 3 4 0 0 2 6 1 0 0 0 10 2 3 0 0 5 5 0 1 4 27 2 0 1 3 2 0 9 0 4 6 0 0 0 2 5 2 6 0 0 2 6 1 9 0 0 8 6 0 0 0 23 0 5 2 0 33 1 0 0 2 0 4 0 1 0 3 4 3 1 0 2 0 3 0 2 7 2 0 2 3 9 0 2 0 0 20 2 9 0 1 35 0 0 0 1 5 0 4 15 0 19 1 6 0 6 9 0 0 0 0 6 0 0 0 0 5 3 12 8 2 8 2 0 1 4 19 12 4 3 0 18 9 8 0 2 0 7 10 0 1 1 8 3 1 0 0 2 0 1 0 1 14 1 0 0 6 26 1 6 1 0 0 6 1 0 6 3 2 0 0 3 0 1 0 17 4 1 8 4 1 0 2 5 0 0 0 0 1 2 0 2 15 2 3 0 0 4 6 9 0 0 2 1 9 13 1 6 0 12 0 0 4 2 0 1 0 0 4 4 2 0 2 13 4 1 1 1 8 2 0 0 1 17 0 0 0 7 13 2 0 0 4 5 5 0 0 8 8 5 14 0 2 12 4 0 0 3 2 1 4 0 2 4 6 1 2 3 1 5 2 0 0 0 0 10 0 0 3 1 0 1 1 19 1 0 0 0 13 4 0 2 0 2 1 3 0 1 1 1 0 3 3 12 0 1 1 4 4 4 5 2 0 1 1 0 0 1 0 37 1 5 0 0 3 3 22 1 9 30 2 2 2 0 12 0 8 0 0 0 19 0 0 3 60 1 0 3 30 25 7 0 1 2 19 15 0 2 4 7 0 0 0 7 28 6 0 2 12 32 3 11 16 8 7 5 4 0 4 1 6 0 0 1 5 2 0 0 7 7 1 0 1 5 2 9 0 0 2 0 5 7 0 6 10 0 9 0 5 2 1 0 0 5 5 10 2 4 0 4 14 1 4 0 1 9 0 1 6 0 0 0 0 0 0 44 5 16 2 2 8 2 8 0 3 31 8 8 0 0 2 1 7 0 1 26 4 0 0 2 7 0 2 0 3 1 3 0 0 10 4 1 0 0 0 13 0 6 0 0 0 0 0 0 1 19 3 5 2 0 15 4 5 0 0 21 3 0 0 1 32 12 0 1 0 5 34 17 0 0 2 16 1 0 4 0 0 14 3 0 0 14 0 0 1 2 9 2 2 0 12 0 6 3 4 1 14 1 0 0 5 18 2 0 1 0 7 0 10 0 5 18 1 1 0 0 3 10 3 0 0 0 0 4 2 0 2 0 3 0 5 0 4 7 0 2 7 4 0 0 0 5 0 1 0 1 4 1 13 0 0 3 1 1 0 0 0 3 0 0 4 0 0 0 0 8 2 10 5 2 0 1 8 1 3 0 3 6 0 0 0 1 12 1 2 0 2 5 3 0 0 2 1 0 1 0 0 13 3 9 5 0 4 1 7 11 7 23 2 3 0 0 12 1 2 0 3 3 0 0 1 0 7 3 0 0 5 6 4 0 34 6 3 1 6 0 5 1 0 3 0 0 12 1 2 4 1 10 5 1 1 0 16 7 0 0 1 13 7 29 0 0
Manes.01G041200.v6.1 0 0 1 2 1 1 4 7 0 1 0 8 1 3 1 3 7 2 0 1 1 15 1 2 1 0 4 3 4 1 2 2 1 5 0 0 13 0 5 5 3 11 0 1 1 0 7 6 1 0 0 23 1 0 0 0 6 0 12 0 0 4 1 0 0 0 5 2 6 0 2 56 3 0 0 4 24 8 0 0 1 1 1 1 0 1 16 24 2 2 2 2 7 3 0 0 1 5 5 14 2 1 9 6 0 2 1 12 4 1 1 0 2 4 0 1 3 4 2 5 0 3 9 1 2 2 0 17 1 7 1 0 4 3 4 2 3 15 19 10 16 5 9 6 8 2 1 7 9 0 2 3 7 9 4 8 0 7 4 11 1 2 9 4 1 4 0 15 1 2 1 1 4 8 5 1 0 14 4 0 2 1 6 1 6 0 0 4 1 21 1 1 1 7 12 46 2 3 49 2 13 1 1 37 2 7 35 3 22 12 11 9 2 14 14 12 0 0 2 21 4 1 1 28 9 26 0 3 1 6 35 26 2 42 6 7 3 13 29 17 37 35 49 155 18 96 27 14 127 17 153 12 15 86 23 137 2 10 31 3 101 21 4 86 1 48 40 11 112 15 9 9 7 148 2 34 8 0 0 19 8 21 10 3 42 15 3 0 5 5 4 3 4 9 29 3 5 7 3 10 5 7 0 2 37 7 29 0 0 63 12 12 11 7 28 8 19 3 4 39 14 7 3 1 18 8 32 8 18 193 13 31 1 5 105 11 20 4 1 22 9 1 6 4 106 6 28 2 6 44 4 62 22 4 23 20 17 2 4 97 28 3 2 1 33 11 42 6 1 23 21 9 15 1 7 18 7 29 1 2 41 13 3 7 3 9 15 12 9 4 96 0 16 3 4 0 0 4 1 2 20 7 5 3 1 6 9 11 4 7 5 9 18 5 1 10 5 3 3 1 11 12 8 11 2 16 7 11 9 5 36 18 7 10 0 20 10 4 2 2 6 30 3 2 1 69 3 5 0 1 25 3 10 0 7 11 2 9 2 1 63 20 11 0 6 108 5 26 4 10 3 5 4 12 1 1 14 7 4 5 1 12 2 11 0 1 0 9 7 0 3 19 0 32 1 0 4 4 42 8 2 6 89 54 13 1 0 2 2 2 7 8 3 13 1 2 28 3 5 4 4 20 6 4 1 21 61 39 6 13 2 55 16 26 6 1 15 8 15 9 4 89 9 30 20 2 120 4 38 1 2 25 4 52 0 2 58 18 7 2 5 56 16 32 0 18 0 3 4 2 0 0 0 1 1 0 0 0 2 0 0 0 7 4 0 1 0 5 10 11 0 1 4 0 1 0 1 1 0 0 1 0 0 2 5 0 3 4 1 0 1 0 11 9 3 0 0 0 8 16 1 1 3 28 4 0 4 0 7 1 0 2 8 1 2 2 0 0 0 7 0 1 3 1 2 0 1 3 5 1 0 0 1 1 7 2 1 0 2 0 5 1 3 6 0 1 0 3 0 0 0 4 1 7 2 10 1 1 13 3 0 0 1 13 4 0 0 0 0 11 1 0 0 8 5 7 2 0 7 1 3 4 0 1 1 5 3 4 5 3 9 1 11 12 6 10 3 1 11 6 4 0 1 8 11 25 27 3 11 17 1 15 0 34 0 35 6 1 9 3 7 0 1 63 1 1 0 0 3 4 3 2 2 2 1 5 0 0
Manes.01G041300.v6.1 103 25 270 373 259 134 168 216 220 120 157 246 160 133 328 117 253 29 76 27 77 132 111 284 129 60 241 155 70 214 40 227 170 185 151 128 210 109 60 308 110 471 208 260 153 142 183 120 71 83 88 222 126 261 90 92 232 200 164 167 196 179 125 5 223 77 76 93 139 174 118 388 122 13 26 135 311 259 181 127 137 218 91 243 80 69 148 105 341 273 94 265 201 278 2 155 154 263 222 291 222 101 176 106 2 233 172 429 216 169 333 194 370 168 6 45 192 276 266 125 430 272 316 54 394 316 117 232 30 237 310 63 171 243 51 135 93 247 201 264 269 293 301 459 52 102 168 311 334 5 161 99 212 266 253 314 162 499 241 254 248 320 353 307 258 446 97 297 2 70 102 101 146 269 114 135 229 260 318 1 142 159 241 221 288 227 104 292 322 329 243 260 167 408 512 732 399 426 575 611 737 645 208 628 168 575 760 416 761 1543 496 716 621 724 409 458 296 598 86 1039 884 916 452 1253 1394 514 28 154 5 602 795 821 518 354 702 648 950 335 369 410 258 501 630 530 595 676 586 329 743 564 405 360 168 475 876 747 13 263 531 346 507 622 219 491 495 471 1089 231 399 396 807 577 299 473 433 437 461 8 74 453 362 369 364 347 381 492 516 535 436 517 256 593 400 505 557 1107 243 1198 500 625 619 316 241 372 592 408 741 528 439 552 480 684 909 228 209 423 392 412 508 411 670 274 720 762 769 484 282 626 361 370 518 520 6 302 663 461 350 504 161 527 449 26 594 373 506 847 596 1260 570 476 202 610 603 454 428 722 286 846 617 297 283 342 232 286 894 1146 594 596 368 540 564 486 452 482 116 882 656 568 903 399 492 528 957 515 554 1072 233 363 518 148 277 7 507 38 147 28 370 395 246 279 761 303 354 314 676 547 406 438 525 275 184 549 358 644 237 513 550 273 424 220 711 649 180 624 411 386 408 616 502 280 413 648 519 782 221 373 549 514 485 155 431 330 299 455 216 545 200 341 50 314 415 467 268 564 309 344 471 569 364 188 292 182 501 316 324 206 310 319 334 458 166 301 305 504 436 405 383 44 549 470 146 526 123 418 486 132 9 375 296 462 528 896 712 442 352 218 796 805 640 167 462 593 882 460 680 213 203 407 532 357 527 691 632 522 474 362 935 623 295 472 829 765 1158 255 680 663 688 990 284 283 121 385 315 506 345 300 958 513 526 458 481 801 356 735 1064 481 682 779 364 569 105 863 906 561 81 139 958 480 351 387 145 414 849 396 317 241 205 508 300 382 211 163 10 314 477 222 148 225 106 334 243 114 214 93 139 308 93 64 395 292 81 82 230 192 386 275 74 363 324 274 228 50 432 281 231 84 177 483 211 316 230 77 255 188 156 250 129 7 189 228 206 209 638 380 413 379 54 16 55 70 7 65 279 124 166 132 54 492 13 388 223 129 316 117 286 191 95 349 153 282 67 232 279 221 404 141 169 7 102 390 110 415 153 318 552 452 183 313 281 391 164 320 77 268 525 361 592 176 395 302 485 356 148 226 196 170 4 303 6 255 24 417 129 293 269 265 305 181 190 226 220 485 297 240 303 162 354 106 319 432 264 284 299 278 404 373 414 58 285 262 203 200 118 222 80 373 254 131 263 255 277 374 269 410 6 272 223 95 298 159 226 479 146 431 319 209 93 200 336 196 250 175 173 266 155 576 218 346
Manes.01G041400.v6.1 0 0 5 0 0 3 0 5 0 5 2 0 5 0 1 0 0 1 0 0 1 1 6 0 0 1 1 0 0 3 2 2 4 0 3 0 0 3 1 5 4 1 7 0 0 9 7 2 0 1 2 5 2 0 0 5 1 4 1 2 5 2 4 0 3 0 1 0 0 6 2 8 10 0 0 1 2 0 3 0 3 3 0 0 0 7 5 3 1 2 1 5 2 0 1 0 10 1 6 0 1 3 1 11 0 4 7 2 1 1 1 5 3 0 0 0 4 6 5 0 5 10 6 3 2 2 4 1 0 3 1 1 11 3 0 1 0 4 3 1 0 3 2 17 1 3 2 9 10 0 0 2 3 11 0 3 2 5 9 0 0 2 1 14 1 3 0 7 0 0 0 4 8 12 0 3 7 0 8 0 0 3 1 10 0 0 2 3 10 2 6 12 2 5 16 0 3 1 8 7 4 2 0 5 4 2 4 2 3 19 1 5 1 1 0 1 8 7 0 10 3 10 0 2 10 0 0 0 0 11 1 0 2 0 9 2 2 0 3 8 0 1 16 2 10 1 1 2 1 7 0 3 5 5 7 0 0 2 2 5 2 0 3 0 10 0 0 2 3 2 6 5 3 6 5 0 4 0 1 5 10 1 3 7 1 5 4 9 4 2 1 7 2 2 6 19 0 17 4 6 8 6 7 8 2 6 1 1 5 0 7 1 4 9 1 15 0 0 7 2 4 0 3 11 9 14 0 2 8 2 2 0 0 1 0 10 0 7 2 8 6 0 1 0 1 12 0 12 6 9 5 1 2 0 2 4 0 1 4 0 4 0 0 4 12 9 2 4 1 11 4 0 1 2 1 4 8 1 8 7 1 6 10 3 9 8 3 0 4 3 4 0 0 0 2 1 14 2 3 0 14 6 1 9 1 0 3 0 4 3 1 8 0 3 0 2 7 0 3 0 7 4 3 6 27 16 12 2 0 5 13 2 1 4 2 4 9 0 4 0 9 2 3 0 10 32 5 0 0 10 7 23 0 5 7 12 8 1 3 6 5 1 1 3 6 0 5 1 3 13 3 1 3 1 1 7 8 0 0 5 3 6 4 0 0 6 0 1 0 5 11 7 14 0 1 1 3 9 1 0 0 2 4 0 0 1 1 9 0 1 7 3 6 0 3 0 3 8 0 4 3 1 4 1 3 0 11 6 1 1 1 1 1 0 1 0 1 6 0 4 3 9 12 0 3 8 4 6 0 4 0 10 10 0 2 2 16 8 0 1 2 4 19 0 3 3 0 3 1 0 1 1 0 2 0 1 8 0 4 0 2 0 0 4 0 0 0 3 1 0 0 1 5 1 0 1 2 0 0 0 5 1 0 4 0 0 2 5 6 0 0 0 0 5 0 5 0 0 2 0 0 5 0 9 1 5 0 0 0 0 0 2 0 2 0 1 0 0 0 2 2 9 1 9 0 1 8 4 1 0 2 1 1 1 2 0 2 0 4 0 8 0 4 6 7 0 0 6 1 15 0 2 7 1 4 5 11 12 4 3 0 2 1 2 4 0 0 3 0 1 0 0 2 3 3 0 4 0 0 2 0 5 6 2 12 0 1 0 2 11 1 5 0 5 21 5 0 0 0 5 2 3 0 1 1 0 3 10 2 1 0 3 10 0 0 0 0 6 5 1 0 6 6 4 6 3 1 0 3 4 0 2 2 3 10 0 5 1
Manes.01G041500.v6.1 35 18 103 58 57 40 34 90 33 33 86 74 77 7 118 41 51 14 28 15 43 29 108 87 47 50 57 44 24 83 31 64 75 57 45 48 57 73 32 117 50 90 57 6 38 44 70 68 46 32 98 94 109 127 39 58 101 102 27 34 30 70 88 1 41 63 69 79 79 35 71 103 98 3 5 59 85 149 17 40 41 30 53 58 13 63 66 90 109 76 64 65 113 53 2 32 129 104 162 113 36 102 70 164 1 29 123 108 143 28 48 58 87 64 1 21 98 74 76 24 115 110 82 43 89 40 44 61 9 40 52 14 91 157 19 40 54 92 135 45 67 196 134 170 31 44 83 162 163 1 39 67 109 164 44 128 102 162 127 69 26 101 89 137 34 58 18 78 1 49 36 72 70 221 69 71 73 69 106 0 86 136 105 209 106 88 88 122 63 134 66 159 51 93 222 132 58 79 84 165 56 55 83 96 62 77 63 47 80 161 33 44 38 90 152 186 175 56 16 195 75 77 55 93 145 55 7 37 5 188 78 209 89 77 125 80 122 126 40 154 54 52 229 121 208 67 46 56 91 133 55 64 98 99 169 102 2 58 77 104 25 48 63 84 135 43 83 99 85 111 112 51 112 88 113 78 108 1 22 111 195 71 45 114 42 238 38 39 99 109 139 117 60 55 79 208 7 90 68 43 218 66 58 82 67 59 44 71 53 76 102 94 211 94 46 181 78 47 58 50 94 9 101 97 87 164 48 105 109 81 116 51 0 46 160 117 71 76 47 80 104 1 65 42 73 86 62 99 78 86 70 78 33 74 65 111 25 91 109 53 108 95 59 50 131 139 39 50 61 36 143 62 43 59 39 132 179 63 114 119 69 173 134 62 118 135 85 51 120 152 61 4 106 9 120 2 202 212 86 67 111 174 18 34 66 57 80 35 38 85 50 112 61 70 62 79 115 34 92 35 139 174 10 150 121 93 101 127 37 48 116 180 96 152 54 55 117 62 42 80 105 82 99 57 105 108 68 24 2 122 99 157 27 85 92 78 139 133 79 100 74 94 146 45 119 62 156 57 195 209 78 70 230 37 40 93 159 39 147 60 80 94 64 56 32 43 2 225 29 92 91 90 88 84 91 71 46 89 54 11 25 41 112 18 77 70 40 77 50 49 97 68 88 79 51 47 101 133 30 42 93 30 113 24 103 55 83 133 36 60 62 64 126 57 51 44 51 78 32 43 55 91 97 79 86 96 68 83 39 37 14 78 142 71 19 61 172 154 32 55 74 99 433 51 40 91 45 40 123 35 44 37 2 71 26 24 62 12 44 8 16 41 73 127 62 50 11 47 59 62 15 45 108 99 21 30 63 6 37 14 69 21 40 189 27 16 67 42 85 33 23 60 90 100 43 56 50 2 131 57 56 102 46 111 19 71 14 2 42 15 5 57 35 108 16 68 12 30 7 58 44 68 45 122 81 33 60 135 122 8 18 33 51 67 50 22 44 3 79 41 42 59 57 121 160 103 39 88 23 158 16 94 46 26 106 67 107 190 113 215 51 88 107 109 177 31 3 63 5 62 2 56 30 93 96 111 43 64 60 39 75 156 83 97 131 7 47 16 81 126 59 41 100 58 118 46 45 44 101 102 25 103 37 107 36 55 103 112 67 121 6 83 102 77 1 45 42 87 96 101 64 86 70 74 122 6 42 157 179 129 7 40 108 128 101 71 29 41
Manes.01G041600.v6.1 0 0 0 0 8 0 2 1 0 0 2 0 0 0 0 0 0 0 0 0 0 0 0 0 3 0 1 0 0 0 0 0 0 0 2 0 0 1 0 0 0 3 0 0 1 0 0 0 0 0 0 0 1 1 0 0 0 0 1 1 0 1 1 0 0 0 0 0 3 4 0 0 3 0 0 0 0 0 0 2 0 0 0 0 0 1 0 0 4 7 0 0 0 2 0 0 2 0 2 0 0 0 0 0 0 0 0 2 1 5 0 1 0 0 0 0 0 0 0 1 0 0 0 1 1 0 0 0 0 0 0 0 0 1 0 0 0 0 0 1 0 0 1 0 2 0 0 0 0 0 0 0 1 2 0 0 1 0 0 0 0 0 0 0 0 0 0 0 0 0 0 0 1 1 1 0 0 0 0 0 2 1 0 5 0 0 0 1 1 1 3 0 0 0 0 2 0 0 0 4 0 0 0 2 0 0 0 0 0 0 0 0 0 0 0 0 0 0 0 0 0 1 0 0 1 0 0 0 0 1 2 0 0 0 0 1 0 0 0 0 0 0 3 2 3 2 0 0 0 0 0 0 0 0 0 0 0 1 0 3 0 0 0 0 0 0 0 0 0 0 0 0 0 0 1 0 0 0 0 0 1 1 0 0 0 0 0 0 2 0 1 0 0 0 0 0 0 0 0 0 0 0 0 0 0 0 0 0 0 0 0 0 0 0 0 2 0 0 0 0 0 0 0 0 0 2 1 0 0 0 0 1 0 0 3 0 7 0 0 0 0 0 0 0 0 0 0 0 0 0 1 2 0 0 0 1 0 0 1 0 1 0 0 0 0 0 0 0 0 0 0 0 0 0 0 0 0 0 0 0 0 0 0 1 0 0 0 1 0 0 0 0 0 0 0 0 2 2 0 0 0 0 0 0 0 0 0 4 0 0 0 0 0 0 0 0 0 0 0 0 0 0 0 0 0 1 0 0 0 0 2 0 0 0 0 0 0 0 0 0 0 0 0 0 0 0 1 0 0 0 0 1 0 1 0 0 0 0 0 0 0 0 3 1 0 0 3 0 0 4 0 0 0 3 1 0 2 0 2 0 0 0 1 0 0 0 0 1 0 1 0 0 1 0 0 0 0 0 0 0 0 0 0 0 1 0 0 1 0 0 0 0 3 0 0 0 1 1 0 0 0 0 1 0 0 0 0 0 0 0 0 0 2 0 0 0 0 0 0 0 0 0 0 0 0 0 0 0 0 0 0 0 0 0 0 0 0 3 0 0 0 1 2 0 0 0 0 1 0 0 0 0 0 0 0 1 0 0 0 0 0 0 2 0 0 0 0 0 0 0 0 0 0 0 0 0 0 0 0 0 0 0 0 0 1 0 0 0 0 2 0 0 0 3 0 0 1 0 0 0 0 0 0 0 0 0 0 0 0 1 0 0 0 2 0 0 0 0 0 0 0 1 0 4 0 1 1 0 3 0 0 0 0 1 0 0 0 0 0 4 0 0 0 0 3 2 0 0 1 1 2 0 0 0 0 1 0 0 6 0 0 0 0 0 3 0 0 0 0 1 0 0 0 0 0 7 0 0 4 0 0 0 0 0 0 0 0 0 0 0 0 0 0 0 0 0 0 0 0 0 0 1 0 0 0 0 0 0 1 0 2 1 0 1 0 1 0 0 0 1 0 0 0 0 0 0 0 0 0 0 0 1 0 0 1 1 0 0
Manes.01G041700.v6.1 0 0 0 0 1 0 1 0 0 1 0 0 0 0 0 1 0 0 3 0 0 0 1 0 1 0 0 0 1 0 0 2 0 1 0 0 0 0 0 0 0 1 0 1 0 0 1 0 1 0 0 0 4 1 0 0 0 0 0 0 0 0 0 0 0 0 0 0 2 4 0 0 0 0 0 0 0 0 3 0 0 0 0 2 0 0 0 0 0 3 0 1 0 1 0 0 0 0 3 1 0 0 2 3 0 0 0 2 0 0 0 0 0 0 0 1 0 0 2 0 3 1 1 0 1 2 0 1 0 0 0 0 1 0 0 0 0 0 0 1 0 1 1 1 0 0 0 0 3 0 0 0 1 3 3 0 0 0 0 4 0 0 0 1 0 0 0 0 0 0 0 0 1 0 0 0 0 3 2 0 0 0 0 0 2 0 0 1 0 1 0 0 0 0 4 4 0 0 2 1 0 0 0 0 2 2 0 0 3 5 1 3 0 3 1 4 1 0 0 0 0 0 0 2 2 4 0 0 1 2 1 1 0 0 0 3 1 0 2 6 5 0 0 0 1 1 0 0 0 2 2 0 0 0 5 1 0 0 0 0 0 2 0 1 1 3 0 0 4 2 0 1 0 2 3 2 1 0 0 1 3 1 10 0 0 2 2 2 0 0 0 1 0 0 1 3 2 1 2 0 2 1 0 0 0 0 5 0 0 0 0 4 0 0 0 1 1 1 1 8 0 2 2 1 1 1 5 5 1 2 0 2 0 0 0 2 1 1 0 0 0 0 1 0 1 4 3 0 0 4 1 3 6 0 0 2 1 2 0 2 3 0 0 0 1 0 3 0 0 1 0 1 2 0 0 0 2 6 0 1 4 2 7 1 0 0 0 4 2 2 0 0 3 0 0 0 3 0 1 0 0 0 2 0 0 0 0 8 2 0 0 0 0 1 0 3 2 0 3 2 0 2 4 0 3 3 4 0 0 0 0 0 3 0 0 2 0 0 0 0 2 0 0 2 0 0 3 0 0 0 0 7 0 0 0 0 5 1 0 0 0 0 4 0 0 0 5 0 3 7 1 1 0 2 2 0 1 0 6 0 0 2 0 1 0 0 0 3 0 0 3 0 1 1 0 0 3 6 0 0 0 0 0 0 0 0 0 2 0 0 0 4 1 3 0 0 0 0 0 2 0 1 2 0 0 0 0 0 0 0 0 1 0 1 1 0 0 0 7 0 0 2 2 0 0 0 1 0 1 0 0 0 4 1 0 0 0 1 9 0 0 0 0 0 0 0 1 0 0 3 0 0 0 3 5 1 0 0 1 0 0 0 0 0 0 1 0 0 0 10 1 1 0 0 2 0 0 0 0 2 0 0 0 0 0 0 0 0 0 0 1 0 0 0 0 0 0 0 0 0 0 0 3 0 2 1 0 0 0 2 0 0 0 0 0 1 0 2 0 2 1 0 0 0 0 0 1 0 2 0 1 0 2 0 0 1 0 0 0 0 1 0 0 0 0 0 1 0 4 2 0 0 0 0 0 5 1 0 0 0 5 0 0 0 3 0 0 0 0 0 0 1 0 1 3 2 2 0 0 0 3 0 0 1 1 0 2 0 0 3 2 4 0 0 0 0 7 1 0 2 0 0 0 1 0 0 0 0 0 0 13 1 1 0 0 4 1 1 0 2 4 0 0 1 1 1 0 0 0 1 2 0 0 1 0 1 0 4
Manes.01G041800.v6.1 1 1 25 0 7 0 0 29 0 0 3 5 64 0 4 1 0 3 19 0 0 1 157 27 13 0 3 1 0 1 4 0 35 4 3 0 4 7 26 1 0 1 27 0 1 0 1 30 4 2 1 2 127 27 6 0 2 128 0 0 0 3 57 0 0 0 11 15 16 1 0 5 179 4 0 0 5 64 0 4 0 0 4 2 6 0 2 17 1 10 0 1 46 13 0 3 7 4 137 4 8 0 8 206 0 5 7 3 0 7 0 0 1 15 1 7 2 12 64 10 6 1 2 11 19 1 0 0 0 3 0 0 10 106 0 6 1 4 23 6 1 0 4 49 6 5 0 3 162 0 1 0 1 45 0 1 0 2 31 0 1 0 0 85 1 0 0 2 0 8 1 1 2 141 6 0 2 2 70 0 0 1 2 367 17 5 1 6 68 10 2 125 1 4 160 14 1 1 3 56 1 0 2 1 23 8 7 1 1 39 3 2 1 1 5 12 2 2 4 4 2 0 0 2 112 22 1 1 0 219 14 1 0 2 69 29 9 0 2 59 1 5 0 7 23 17 3 2 2 139 12 8 1 5 142 2 0 0 1 41 0 1 0 2 7 1 0 1 3 37 6 2 1 5 58 0 3 0 2 6 154 22 4 4 0 5 36 6 1 2 17 5 1 2 1 34 1 2 0 5 29 3 0 0 3 141 2 11 1 5 56 7 11 3 2 114 17 3 0 3 24 3 2 1 2 49 2 1 1 16 1 32 0 2 12 77 14 25 0 2 36 0 6 0 3 191 24 4 0 0 40 23 9 4 1 136 4 0 18 7 215 5 4 0 1 11 6 0 0 1 14 11 15 10 0 2 133 4 1 0 1 111 3 0 1 0 19 0 0 1 3 0 14 0 1 0 142 19 1 0 0 0 0 4 1 1 1 2 0 1 2 82 9 6 1 0 27 1 1 1 1 52 0 3 1 0 13 0 1 0 2 36 2 0 0 3 16 7 0 0 3 13 17 5 0 2 85 5 0 0 3 77 15 11 0 4 44 7 1 3 9 36 7 2 0 0 257 22 31 163 0 2 8 1 0 1 1 1 1 0 1 1 11 2 0 1 0 4 8 8 1 7 81 2 1 1 0 76 9 1 0 0 3 2 9 0 1 117 13 7 1 2 129 2 0 0 8 56 12 1 5 3 65 17 2 1 4 34 23 1 0 0 0 8 2 0 3 15 0 6 2 0 40 0 0 1 3 61 0 0 1 1 107 1 2 0 0 416 7 0 0 3 566 5 3 8 1 1 10 3 0 0 0 63 0 1 2 1 63 0 0 0 2 51 3 8 0 0 14 3 0 0 2 45 7 0 1 0 49 0 2 0 0 43 2 0 1 1 50 0 2 0 1 100 6 0 0 0 3 3 5 0 2 0 0 0 31 0 10 3 0 1 2 87 11 15 1 1 0 0 1 1 2 33 5 5 1 0 18 5 1 2 3 23 3 2 1 0 4 10 2 1 4 5 130 11 1 1 2 132 14 1 2 0 41 3 0 1 6 13 2 0 0 1 128 8 0 0 0 4 0 0 0 1 93 5 4 0 2 53 1 0 1 0 22 0 0 0 0 78 1 1 0 1 2 1 0 0 4 88 1 4 1 0 7 0 1 0 0 0 4 2 0 1 0 0 4 2 0 5 0 0 0 1 88 0 1 0 4 162 39 20 0 2 54 3 0 0
Manes.01G041900.v6.1 8 0 199 2 0 6 1 38 1 0 13 7 28 0 6 4 3 6 0 0 2 0 77 1 1 3 3 0 0 2 1 0 51 0 2 5 4 10 5 1 6 1 95 4 1 3 2 22 0 1 2 1 112 4 4 0 8 58 1 1 2 1 19 0 1 1 4 13 2 0 8 2 38 0 0 0 1 74 6 0 3 0 0 2 1 9 9 4 6 9 0 0 14 14 1 0 8 1 138 6 0 7 3 92 0 4 8 4 5 1 3 1 2 13 0 5 11 23 18 5 4 8 5 1 31 0 0 0 2 2 0 0 7 17 0 0 0 3 10 1 2 5 2 119 11 2 3 1 185 0 3 0 2 186 3 2 12 0 24 0 1 2 0 223 3 1 0 0 0 8 0 7 1 205 10 2 1 2 18 0 0 12 0 116 3 1 3 7 122 6 3 192 3 4 667 9 0 2 6 31 0 1 1 8 60 6 0 0 1 192 2 1 0 1 6 5 3 0 6 3 3 2 0 1 66 1 0 0 1 52 2 0 0 0 18 2 0 1 2 11 1 0 16 1 7 6 1 2 0 11 3 1 5 5 14 3 0 0 0 6 2 2 2 1 20 1 0 0 0 9 1 0 2 1 10 0 4 0 0 3 12 4 3 3 0 10 0 3 2 3 10 3 2 1 0 23 1 2 2 5 13 8 1 2 0 10 3 0 6 2 6 2 2 4 1 25 1 0 0 2 9 0 3 5 4 19 0 1 9 0 4 2 0 2 9 17 11 5 3 0 14 0 0 0 0 49 9 4 1 3 11 3 3 5 2 35 2 0 9 6 9 9 0 1 3 12 2 1 5 0 14 2 4 1 6 0 86 0 0 3 0 44 2 4 4 0 16 1 1 3 0 1 3 0 2 0 69 5 2 0 0 2 2 1 0 0 4 4 0 9 2 180 9 1 0 1 36 0 2 3 1 24 2 1 5 1 10 1 0 1 4 4 10 0 1 0 16 6 0 0 1 0 3 0 1 1 58 3 0 2 1 67 2 0 8 2 11 9 0 1 2 9 2 0 0 1 14 1 0 21 4 1 9 4 1 7 0 1 0 1 2 3 16 0 1 1 0 7 3 0 14 4 232 1 1 1 1 98 0 0 0 0 9 0 0 4 2 22 3 1 11 0 116 2 2 4 7 17 0 1 5 0 30 4 1 2 0 29 1 0 2 1 3 1 0 3 3 52 0 3 7 3 171 4 0 9 1 66 2 0 1 0 164 2 1 3 1 49 2 2 0 0 219 1 0 1 4 1 39 0 0 2 0 79 12 1 7 1 24 0 0 4 1 10 0 3 1 1 51 1 0 0 1 21 2 0 2 4 41 1 5 2 0 27 4 0 4 1 68 2 1 4 0 58 3 1 20 0 6 2 0 17 7 3 0 0 1 0 5 0 1 1 0 5 3 0 3 0 0 3 1 1 3 12 11 4 7 2 5 7 0 2 3 9 0 0 5 0 1 7 2 2 10 6 23 3 4 2 1 132 2 6 4 13 203 5 0 9 2 10 3 12 2 0 143 5 0 0 1 7 0 0 1 1 77 0 2 1 8 82 2 1 8 2 31 2 0 0 0 141 2 1 4 1 17 1 8 0 1 47 2 1 1 0 10 10 0 13 0 0 3 1 2 2 0 2 4 7 0 6 0 3 2 0 38 5 2 0 0 81 1 1 4 3 23 6 0 5
Manes.01G042000.v6.1 2 1 5 0 4 2 3 1 2 3 0 1 2 2 5 1 3 0 0 0 0 0 0 1 3 0 4 2 1 2 4 1 1 5 3 2 1 0 1 0 3 6 1 0 5 1 3 1 3 6 0 6 0 7 3 1 1 6 6 5 1 9 1 0 1 0 1 0 1 4 1 6 0 0 0 3 5 3 1 2 2 1 1 13 0 4 1 2 3 0 0 10 2 4 0 0 3 2 7 4 11 1 0 3 1 2 2 6 1 1 8 4 11 1 2 1 5 7 3 6 7 1 6 2 8 7 0 3 0 13 3 3 2 2 1 10 1 9 5 4 5 5 4 1 0 4 3 12 4 0 5 0 9 3 14 5 0 3 5 7 3 12 7 3 6 5 0 4 0 4 15 4 8 8 3 8 1 8 1 0 8 3 6 7 5 3 2 6 2 11 2 3 3 5 8 17 6 8 12 8 15 7 2 7 6 12 27 7 7 6 3 9 5 4 4 7 4 9 0 9 3 10 1 7 10 6 0 4 0 8 5 12 1 0 0 9 12 2 4 4 3 5 10 3 4 5 4 1 1 7 0 1 5 7 6 7 0 2 2 5 5 6 2 2 5 3 3 2 4 1 9 10 6 2 4 2 9 0 8 7 6 7 4 11 14 8 10 11 10 7 3 11 8 7 2 7 20 12 5 5 10 5 3 2 7 3 18 11 1 9 8 13 28 10 8 7 7 10 9 4 2 9 8 15 9 8 7 7 1 13 8 0 0 0 8 2 4 7 3 11 5 0 19 3 5 6 16 6 7 8 0 9 8 6 3 5 6 7 8 3 8 18 0 3 9 2 10 11 3 11 5 14 5 6 3 5 9 2 11 7 0 7 6 13 7 10 2 3 13 2 8 0 4 0 8 0 0 11 10 3 11 5 7 3 11 11 6 8 14 3 6 8 7 10 2 5 9 6 14 3 8 13 14 8 6 11 11 18 3 11 2 2 16 17 4 11 6 2 11 12 4 4 9 15 9 21 3 0 4 11 6 5 13 8 9 3 11 7 3 8 8 6 4 7 8 0 6 6 17 3 4 3 6 3 4 3 7 1 3 16 1 5 2 4 6 5 0 9 8 15 4 5 3 3 2 5 11 5 3 3 0 2 2 1 5 1 3 6 6 1 2 7 4 11 5 2 5 5 1 5 2 1 2 8 3 2 4 6 4 10 0 3 1 1 12 3 6 5 0 4 3 5 2 4 5 4 8 5 0 8 2 8 3 7 3 4 9 18 5 10 0 4 2 5 1 7 2 1 5 5 3 1 0 1 19 2 2 4 1 5 4 0 2 0 3 1 0 0 0 4 2 4 8 0 29 2 2 0 4 7 2 1 7 6 5 0 0 3 2 5 2 0 3 2 0 0 4 0 3 5 13 0 5 3 3 5 1 0 3 1 0 2 3 0 2 2 2 3 0 5 7 2 3 0 10 10 1 2 4 14 0 1 5 2 3 0 0 0 5 6 1 2 2 8 3 10 2 3 8 5 5 8 2 2 1 6 2 2 5 3 7 2 0 3 5 7 0 2 0 1 0 10 3 3 2 4 4 5 1 3 4 1 6 0 3 6 7 2 3 4 3 5 5 2 10 14 2 1 8 2 9 3 1 9 2 9 5 5 5 2 8 8 3 0 0 1 3 0 14 6 8 1 6 4 8 10 2 4 1 0 8 6 1 3 0 12 28 6
Manes.01G042100.v6.1 0 0 1 0 3 0 1 0 0 0 0 1 0 0 0 0 0 0 0 0 0 0 0 4 0 0 0 0 0 0 0 0 0 0 0 0 0 0 0 0 1 0 0 0 0 1 0 0 0 0 0 0 0 0 0 0 0 0 3 0 0 0 0 0 0 0 0 0 0 0 0 1 0 0 0 0 0 0 0 0 0 0 0 0 0 0 0 0 0 0 0 0 0 0 0 0 0 0 0 0 0 0 0 0 0 0 0 0 0 0 0 0 0 0 0 0 0 0 0 0 0 0 1 0 0 0 0 0 0 0 0 0 0 0 0 0 0 0 0 0 0 0 0 0 0 0 0 0 0 0 0 0 3 0 1 0 0 1 1 0 0 0 0 1 0 0 0 0 0 1 0 0 0 0 0 0 0 0 0 0 0 0 0 0 1 0 0 0 0 0 0 2 0 0 0 0 0 0 0 1 0 0 0 0 0 0 0 0 1 0 0 0 0 0 0 0 0 0 0 0 0 0 0 0 0 1 0 0 0 0 0 0 0 0 0 0 1 0 0 0 0 0 0 1 0 0 1 0 0 0 0 0 0 1 0 0 0 1 0 1 0 2 0 1 1 0 3 0 1 0 0 2 0 0 0 1 0 0 0 0 0 0 0 0 1 0 0 0 1 0 0 0 0 1 0 0 4 0 0 0 1 1 0 0 1 0 0 0 0 1 0 0 5 0 1 0 1 0 0 0 0 0 1 0 0 0 0 0 0 0 0 0 0 0 0 0 0 3 0 0 0 0 0 0 1 1 0 1 0 0 0 1 0 0 0 0 0 0 0 0 0 1 0 0 1 0 0 0 0 0 0 0 0 0 0 0 1 0 0 0 0 1 1 0 0 0 0 0 0 0 0 0 0 0 0 0 0 0 1 1 0 0 0 0 0 0 0 0 0 0 0 0 0 0 1 1 0 0 0 0 0 0 0 0 3 1 1 1 0 0 0 0 1 0 0 0 0 0 3 0 0 0 0 1 1 0 1 0 0 0 0 1 1 0 0 0 0 0 0 0 0 0 0 2 0 0 1 0 0 0 0 0 0 0 0 0 0 0 0 0 0 2 0 2 1 0 0 0 0 0 0 0 2 0 0 1 1 1 0 1 0 0 0 0 0 0 0 0 0 0 0 1 0 0 0 0 0 0 0 0 0 0 0 1 0 0 0 0 0 0 0 0 0 0 0 1 0 0 0 0 1 0 0 1 0 0 0 0 0 0 0 0 3 0 0 0 0 0 0 0 0 0 0 0 0 1 0 2 0 0 1 0 0 0 18 0 0 2 0 2 0 0 0 0 0 1 0 0 0 0 0 0 0 0 15 0 0 0 1 3 0 0 0 0 3 0 0 2 2 0 0 0 0 0 4 0 1 0 1 0 0 0 0 0 0 0 0 0 1 2 0 0 0 0 0 0 0 0 0 0 0 0 0 0 0 0 0 1 0 3 0 0 1 0 0 1 0 0 0 0 0 2 0 0 0 0 0 0 0 0 1 0 0 3 0 0 0 0 0 0 1 0 0 0 0 0 0 0 0 0 0 0 0 0 0 0 0 0 0 1 0 0 0 0 0 0 4 0 0 0 0 0 0 0 0 0 2 0 0 1 0 0 0 0 0 0 0 1 1 4 3 0 0 2 0 0 1 0 10 0 0 1 2 0 0 1 0 0 0 1 0 1 0 0 0 2 4 4
Manes.01G042200.v6.1 1035 349 653 276 2454 152 2319 85 1037 5198 250 860 126 655 1225 111 505 302 546 1090 105 221 67 468 2250 207 643 250 476 3534 436 177 43 457 2421 85 627 76 1063 555 98 777 309 418 5494 53 779 98 3044 449 151 1151 92 896 2674 133 391 114 406 1653 145 917 608 37 11724 175 932 47 766 12718 39 577 143 71 66 183 480 109 424 4753 255 365 167 1260 708 232 688 275 1109 8317 83 721 139 3095 21 788 1133 3252 170 4194 6509 60 874 111 41 292 172 653 81 18355 1674 92 625 58 79 1503 111 1634 42 834 1453 40 448 9 2338 2648 21 837 20 4270 9060 205 2676 70 111 9602 354 1924 91 411 89 130 800 46 3428 36241 15 656 64 30 634 89 7525 119 560 186 193 924 47 3886 625 34 574 31 1896 2389 126 930 34 1795 11707 1338 992 62 4590 3621 107 936 302 21 15957 55 113 259 1183 3695 40 698 44 122 2854 98 51 614 42 111 1722 34 212 55 652 774 38 306 11 275 2415 22 58 27 203 45 29 169 16 72 3263 34 404 14 53 13553 15 2169 36 325 99 16 357 132 1315 42 25 498 18 2071 6871 165 783 48 351 7700 73 1292 21 122 1551 30 222 26 1856 1545 25 1411 70 152 30 90 590 22 21 2678 173 166 62 108 2514 78 280 11 5546 5003 68 120 34 634 6063 13 35 119 103 97 6923 1611 493 35 135 2080 1288 143 11 975 1426 41 40 54 953 10241 59 2190 371 8895 7994 547 74 31 171 7728 54 501 61 495 25328 44 111 20 67 3073 89 194 39 88 2869 43 1086 42 3627 15587 108 1563 116 684 13 32 657 358 2963 3172 14 2163 110 82 3426 29 393 22 438 1583 23 5544 32 4174 5261 34 717 180 89 244 194 312 184 536 5290 36 147 86 82 2001 27 1063 40 78 92 2714 53 69 19 146 5939 59 32 22 292 769 77 570 33 90 6019 50 184 8 323 223 28 60 28 2667 11369 21 36 31 82 755 52 324 26 16 59 31 49 48 126 1463 31 1356 40 203 5867 59 542 43 1123 5903 55 284 11 2 1801 27 98 61 158 7242 6 65 18 67 1649 1145 210 76 546 7630 23 70 19 196 168 1767 989 12 881 8928 35 78 37 41 7159 19 83 79 139 24301 96 98 47 81 17638 51 91 6800 23 603 188 40 912 15 203 8548 48 38 10 25 1084 215 20 68 15991 28443 8 190 9 296 21 26 278 10 274 215 18 11 158 11 250 19 24 30 239 2535 45 15 22 1806 1753 12 302 43 307 991 39 318 57 424 2868 21 125 29 466 83 7 193 74 640 11191 20 130 8 212 56 23 397 35 445 210 90 301 10 70 1779 8 79 17 744 3222 56 109 58 435 4629 31 28 478 174 1864 6175 53 512 358 714 3913 249 74 40 6034 1352 438 225 197 828 514 105 718 596 7559 9392 43 4019 38 1021 1701 351 359 397 1414 122 327 189 75 329 367 75 469 457 107 1741 247 677 480 621 505 422 366 189 433 798 62 19 565 280 1545 273 1248 116 197 1202 370 85 534 6975 126 63 400 352 832 8942 21 67 79 325 22245 625 499 408 568 9289 210 671 413 233 3858 60 1461 255 3105 13618 342 20 924 3784 12048 61 18 1071 225 1100 7765 316 553 361 3697 11605 591 778 324 961 4898 514 777 224 2569 2715 250 701 675 5623 89 192 25 218 73 1546 268 531 116 625 7461 180 1979 29 67 1878 804 1504 420 921 1825 150 711 206 38 347 267 564 351 1366 1757 619 812 180 3449 7842 17 358 987 1342 1507 238 292 149 6392 3556 266 764 16 617 10500 436 1698 125 1867 1080 158 285 326 8609 7653 1057 480 258 197 3467 118 1251 266 215 8977 1564
Manes.01G042300.v6.1 0 0 3 0 0 4 0 3 0 0 7 1 3 0 0 9 0 2 0 0 6 3 3 6 0 1 2 2 1 0 6 15 4 0 0 7 2 0 0 1 8 1 6 0 0 1 2 2 0 0 6 4 3 0 0 14 0 5 0 0 0 0 1 0 0 0 3 5 3 0 2 6 3 0 0 18 5 10 0 0 7 2 1 1 1 0 1 1 2 3 1 1 2 3 0 0 0 10 2 0 0 5 14 2 0 0 3 4 1 0 0 2 6 0 0 0 3 2 12 0 0 3 0 0 0 0 0 1 0 1 4 2 1 5 0 0 10 2 11 0 1 35 8 10 1 0 9 6 16 0 0 8 1 3 2 3 4 7 4 3 0 6 4 2 0 0 0 1 0 2 1 2 3 2 0 0 0 1 8 0 0 10 4 2 0 1 5 8 2 0 0 4 2 1 13 4 0 13 2 0 0 0 40 8 3 0 0 7 5 27 1 0 49 8 7 7 0 5 3 5 1 0 2 1 16 3 4 10 0 22 5 4 1 0 9 4 0 8 0 2 2 1 19 1 8 6 0 2 2 5 5 0 1 5 3 6 1 0 3 8 1 1 1 1 3 2 2 16 28 27 3 0 2 10 1 3 0 0 6 1 11 2 1 4 3 2 1 0 12 1 3 5 0 0 2 4 0 0 7 2 13 1 0 3 0 5 0 0 0 2 7 4 1 1 0 2 3 0 12 4 6 0 0 8 16 1 0 1 20 0 4 0 0 8 4 19 8 0 1 6 8 0 0 4 4 8 4 0 2 4 4 0 0 3 1 7 0 3 5 1 8 8 2 1 1 13 2 0 17 5 8 2 2 1 15 5 16 11 0 19 9 9 17 0 86 2 3 7 1 3 2 0 15 0 1 0 15 4 0 78 19 28 0 0 24 14 18 9 0 19 4 23 0 0 11 8 25 5 1 30 54 23 3 2 11 3 7 1 0 9 6 4 2 3 2 3 14 1 0 0 0 0 0 0 1 2 3 2 0 6 7 8 0 0 15 0 5 4 0 3 0 3 7 0 2 0 21 0 0 4 5 1 14 11 0 2 14 0 5 1 13 3 0 0 0 25 1 10 0 0 15 6 6 2 0 20 5 21 0 0 10 1 16 0 0 19 1 16 1 0 41 40 13 5 5 18 10 8 1 0 10 2 20 6 0 29 5 16 4 0 12 0 33 3 1 10 0 9 0 1 5 25 8 5 2 14 9 10 11 0 4 15 12 0 0 2 5 8 1 0 7 1 45 7 0 1 11 8 11 0 0 6 0 5 1 0 0 0 0 0 1 2 1 0 0 0 2 3 7 2 1 1 0 1 2 0 0 11 0 0 14 7 4 7 2 1 6 0 6 0 0 7 15 4 0 0 7 1 1 2 1 0 1 12 6 0 0 0 1 1 0 2 15 2 3 0 9 0 0 1 4 0 15 1 4 0 0 10 0 0 0 8 6 3 2 1 0 0 0 5 0 7 1 5 10 0 0 3 2 4 0 1 0 0 6 0 0 3 0 11 1 0 16 16 7 1 0 9 0 3 0 0 1 20 10 2 0 16 6 1 2 0 17 4 3 3 3 19 7 21 1 0 18 0 3 0 0 1 10 7 1 0 7 36 0 0 3 9 17 2 0 0 12 0 0 2 0 8 5 5 4 1 11 9 5 0 0 15 7 5 0 0 8 1 3 2 0 0
Manes.01G042400.v6.1 308 62 474 134 322 201 168 294 60 83 364 378 237 64 262 201 136 31 99 51 212 73 323 198 175 155 146 142 44 222 218 90 192 106 202 235 115 192 190 139 163 166 173 35 132 187 180 175 263 59 393 244 366 327 75 202 231 422 82 125 259 170 283 4 238 468 189 178 161 149 226 242 515 14 15 159 166 296 90 204 403 133 607 227 190 271 325 437 312 297 309 139 224 193 3 105 579 277 385 186 137 316 226 420 7 96 514 473 767 271 143 376 284 388 5 40 341 164 145 45 160 389 270 367 369 94 220 166 127 133 180 76 289 556 66 86 248 227 292 100 161 637 261 327 243 298 203 290 357 6 122 273 205 278 73 198 198 280 420 116 63 379 175 303 134 132 186 206 4 182 79 341 184 454 240 201 301 143 435 2 477 583 262 638 238 217 373 342 470 336 350 444 324 219 474 189 62 359 92 751 66 79 232 133 119 130 73 139 162 267 63 64 112 130 260 251 218 339 14 465 121 265 258 180 166 84 2 49 7 529 168 253 376 59 285 135 176 132 95 145 85 126 302 206 305 148 162 143 163 290 105 112 177 220 441 78 2 262 170 327 50 132 220 219 587 157 226 192 100 226 304 189 197 110 302 226 336 1 28 248 383 154 111 294 71 508 84 75 139 149 286 213 81 101 102 261 37 164 128 108 228 92 84 224 82 98 54 106 231 142 89 199 249 141 75 297 118 65 135 106 151 71 146 179 124 242 51 216 143 133 146 149 0 105 185 206 188 154 140 176 171 3 80 69 74 195 106 101 103 165 152 139 72 193 90 194 47 179 167 63 117 154 118 185 310 245 112 95 212 101 287 92 76 180 92 220 430 120 166 259 147 812 222 171 145 158 171 87 147 232 86 7 196 26 210 2 579 297 139 99 183 104 46 47 76 121 50 140 67 141 85 183 95 99 162 121 196 74 127 89 204 221 40 175 305 122 140 277 146 112 173 197 170 174 134 103 205 125 70 197 132 124 209 78 133 242 185 93 14 347 144 198 121 168 200 137 132 279 249 186 113 60 316 169 317 99 158 166 203 640 209 90 454 132 41 290 334 143 248 60 274 224 702 136 313 62 0 380 66 214 143 112 375 190 156 150 163 184 50 17 65 113 167 28 100 205 100 218 108 147 195 124 172 106 84 87 181 224 76 84 230 132 251 68 88 101 91 181 59 71 171 87 283 139 90 196 107 31 33 46 131 122 209 102 86 238 79 284 40 110 38 107 325 124 116 388 376 508 49 157 243 135 1465 146 117 268 244 153 270 96 176 225 13 222 213 56 222 130 286 47 76 138 244 571 227 117 183 201 284 130 93 201 284 230 107 48 263 78 229 69 247 82 113 390 175 96 166 170 316 116 40 183 115 312 86 160 152 3 390 100 129 161 143 123 43 67 107 1 224 127 7 86 95 296 58 236 26 99 13 121 145 179 124 481 202 244 311 305 376 42 126 140 265 225 135 98 212 7 314 162 226 144 82 434 405 238 240 154 221 497 165 249 188 226 321 185 146 177 160 303 194 155 404 220 364 148 5 123 7 142 5 163 172 150 168 181 126 157 178 237 170 187 205 210 223 40 99 103 153 240 99 53 140 105 215 174 152 155 160 161 163 268 157 88 192 150 115 141 115 155 117 140 226 263 5 115 231 256 217 373 128 415 121 183 370 108 203 346 350 400 62 146 287 219 366 197 134 201
Manes.01G042500.v6.1 0 0 0 0 0 0 0 0 0 0 0 0 0 0 0 0 0 0 0 0 0 0 0 0 0 0 0 0 0 0 0 0 0 0 0 0 0 0 0 0 0 0 0 0 0 0 0 0 0 0 0 0 0 0 0 0 0 0 0 0 0 0 0 0 0 0 0 0 0 0 0 0 0 0 0 0 0 0 0 0 0 0 0 0 0 0 0 0 0 0 0 0 0 0 0 0 0 0 0 0 0 0 0 0 0 0 0 0 0 0 0 0 0 0 0 0 0 0 0 0 0 0 0 0 0 0 0 0 0 0 0 0 0 0 0 0 0 0 0 0 0 0 0 0 0 0 0 0 0 0 0 0 0 0 0 0 0 0 0 0 0 0 0 0 0 0 0 0 0 0 0 0 0 0 0 0 0 0 0 0 0 0 0 0 0 0 0 0 0 0 0 0 0 0 0 0 0 0 0 0 0 0 0 0 0 0 0 0 0 0 0 0 0 0 0 0 0 0 0 0 0 0 0 0 0 0 0 0 0 0 0 0 0 0 0 0 0 0 0 0 0 0 0 0 0 0 0 0 0 0 0 0 0 0 0 0 0 0 0 0 0 0 0 0 0 0 0 0 0 0 0 0 0 0 0 0 0 0 0 0 0 0 0 0 0 0 0 0 0 0 0 0 0 0 0 0 0 0 0 0 0 0 0 0 0 0 0 0 0 0 0 0 0 0 0 0 0 0 0 0 0 0 0 0 0 0 0 0 0 0 0 0 0 0 0 0 0 0 0 0 0 0 0 0 0 0 0 0 0 0 0 0 0 0 0 0 0 0 0 0 0 0 0 0 0 0 0 0 0 0 0 0 0 0 0 0 0 0 0 0 0 0 0 0 0 0 0 0 0 0 0 0 0 0 0 0 0 0 0 0 0 0 0 0 0 0 0 0 0 0 0 0 0 0 0 0 0 0 0 0 0 0 0 0 0 0 0 0 0 0 0 0 0 0 0 0 0 0 0 0 0 0 0 0 0 0 0 0 0 0 0 0 0 0 0 0 0 0 0 0 0 0 0 0 0 0 0 0 0 0 0 0 0 0 0 0 0 0 0 0 0 0 0 0 0 0 0 0 0 0 0 0 0 0 0 0 0 0 0 0 0 0 0 0 0 0 0 0 0 0 0 0 0 0 0 0 0 0 0 0 0 0 0 0 0 0 0 0 0 0 0 0 0 0 0 0 0 0 0 0 0 0 0 0 0 0 0 0 0 0 0 0 0 0 0 0 0 0 0 0 0 0 0 0 0 0 0 0 0 0 0 0 0 0 0 0 0 0 0 0 0 0 0 0 0 0 0 0 0 0 0 0 0 0 0 0 0 0 0 0 0 0 0 0 0 0 0 0 0 0 0 0 0 0 0 0 0 0 0 0 0 0 0 0 0 0 0 0 0 0 0 0 0 0 0 0 0 0 0 0 0 0 0 0 0 0 0 0 0 0 0 0 0 0 0 0 0 0 0 0 0 0 0 0 0 0 0 0 0 0 0 0 0 0 0 0 0 0 0 0 0 0 0 0 0 0 0 0 0 0 0 0 0 0 0 0 0 0 0 0 0 0 0 0 0 0 0 0 0 0 0 0 0 0 0 0 0 0 0 0 0 0 0 0 0 0 0 0 0 0 0 0 0 0 0 0 0 0 0 0 0 0 0 0 0 0 0 0 0 0 0 0 0 0 0 0 0 0
Manes.01G042600.v6.1 805 216 1069 279 622 427 378 678 198 181 856 883 598 131 699 330 282 100 216 200 274 188 503 356 363 372 323 422 125 386 547 235 318 191 398 606 262 470 522 271 381 324 350 75 281 298 410 609 666 158 739 666 700 448 197 287 316 468 214 194 404 484 912 4 453 649 574 440 336 455 501 545 1393 30 20 474 455 1017 169 566 439 204 692 255 205 963 1418 1544 750 723 762 280 700 423 11 294 1191 593 869 438 236 529 458 1106 11 235 764 597 1269 331 180 430 450 366 4 154 546 442 257 162 443 482 426 470 559 158 281 316 148 184 345 231 714 975 71 256 535 523 731 213 428 1114 535 786 747 832 422 722 1003 28 268 608 461 1016 186 367 545 747 997 287 141 839 531 908 246 250 367 545 5 493 222 809 628 1074 760 663 593 408 850 1 1581 1016 575 1699 576 471 734 773 779 692 488 1282 370 413 850 373 146 492 201 1473 178 269 263 294 199 231 154 270 301 501 126 153 172 296 629 514 441 528 81 818 196 430 449 284 295 147 25 114 24 970 398 360 440 154 489 238 330 308 201 339 145 178 743 534 622 271 225 317 334 650 286 182 405 422 897 191 7 329 256 360 103 162 317 289 530 267 213 378 216 502 520 286 320 228 485 261 379 4 80 531 622 303 158 582 138 1183 182 195 522 460 532 377 181 281 253 633 79 327 238 275 552 185 205 420 179 220 129 232 281 175 178 314 482 280 204 702 232 126 171 158 259 103 272 359 293 460 150 391 252 247 365 157 1 166 389 306 303 228 196 361 386 3 157 106 211 406 200 196 206 268 391 242 141 252 170 415 125 213 333 255 236 238 174 320 510 385 183 267 480 195 690 171 160 212 242 437 781 339 354 355 212 941 354 163 384 457 515 178 304 329 194 3 337 21 266 12 725 685 215 175 351 239 110 126 130 233 161 231 185 275 195 369 230 236 188 180 283 92 184 181 424 478 82 293 417 193 222 343 206 170 260 471 328 347 278 301 540 203 162 307 310 189 307 139 165 412 326 132 27 592 352 457 178 462 358 203 211 550 399 361 350 191 554 305 527 188 372 253 343 857 484 231 1213 247 139 377 659 535 392 198 263 264 423 149 223 116 2 977 89 281 197 224 442 236 222 209 198 249 109 42 104 244 851 80 140 317 135 427 243 249 383 283 267 181 262 176 384 410 104 116 346 292 494 124 189 216 210 475 143 132 219 186 744 206 178 357 198 105 107 99 227 278 495 207 266 326 222 461 141 271 46 307 619 343 387 783 1095 1608 99 418 387 269 3118 307 312 849 471 295 874 129 315 321 32 345 404 92 528 324 834 78 137 276 348 1731 551 251 378 530 526 255 260 490 529 531 196 106 512 154 479 135 482 136 293 745 342 352 231 318 512 180 95 300 305 961 239 308 266 15 1204 148 348 330 282 329 84 130 458 6 825 298 8 150 190 643 103 567 26 225 38 198 230 348 235 1158 404 566 512 556 938 116 441 238 551 443 154 178 327 3 1084 197 556 187 187 722 573 460 407 335 578 979 247 455 725 524 665 310 255 284 356 588 409 302 428 387 778 218 18 157 12 479 16 265 242 305 319 305 250 287 300 630 347 281 345 504 303 88 262 114 411 306 204 109 357 287 472 304 314 211 302 271 293 482 234 200 546 248 277 358 189 328 292 413 366 448 6 235 336 228 322 543 164 511 231 266 563 221 318 648 643 743 147 351 366 438 480 583 243 316
Manes.01G042700.v6.1 69 19 66 34 72 25 40 41 30 7 56 49 39 26 72 13 16 8 20 10 8 3 19 46 22 28 22 19 11 13 52 7 16 23 15 25 19 20 30 20 44 45 17 44 13 26 14 22 44 16 24 29 28 36 9 12 35 19 22 22 63 25 57 0 32 12 8 5 20 15 26 36 104 0 3 17 40 33 19 60 26 17 27 19 14 90 103 77 72 68 79 25 42 27 0 28 43 25 26 34 27 13 20 30 0 17 29 41 30 44 9 29 31 30 0 3 14 38 14 15 13 34 27 9 35 11 14 24 4 36 12 20 31 64 11 33 43 20 35 29 26 51 17 13 35 28 30 41 34 2 26 38 20 26 33 38 25 47 35 41 34 50 18 50 40 29 12 25 0 41 36 56 52 52 50 66 62 18 48 0 45 60 28 91 49 21 81 74 115 90 80 38 23 13 29 46 46 92 23 205 52 30 24 48 15 40 59 44 20 33 32 44 27 17 24 15 10 44 3 76 29 29 48 41 38 21 2 19 1 78 37 31 40 22 23 23 26 13 25 25 21 15 29 30 18 26 14 22 64 37 15 14 16 27 57 21 3 6 16 9 33 35 14 75 43 62 63 18 13 23 36 43 21 56 42 85 46 1 11 20 35 30 30 49 34 75 47 33 24 26 30 38 17 23 24 33 21 25 18 37 39 43 25 27 9 13 6 6 10 10 13 47 28 13 13 35 4 19 9 24 10 13 12 37 24 28 16 25 7 10 5 8 0 12 28 22 24 44 25 15 18 1 20 6 10 21 28 16 11 24 28 16 24 22 15 31 13 44 18 2 11 28 7 32 39 18 29 21 49 22 52 33 27 17 11 26 59 20 36 21 26 52 30 30 28 36 26 31 9 23 37 0 41 1 35 0 25 14 6 10 21 10 38 22 27 39 8 43 41 18 8 19 46 16 14 24 32 19 12 10 18 34 18 18 60 26 10 47 17 16 33 15 43 35 21 18 38 41 20 9 17 21 32 9 15 31 15 28 6 34 27 13 28 6 19 30 29 62 32 19 35 11 38 25 23 12 12 38 11 104 34 23 58 30 32 48 37 40 32 25 15 41 15 37 18 11 0 36 25 23 17 37 30 18 17 5 16 9 16 0 10 25 18 19 19 12 16 7 44 31 23 28 23 22 5 20 45 14 29 18 45 14 29 31 8 19 13 19 14 19 8 20 9 12 9 34 25 8 22 9 11 19 25 34 46 37 20 32 5 7 15 13 61 46 49 34 82 85 26 34 8 14 44 30 14 48 19 16 46 37 30 15 3 21 61 27 29 14 62 22 24 5 33 57 34 7 13 38 16 23 30 24 31 20 31 15 49 8 18 34 21 9 14 29 33 16 32 32 55 42 22 33 29 42 22 18 5 0 53 14 24 32 17 21 27 14 24 1 37 22 1 7 17 24 25 22 3 22 1 17 20 39 34 30 43 17 29 46 23 26 42 20 23 18 49 18 42 0 57 59 47 14 17 53 26 40 17 26 26 48 28 39 38 33 58 46 33 12 26 13 39 23 13 26 16 20 2 12 0 10 3 44 21 9 10 23 9 20 37 52 27 30 57 51 50 22 42 5 26 35 17 29 22 25 28 23 35 25 32 21 42 34 18 13 21 47 36 26 16 32 33 4 22 145 1 51 74 15 15 20 31 48 8 19 37 25 42 13 22 27 30 36 8 16 37 23 33 19
Manes.01G042800.v6.1 99 27 274 160 236 104 87 193 117 122 196 229 119 54 328 146 103 17 49 47 117 75 101 129 85 59 59 108 47 116 73 57 96 121 162 92 83 69 50 128 65 135 96 29 122 95 77 122 117 155 101 123 134 120 98 65 107 102 98 101 58 83 136 3 130 140 58 49 96 94 85 162 93 6 5 69 122 147 81 159 65 44 86 105 92 106 126 135 238 186 71 83 98 139 2 93 297 191 349 171 318 163 81 218 5 194 154 160 116 108 189 94 144 53 0 37 202 93 124 82 163 172 145 69 176 121 72 111 16 115 120 64 156 193 113 188 76 156 127 192 167 198 120 293 155 145 141 175 297 12 165 100 170 234 114 136 158 224 166 299 218 254 119 321 180 202 22 188 3 195 175 135 132 427 192 181 115 137 221 0 196 140 137 259 163 121 96 122 137 203 151 404 76 86 358 214 195 98 97 163 231 194 83 106 85 127 347 74 130 318 111 280 100 110 98 117 140 172 37 221 261 292 88 174 286 165 13 49 6 232 170 220 141 57 133 126 304 116 113 158 76 125 349 148 277 164 301 184 217 240 128 113 162 125 308 130 4 110 60 134 98 118 127 126 217 83 168 114 129 161 298 238 182 131 137 116 206 3 16 182 197 124 188 164 96 233 407 396 154 206 112 243 222 72 152 218 53 397 124 171 345 241 99 118 142 111 157 196 72 98 118 167 259 62 78 271 105 156 94 141 124 78 150 169 229 237 168 251 202 158 174 154 2 111 269 155 246 251 100 234 164 5 266 105 88 223 171 229 103 148 67 169 264 120 121 155 124 292 218 85 154 164 161 106 177 168 140 257 92 132 147 191 170 142 41 116 234 117 234 102 102 138 140 264 116 170 68 137 213 165 122 2 161 15 81 13 206 130 93 70 157 115 89 117 92 109 82 196 253 78 53 172 172 166 58 153 138 130 136 50 144 220 56 219 287 150 197 156 157 42 191 181 147 354 40 110 150 91 212 66 106 119 142 190 71 345 141 107 7 159 143 281 69 200 122 115 137 162 229 71 115 47 157 139 134 105 113 145 168 411 74 155 156 132 234 215 131 45 161 188 60 88 56 77 82 63 3 184 127 307 149 80 166 83 100 74 113 156 85 43 74 124 118 54 119 85 96 129 130 440 155 132 166 185 150 65 126 176 163 346 208 155 252 125 197 98 153 161 161 154 64 53 101 85 114 66 83 121 106 153 82 93 142 137 265 170 161 171 94 244 28 77 190 131 175 102 210 216 63 251 54 54 291 129 147 194 51 82 128 98 129 67 4 114 102 110 113 30 145 51 78 69 84 209 63 79 69 96 146 103 133 58 128 112 103 124 149 49 108 67 91 58 68 198 88 72 107 85 152 69 102 85 99 243 74 185 65 4 157 82 231 112 69 85 83 128 38 2 105 98 4 48 48 89 23 90 9 95 6 84 162 68 58 138 70 104 160 89 63 32 90 97 148 132 143 94 104 3 133 295 137 67 59 132 216 148 185 133 66 382 66 268 139 110 141 81 232 282 135 246 98 170 177 85 206 78 3 58 1 82 7 140 105 78 112 150 187 76 101 68 98 339 286 167 269 96 202 76 149 294 62 207 156 83 185 120 86 79 95 161 210 323 90 75 139 115 179 164 65 105 56 126 237 175 2 64 240 161 65 129 111 263 101 91 169 101 189 129 128 158 34 121 116 121 184 74 145 77
Manes.01G042900.v6.1 2 0 4 0 0 0 0 1 2 2 2 0 0 0 0 0 1 1 0 0 2 2 1 0 0 0 0 0 0 0 1 0 0 1 0 4 0 2 0 1 6 0 0 0 0 6 0 0 0 0 11 0 0 1 0 4 0 0 0 0 0 0 0 0 0 2 0 0 1 3 2 1 0 0 0 17 0 1 0 0 3 1 0 0 0 2 0 0 0 2 4 1 0 0 0 0 6 1 0 0 2 12 2 1 0 0 6 0 0 0 1 3 1 0 0 0 20 0 2 1 0 2 0 0 0 0 0 0 0 0 0 3 0 1 0 0 3 0 1 0 0 144 0 3 0 0 2 0 4 0 0 13 0 1 1 0 21 1 0 2 5 3 0 0 0 0 1 0 0 0 0 10 0 2 0 0 0 1 1 0 1 17 2 2 1 0 15 1 0 3 0 3 13 0 1 3 0 4 4 1 6 2 40 1 3 3 0 14 0 0 0 1 12 2 3 0 0 32 0 0 1 0 1 0 1 0 0 10 0 3 1 0 5 2 2 1 0 46 0 1 0 2 167 3 1 0 0 21 0 0 0 2 52 1 2 0 0 7 0 2 1 0 6 2 1 0 0 74 1 0 0 0 2 1 0 1 1 0 10 1 2 0 3 18 0 3 0 1 22 11 2 2 0 27 2 1 0 1 45 0 1 0 1 29 2 2 1 2 1 2 8 0 0 23 0 4 1 0 21 0 1 0 0 11 1 4 4 1 32 2 1 0 0 35 6 3 0 3 5 4 1 0 0 18 3 1 0 0 14 0 2 3 0 19 6 5 0 2 20 6 12 1 0 18 3 0 4 0 22 5 1 2 0 0 23 0 5 2 1 8 1 1 1 0 26 1 0 0 4 39 0 0 4 0 64 1 3 1 0 14 6 0 1 0 3 4 1 2 2 11 0 1 2 5 21 4 3 0 0 6 3 0 0 0 18 0 4 0 0 0 0 3 0 5 46 3 2 1 0 41 1 0 1 0 168 8 2 0 0 19 3 2 0 0 30 2 3 0 0 124 1 16 0 0 33 0 11 0 0 0 13 2 2 1 0 4 1 0 1 0 1 1 0 0 0 10 0 1 0 2 6 2 1 0 0 17 2 0 0 0 3 0 2 0 0 15 0 3 0 0 13 0 0 1 1 10 1 2 0 0 13 1 4 2 2 3 4 2 3 0 30 3 3 1 1 28 1 0 0 0 9 1 0 3 0 11 1 0 5 0 0 0 0 0 0 2 0 1 0 0 15 1 6 0 1 0 14 0 2 1 0 11 0 1 2 0 4 0 0 0 0 16 0 0 0 0 5 0 0 0 0 6 0 0 0 0 1 0 0 2 1 2 0 1 0 0 4 0 0 1 0 4 0 0 0 5 6 0 0 1 0 1 0 1 0 1 0 0 0 0 0 24 0 4 0 1 6 2 1 0 0 3 0 1 0 0 2 0 0 0 0 14 0 0 1 0 1 0 0 3 0 1 29 1 6 0 0 10 0 0 0 0 0 0 1 0 0 9 3 1 5 4 13 0 1 0 0 28 0 0 0 0 7 0 1 1 0 2 0 0 1 0 2 1 1 1 0 18 2 0 0 0 15 0 1 1 2 0 5 2 1 0 9 0 0 0 2 23 0 2 0 2 21 1 0 0 0 13 0 1 0 1 51 0 0 1 0 5 0 1 0 0 20 1 0 0 0 1
Manes.01G043000.v6.1 12 12 26 21 9 34 87 143 6 28 21 38 46 4 107 23 153 23 16 13 80 242 67 57 105 13 69 340 13 28 24 57 64 36 46 10 31 143 15 55 15 110 11 5 21 3 36 146 4 14 28 108 8 11 14 24 47 32 11 12 23 69 51 0 30 39 114 282 52 105 8 59 37 2 8 6 92 130 16 22 23 36 85 26 4 2 23 120 10 25 19 43 314 33 0 22 9 120 18 104 65 37 71 15 1 106 12 107 945 17 24 15 37 29 0 2 18 19 54 8 41 41 116 50 59 44 16 113 54 12 21 22 61 101 8 22 46 58 325 43 10 66 112 24 17 17 11 31 11 0 25 6 15 11 14 69 8 93 267 34 35 42 58 30 23 72 42 121 0 21 12 48 32 16 45 41 71 27 68 0 18 38 107 128 29 44 8 69 4 46 24 11 108 207 49 55 69 299 58 389 23 29 54 166 8 58 69 120 66 44 15 62 98 158 489 33 99 68 35 551 25 125 271 161 252 31 5 84 3 166 25 183 344 77 225 82 110 26 51 51 5 92 49 99 484 121 75 22 112 249 44 44 6 121 174 35 3 37 156 219 33 72 32 59 254 51 93 17 59 250 74 52 35 60 152 30 54 1 73 81 97 34 17 682 57 1002 42 63 277 66 113 23 53 423 65 258 17 30 34 49 242 34 50 213 57 96 31 47 28 157 112 106 223 514 59 240 30 54 216 108 122 9 64 171 86 132 29 90 23 83 557 42 1 114 113 110 88 88 33 120 233 3 27 27 116 45 66 49 179 84 87 81 45 174 111 123 15 195 78 113 117 43 33 35 86 235 30 63 36 115 311 28 54 79 8 29 63 35 65 65 16 74 87 50 17 44 217 17 21 16 34 4 33 6 530 10 139 153 72 15 56 392 31 85 41 38 148 36 63 27 28 37 5 32 5 76 206 19 39 2 150 200 14 97 261 56 132 24 83 243 146 177 18 85 109 38 288 13 61 371 109 65 55 31 112 88 17 14 10 638 88 54 18 91 30 81 132 59 47 257 46 108 58 41 445 53 134 38 105 290 10 18 341 26 62 32 81 12 21 49 27 95 135 30 44 59 0 481 18 68 7 120 22 24 115 25 215 16 20 12 97 93 166 16 68 15 151 79 28 32 9 28 24 27 8 34 121 193 38 54 37 205 161 17 77 102 193 306 44 69 30 133 931 103 81 15 64 14 35 101 20 91 11 59 103 12 109 133 22 87 0 46 55 21 1 18 189 56 18 50 77 111 367 139 202 90 7 20 165 7 21 5 0 16 11 12 8 7 21 6 12 7 56 54 41 57 4 27 30 26 8 11 57 135 21 113 5 31 31 5 23 2 58 109 8 14 8 55 39 4 22 2 37 64 5 51 8 0 286 19 19 4 42 270 1 19 5 0 54 20 3 11 46 57 19 56 0 59 2 10 18 17 48 192 7 9 20 149 190 5 3 10 48 87 30 13 62 0 91 10 7 58 7 61 48 59 43 16 2 48 51 7 3 10 5 16 17 6 34 287 26 46 71 119 54 44 0 48 1 153 0 30 16 45 23 37 54 2 30 15 30 35 57 20 34 9 17 10 39 12 13 100 11 22 218 31 17 11 26 21 28 46 4 39 65 10 58 12 29 224 5 18 19 26 1 8 25 5 58 106 27 52 2 39 35 9 15 45 79 26 1 35 14 140 169 70 23 37
Manes.01G043100.v6.1 2 3 7 15 7 4 7 10 5 2 5 2 7 8 12 2 11 1 9 7 7 14 5 24 12 2 6 3 2 4 7 8 4 17 8 0 7 3 0 10 1 6 5 27 7 5 6 5 6 3 4 15 7 8 3 2 9 7 18 13 3 3 3 0 5 4 5 2 20 12 4 10 2 2 0 3 7 12 6 9 10 7 10 13 7 2 18 6 5 11 1 11 11 21 0 11 0 7 7 6 14 7 4 6 0 16 7 2 11 3 13 2 7 1 1 0 7 9 6 5 10 5 2 2 21 14 2 3 0 16 12 3 3 8 0 5 8 10 8 18 8 11 8 10 8 4 7 5 19 0 12 3 7 7 18 19 6 20 9 8 12 6 4 5 9 4 5 10 0 6 4 3 5 6 0 7 4 20 9 0 9 9 26 13 19 12 11 12 10 8 11 12 8 4 18 20 29 21 30 13 24 21 14 18 3 30 31 12 19 21 19 26 9 13 21 22 17 3 0 20 12 12 14 24 26 13 0 16 3 12 24 8 16 10 14 8 23 6 6 25 18 15 31 7 9 10 12 12 9 14 17 19 3 6 15 16 3 7 11 7 7 20 3 2 8 4 28 3 18 17 16 15 3 26 13 6 28 0 4 14 11 25 23 18 19 15 5 15 22 35 5 9 8 27 20 16 6 24 10 11 23 24 11 11 14 25 20 18 5 10 20 30 36 24 15 23 17 20 21 41 5 16 23 11 13 30 14 29 5 15 14 16 0 14 9 19 7 10 7 7 8 1 25 8 16 9 25 18 9 7 2 21 21 17 14 17 2 15 13 26 19 21 5 7 8 12 40 31 9 14 16 23 35 18 9 19 27 31 61 14 31 17 26 16 15 20 22 16 37 5 10 0 20 0 21 3 19 33 24 7 12 21 41 15 9 25 11 56 19 16 6 24 18 43 11 13 22 23 36 4 15 39 11 23 13 3 19 16 10 14 13 26 24 39 10 12 37 32 24 22 24 25 28 10 14 26 1 12 1 17 27 28 29 13 15 14 28 18 22 24 12 17 31 17 17 13 14 19 17 24 2 11 11 8 22 4 5 0 24 24 3 14 3 30 14 2 0 7 18 14 14 10 5 17 11 13 34 20 10 13 10 3 8 11 22 14 1 16 22 13 9 10 5 23 14 7 6 33 13 14 13 11 31 30 17 3 21 16 8 11 11 14 25 23 18 3 11 6 23 8 1 12 11 18 16 9 32 15 12 9 4 19 12 62 3 7 16 8 33 15 9 2 44 19 18 5 9 14 13 20 19 6 0 11 66 10 9 43 5 13 21 9 6 3 8 20 10 3 22 15 15 4 1 11 50 16 3 9 8 32 10 3 17 14 33 16 6 11 5 33 19 6 8 20 11 15 9 0 19 15 18 12 25 14 13 29 6 0 7 11 1 10 19 4 21 12 5 36 1 12 8 8 12 9 33 31 7 9 15 22 7 11 26 7 16 12 1 0 11 13 5 25 3 3 15 28 12 15 28 6 25 30 1 23 13 32 18 4 11 10 60 34 14 13 9 8 2 5 1 6 5 33 7 16 13 5 14 14 0 24 11 8 5 6 13 16 9 7 8 9 22 12 10 4 11 27 57 2 2 7 11 16 3 25 3 45 13 5 4 2 61 9 8 17 0 16 11 7 9 7 12 14 7 6 8 64 1 2 7 21 84 19 11 14 10 89 26 11
Manes.01G043200.v6.1 36 4 13 54 96 52 27 18 105 6 29 27 16 19 6 53 110 6 89 7 72 30 22 177 9 9 58 9 53 0 27 22 17 72 5 41 83 35 12 6 52 151 17 188 6 86 26 42 13 58 74 42 19 58 3 39 11 21 68 40 33 16 11 1 2 18 2 8 60 11 25 24 34 1 6 19 29 17 72 11 20 14 12 149 4 24 33 25 59 79 31 17 9 15 1 39 6 7 8 32 67 5 15 5 1 58 8 28 37 40 20 7 6 2 2 2 25 15 9 17 5 6 9 9 36 14 3 5 2 73 3 31 15 14 54 42 33 7 16 73 51 125 1 8 10 4 22 14 5 3 84 10 10 5 81 13 4 10 21 50 67 50 9 8 103 22 42 14 0 9 15 21 22 7 6 11 40 17 16 0 3 51 115 32 135 8 67 33 8 159 5 4 215 39 45 239 297 499 49 84 320 61 304 247 24 557 269 399 122 59 369 133 389 80 94 64 23 229 22 84 45 10 540 192 57 161 2 501 10 97 177 47 150 26 20 241 54 12 11 47 128 57 257 11 78 123 30 60 16 56 97 9 28 8 55 20 7 26 15 12 82 65 70 11 41 58 82 60 11 37 272 6 12 23 47 65 23 1 70 165 164 108 131 544 29 147 291 50 464 213 129 61 31 476 109 138 74 39 192 140 120 218 13 321 135 108 172 41 60 85 60 118 40 587 93 122 55 56 301 127 119 49 33 587 192 155 75 11 9 26 48 98 1 62 25 39 23 18 37 17 36 10 13 117 41 15 454 51 317 42 17 232 107 119 60 24 90 103 160 58 76 99 9 80 49 43 250 55 136 85 54 291 192 37 53 40 103 371 21 117 123 84 38 82 286 51 33 206 11 68 12 3 163 17 893 17 128 38 28 91 40 25 236 64 427 22 14 453 256 50 24 29 165 18 23 17 17 249 5 45 32 45 66 17 863 136 169 49 34 256 279 254 154 47 331 107 175 132 103 362 255 187 63 22 350 377 74 91 21 453 177 158 111 19 83 228 227 153 63 508 143 47 82 55 1044 71 267 72 36 87 39 29 39 206 192 89 14 8 28 19 24 29 17 437 53 46 0 55 113 7 27 55 24 170 14 33 89 12 82 27 55 16 87 25 16 83 74 45 116 56 44 39 42 220 7 100 40 37 160 42 136 70 50 202 10 150 195 69 89 84 55 38 41 65 16 36 34 12 242 72 40 34 14 123 76 32 56 45 28 19 22 70 45 296 17 12 38 49 96 12 60 18 101 205 74 20 46 22 15 163 2 48 0 38 138 134 22 8 7 52 62 59 14 28 39 16 57 7 70 123 20 16 5 18 122 162 13 16 28 133 25 34 55 28 72 18 13 22 10 281 130 47 20 83 57 9 39 0 34 67 34 28 44 74 89 13 70 3 48 29 2 29 45 19 129 3 26 94 2 19 7 39 43 34 49 25 26 44 41 107 15 134 157 60 135 17 89 1 40 125 10 51 10 18 37 228 6 80 29 28 124 11 2 34 7 112 24 16 35 83 76 29 47 24 19 55 0 320 1 31 5 10 17 10 12 91 26 18 21 15 59 29 88 17 29 20 50 15 4 4 70 231 25 11 28 76 69 19 65 35 117 21 28 36 25 242 8 14 28 51 31 0 39 8 1 18 11 38 10 22 111 8 20 24 32 119 6 57 20 22 187 44 64 11 13 101 17 29
Manes.01G043300.v6.1 75 10 53 66 68 53 70 81 20 7 73 41 27 15 43 117 114 4 36 12 74 73 43 99 23 30 149 58 44 10 31 82 32 73 6 92 82 20 25 5 47 55 42 31 12 67 28 133 32 9 80 122 35 56 17 68 159 72 30 16 24 83 46 0 8 42 35 100 110 26 52 122 39 3 6 47 58 71 42 18 43 90 24 199 11 14 97 144 124 73 27 103 43 191 0 41 82 165 103 44 35 73 100 68 3 28 88 238 83 37 25 64 104 22 2 5 148 75 29 12 39 68 229 18 226 21 72 130 8 183 63 17 189 120 14 31 140 216 527 85 89 252 188 144 44 23 100 82 120 9 133 87 176 53 100 38 37 158 130 93 18 170 84 43 68 36 12 121 1 50 35 70 76 129 64 36 25 123 85 1 28 120 179 116 107 31 82 212 74 158 23 61 54 80 179 50 33 59 84 113 114 33 228 133 62 137 55 50 44 65 128 67 72 152 348 140 24 146 57 585 18 29 75 110 108 72 3 76 12 134 141 116 61 38 81 107 31 85 152 60 156 39 115 140 40 170 51 69 159 94 145 31 34 311 175 171 3 117 106 79 193 73 143 299 203 287 102 108 150 77 291 85 145 279 75 456 91 2 35 144 89 107 48 268 277 138 136 23 177 82 66 185 49 55 110 93 167 27 136 160 120 143 52 72 80 33 169 28 55 121 35 97 86 52 26 57 65 26 186 105 135 43 44 100 168 46 168 65 142 385 100 118 0 134 172 80 164 39 72 217 369 23 23 90 120 99 147 47 78 220 61 58 39 113 69 106 35 46 94 153 52 120 17 53 66 122 170 74 229 85 191 165 105 55 48 73 53 106 1 171 131 194 310 70 234 203 109 126 38 65 168 1 309 2 102 10 50 81 78 124 167 112 120 35 141 295 121 178 51 85 84 78 190 114 164 251 63 142 7 127 89 169 23 34 378 415 113 1103 109 82 142 127 127 77 41 114 63 103 35 44 80 75 56 7 103 89 21 112 33 97 130 33 98 56 81 72 141 282 26 56 35 83 83 28 148 62 78 119 26 177 62 170 107 279 50 130 258 26 184 25 218 319 102 207 38 113 1 346 132 74 64 104 73 160 41 100 381 62 75 52 94 50 323 47 35 136 86 78 234 20 170 218 46 123 27 80 127 38 49 20 294 212 97 216 66 130 170 287 76 49 63 134 298 108 42 57 82 14 68 15 54 109 38 50 49 56 112 45 140 27 18 126 49 150 10 94 141 185 89 33 72 22 290 133 33 137 85 53 514 111 13 104 6 191 96 13 51 26 20 104 26 44 72 49 166 33 51 42 123 65 13 112 230 124 101 22 65 63 60 52 108 30 111 72 45 7 76 62 84 128 16 124 65 84 48 10 62 0 138 57 32 27 116 65 126 34 21 5 53 72 3 15 79 46 95 29 8 106 6 123 47 30 92 46 75 24 56 103 142 53 8 60 184 34 112 22 77 0 12 268 18 194 29 109 140 98 12 107 57 72 94 34 27 80 80 63 33 68 62 122 21 18 60 72 102 86 1 43 1 157 1 6 49 43 86 56 40 95 89 25 39 33 108 125 58 110 34 95 169 109 96 30 75 54 83 48 23 60 63 56 54 8 69 84 127 65 39 41 96 378 32 26 140 238 2 139 62 41 172 170 113 57 81 87 145 33 5 85 86 43 44 26 100 152 35 114 71 48
Manes.01G043400.v6.1 7 2 2 10 7 32 7 12 8 6 9 11 19 10 1 16 22 3 8 1 22 29 12 16 0 6 16 18 6 4 3 14 15 8 6 36 18 5 5 9 19 47 14 3 2 20 8 4 0 5 20 12 6 8 2 39 16 12 17 6 2 5 5 0 1 0 2 8 10 9 17 25 3 0 0 30 18 11 6 3 31 30 3 13 2 4 7 5 5 3 7 13 15 3 0 4 4 12 9 14 9 16 10 4 1 14 55 19 41 1 23 41 25 6 0 1 14 5 25 6 8 26 9 2 7 12 11 16 0 1 5 17 5 4 8 4 7 20 14 10 30 64 22 7 0 1 46 30 9 1 2 22 13 7 13 18 33 11 10 6 5 94 9 5 9 15 3 19 1 0 1 7 9 8 1 2 10 17 8 0 3 24 29 7 16 5 19 26 1 7 1 3 19 32 22 29 33 74 57 9 23 10 65 105 5 18 32 95 43 34 37 12 167 65 51 38 4 47 4 22 22 8 55 68 18 33 0 153 0 24 61 26 48 31 12 4 16 16 25 19 23 10 41 15 18 9 3 35 22 14 19 11 22 19 34 61 3 53 26 5 21 12 65 32 6 13 9 35 29 39 11 5 34 37 28 9 7 1 25 15 18 15 34 61 107 9 17 18 133 16 11 7 17 85 33 48 4 14 89 46 33 24 2 30 58 37 49 6 24 55 53 10 14 89 29 23 14 10 122 48 26 7 19 82 48 38 13 6 54 24 67 11 0 84 28 27 16 15 28 20 44 3 20 141 47 27 29 9 169 46 6 12 16 79 56 33 16 13 35 73 35 13 8 102 33 40 46 26 43 47 65 29 12 16 62 129 52 28 28 130 22 25 56 14 154 125 21 29 27 51 77 0 32 10 158 0 17 23 10 94 120 65 25 28 114 38 69 21 45 154 24 68 46 26 99 48 65 25 19 132 62 103 20 15 113 50 26 49 24 94 48 124 13 31 62 33 27 33 14 137 47 65 5 14 102 120 6 18 0 96 56 29 1 6 118 43 67 21 3 50 17 36 19 7 113 33 38 23 23 5 47 16 16 26 13 51 29 4 13 33 112 57 25 17 7 11 0 22 8 3 52 103 25 17 2 57 88 29 44 16 66 19 50 25 18 62 23 29 10 10 37 56 33 19 6 108 45 18 10 17 52 25 16 26 14 69 94 60 5 14 31 43 29 8 11 71 27 48 23 25 67 52 13 15 29 17 63 14 5 2 36 64 29 6 0 15 15 7 9 6 50 22 31 23 9 12 21 13 8 8 1 15 1 25 1 9 17 0 0 11 6 17 7 1 3 5 3 0 19 12 1 8 6 7 4 8 4 32 13 5 50 24 21 10 4 0 23 16 3 13 6 18 23 13 6 2 32 0 21 8 9 21 20 20 12 6 2 2 4 1 0 17 12 2 3 0 32 55 1 19 5 25 20 3 0 4 9 14 9 4 0 35 12 11 23 0 5 0 5 3 1 29 21 16 15 6 1 67 2 5 5 6 0 6 5 9 1 13 17 34 5 5 25 26 12 5 1 49 0 26 2 22 13 15 29 13 5 61 4 2 5 12 23 6 7 6 4 99 21 5 22 5 131 16 21 5 5 2 26 31 3 3 41 35 1 19 7 18 22 35 0 7 38 13 0 9 0 23 7 14 12 5 50 27 9 2 1 25 9 4 1 1 50 9 5 17 3 10
Manes.01G043500.v6.1 5 0 3 6 0 25 2 9 1 0 3 5 8 0 7 1 2 0 0 0 4 43 1 5 0 1 4 0 7 0 0 52 3 7 0 16 2 0 2 28 47 126 26 1 0 13 4 3 1 0 4 11 1 2 1 17 1 3 27 0 0 1 3 0 2 0 0 0 3 0 28 40 0 1 0 33 67 6 3 0 0 5 0 0 0 1 2 2 0 1 1 24 1 7 0 1 4 25 5 6 8 66 23 7 0 35 11 70 2 0 6 6 104 0 0 0 64 5 18 0 2 27 15 0 2 1 13 16 0 5 1 8 6 5 4 2 19 42 16 19 66 149 66 12 1 0 27 92 7 0 3 13 21 11 61 84 5 52 14 7 4 78 101 4 0 3 4 20 0 0 10 9 9 8 0 14 14 31 18 0 0 20 28 18 8 2 15 52 1 32 0 2 60 27 21 7 16 108 79 13 21 7 93 131 22 11 16 74 78 56 6 3 152 189 22 26 6 183 3 53 3 1 94 156 107 7 0 144 0 69 5 330 119 25 44 4 2 51 9 30 5 1 2 0 1 1 0 44 63 6 5 4 20 6 20 45 4 27 3 5 4 7 39 3 4 4 8 6 0 6 0 1 25 23 10 2 0 1 48 100 73 17 5 126 106 48 8 14 507 42 19 59 10 190 47 112 2 8 67 24 15 4 5 157 17 50 111 6 12 51 28 8 0 242 41 24 5 6 236 49 44 19 13 73 38 63 6 16 8 18 8 6 0 153 165 23 8 1 17 47 9 2 13 230 79 58 17 2 289 85 20 11 8 115 64 71 15 60 23 39 14 0 8 40 103 55 21 3 78 101 14 23 6 1 93 665 83 13 1 112 20 20 94 0 262 130 8 12 7 11 13 0 24 3 98 5 34 4 7 6 22 2 12 4 369 108 73 7 52 248 71 74 3 39 159 87 41 25 1 158 490 127 2 7 159 191 31 15 39 278 51 126 26 24 113 53 91 0 4 73 27 16 0 13 178 206 23 5 1 160 105 62 0 6 34 71 187 54 2 96 16 38 40 20 257 47 41 11 5 11 76 22 24 39 4 54 56 0 35 3 26 13 0 1 0 8 0 2 0 1 37 90 10 16 2 15 42 6 2 6 33 28 16 15 8 5 2 3 0 0 42 102 28 5 2 108 63 45 27 2 53 26 29 3 6 98 26 51 0 11 13 46 5 12 2 22 8 10 0 9 31 85 19 22 267 35 59 15 1 0 51 227 23 10 1 4 113 29 8 5 15 15 11 52 2 7 20 25 19 8 1 5 0 2 10 2 10 8 1 6 0 3 6 1 1 0 8 0 6 6 0 1 11 6 1 3 1 63 19 3 52 15 2 1 4 0 15 25 8 0 3 0 6 3 0 4 0 0 2 1 2 3 12 8 5 1 0 0 1 0 0 10 5 0 1 0 25 30 0 9 2 2 14 2 6 0 3 3 0 3 0 11 1 5 0 0 17 0 2 0 0 3 8 6 12 4 0 51 4 23 0 0 2 2 4 4 3 30 18 9 4 4 2 29 2 1 0 75 1 3 0 0 17 124 25 46 2 42 9 1 24 220 58 13 35 22 9 134 181 26 14 31 60 46 31 13 5 15 88 29 1 1 27 59 1 6 40 1 1 2 0 0 32 1 1 1 0 0 0 0 2 1 116 103 27 0 0 18 10 7 3 1 53 34 2 8 10 3
Manes.01G043600.v6.1 1 0 0 1 0 2 1 0 0 0 1 0 0 0 0 5 0 0 0 0 5 3 0 0 0 0 1 0 0 0 0 1 1 0 0 1 0 0 0 0 7 3 3 0 0 1 0 0 0 0 1 1 0 1 0 1 0 2 0 1 0 2 0 0 0 0 0 1 0 0 3 5 0 0 0 5 1 0 0 0 3 0 0 0 0 1 4 0 2 0 1 0 0 0 0 0 0 1 0 0 1 1 0 0 0 0 0 0 0 0 0 1 0 0 0 0 0 0 1 0 0 0 2 0 1 0 0 1 0 0 0 0 0 0 0 0 2 0 0 0 2 3 1 0 0 0 3 0 1 0 0 1 0 1 0 3 0 0 1 0 0 2 0 0 0 1 1 3 0 0 0 0 0 0 0 0 0 2 2 0 0 3 3 2 0 0 2 2 1 0 0 0 1 2 3 0 0 18 10 3 2 2 8 10 2 0 0 8 9 1 0 3 23 3 1 0 0 1 0 0 0 0 1 2 1 0 0 7 0 2 0 1 5 5 0 0 0 1 0 0 0 1 0 0 0 0 0 0 0 0 0 0 0 1 0 0 0 1 0 0 0 1 0 4 1 0 3 0 0 0 0 0 0 2 0 0 1 0 2 0 0 0 0 2 1 0 0 0 0 0 0 0 0 3 0 0 0 5 1 0 0 0 0 8 1 0 0 2 6 2 0 0 0 1 0 0 0 1 1 0 0 0 0 0 1 0 0 0 0 0 0 0 0 4 8 1 0 0 1 0 0 0 0 0 0 0 0 0 2 2 0 0 0 0 1 1 0 0 1 0 0 0 0 0 1 1 0 0 3 2 0 0 0 0 4 21 3 0 0 1 0 2 4 0 5 13 0 1 0 0 1 0 0 0 7 0 2 0 0 2 6 0 0 0 3 2 3 0 0 0 2 1 0 1 1 2 3 0 0 3 0 3 0 1 1 2 0 1 0 5 3 0 0 0 2 0 0 0 0 0 3 0 1 0 0 0 0 0 0 0 1 1 3 0 4 0 2 0 1 1 2 0 0 0 8 1 0 3 0 0 1 0 0 0 0 4 0 0 0 0 1 2 0 2 0 1 0 0 0 1 0 0 1 0 1 2 4 0 2 0 2 10 0 0 4 4 2 0 0 0 5 2 2 0 0 1 0 1 0 0 3 1 1 0 2 0 6 4 0 0 6 1 2 0 0 3 2 1 0 1 1 1 0 0 0 2 5 2 0 0 5 2 3 0 0 0 6 1 0 0 4 1 1 0 0 1 3 1 0 0 0 4 0 1 1 0 0 0 0 0 0 2 2 0 0 0 0 0 1 0 0 2 1 0 0 1 0 1 0 1 1 1 3 1 0 0 3 1 0 1 0 1 0 0 1 0 1 0 0 0 0 1 1 3 1 1 0 0 0 0 0 0 0 0 3 0 3 10 0 0 0 0 2 0 0 0 1 1 1 0 0 2 0 1 0 0 0 0 0 0 0 1 1 0 1 0 0 1 1 0 1 0 0 0 2 0 0 0 0 1 5 0 4 1 1 0 0 5 0 0 0 0 2 1 1 3 0 3 0 0 0 0 0 0 0 0 1 1 0 0 1 0 0 0 2 0 0 0 1 1 0 0 0 0 0 0 0 0 0 0 0 0 1 1 0 0 0 0 3 0 0 3 0 6 0 0 0 1 1 1 1 0 4 1 1 2 0 2
Manes.01G043700.v6.1 0 0 0 0 0 0 0 0 0 0 0 0 0 0 0 0 0 0 0 0 0 0 0 0 0 0 0 0 0 0 0 0 0 0 0 0 0 0 0 0 1 1 0 0 0 0 0 0 0 0 0 0 0 0 0 0 1 0 0 0 0 0 0 0 0 0 1 0 0 0 0 1 0 0 0 0 0 0 0 0 0 0 0 0 0 0 1 0 0 0 0 0 0 0 0 1 0 1 0 0 0 0 0 0 0 0 0 0 0 0 0 0 1 0 0 0 0 0 0 0 0 0 0 0 0 0 0 0 0 0 0 0 0 0 0 0 0 1 0 0 0 1 0 0 0 0 0 0 0 0 0 0 0 0 0 0 0 0 0 2 0 0 0 0 0 0 0 0 0 0 0 0 0 0 0 0 0 0 0 0 0 0 0 0 0 0 0 0 0 0 0 0 0 0 0 0 0 0 0 0 0 0 0 1 0 0 0 0 1 0 0 0 1 2 0 0 0 0 0 0 0 0 0 1 0 0 0 1 0 0 0 0 0 0 0 0 0 0 0 2 0 0 0 0 0 0 0 0 0 0 0 0 0 0 0 0 0 0 0 0 0 0 0 0 0 0 0 0 0 0 0 0 0 1 0 0 0 0 0 0 0 0 0 0 0 0 0 0 1 0 0 0 0 2 0 0 0 0 0 0 0 0 0 0 0 0 0 0 0 0 0 0 1 0 0 0 0 0 0 0 0 0 0 0 1 0 0 0 0 0 0 0 0 0 0 1 0 0 0 0 0 0 0 0 0 0 0 0 0 0 0 0 0 0 0 0 0 0 0 0 0 0 0 0 0 0 1 0 0 0 0 0 0 0 0 2 0 0 0 0 4 1 0 0 0 2 3 0 0 0 0 0 0 0 3 0 0 0 0 0 1 2 0 0 0 0 0 0 0 0 0 0 0 0 0 0 0 0 1 0 0 0 0 0 0 0 0 0 0 0 0 0 0 0 0 0 1 0 0 0 2 0 0 0 0 0 0 0 0 0 1 1 0 1 0 0 0 0 0 0 0 0 0 0 0 0 0 0 0 0 0 0 0 0 1 0 0 0 0 0 0 0 1 0 0 0 0 0 0 0 0 1 0 0 0 0 1 0 0 0 0 0 1 2 0 0 0 0 0 1 0 0 0 0 0 0 0 0 0 0 0 0 0 0 0 0 0 0 1 0 1 4 0 0 0 0 2 0 0 0 0 1 0 0 0 0 0 0 0 0 0 0 0 0 0 0 0 0 0 0 0 0 0 0 0 0 1 1 0 3 0 1 0 0 0 0 0 2 0 1 0 0 2 0 0 0 0 0 0 0 0 0 0 0 0 0 0 5 0 0 0 0 2 0 0 0 0 0 0 0 0 0 0 0 0 0 0 0 0 2 0 0 0 0 0 1 0 0 0 0 0 0 1 0 0 0 0 0 0 1 0 0 0 0 0 0 0 0 0 0 0 0 0 0 0 0 0 0 0 1 0 3 1 0 0 0 0 0 2 0 0 0 0 0 0 0 0 0 0 0 1 0 0 0 0 0 0 0 0 0 0 0 0 0 0 0 0 0 1 0 0 0 0 0 0 0 0 0 0 0 0 0 0 0 0 0 0 0 0 0 0 0 0 0 0 0 0 0 0 0 0 0 0 0 0 0 0 0 0 0 0 0 0 0 0 0 0 2 1 0 0 0 0 1 0 0 0 2
Manes.01G043800.v6.1 1 0 19 0 0 0 0 0 0 2 0 0 0 0 2 0 0 0 0 0 1 1 8 0 0 0 1 0 0 0 1 0 3 0 1 0 1 1 1 0 0 0 3 0 0 0 1 2 0 0 0 0 4 0 0 0 3 5 0 0 0 0 0 0 0 1 2 2 0 2 0 0 2 0 0 0 0 1 0 0 0 0 1 0 0 0 1 3 0 0 0 0 1 5 0 0 1 0 11 0 0 5 0 9 0 0 4 2 0 0 0 0 1 0 0 0 1 0 2 0 1 1 3 0 0 1 0 0 0 0 0 0 0 1 0 0 0 1 1 1 0 2 0 17 0 0 0 0 15 0 0 0 0 10 0 0 1 0 1 0 0 0 0 13 0 0 0 0 0 0 0 1 2 11 0 1 0 1 3 0 3 1 0 8 1 0 0 0 6 0 0 12 0 0 20 0 0 0 3 4 0 1 0 0 6 0 0 0 1 12 0 0 0 0 0 0 2 0 0 5 1 0 0 0 4 0 2 0 0 5 0 0 1 0 0 0 0 1 0 2 0 0 2 0 1 0 0 0 0 3 0 0 0 1 2 0 0 0 0 1 0 1 0 0 2 0 0 0 3 1 0 0 0 0 1 1 0 0 0 1 1 0 0 1 0 0 0 1 0 0 3 0 0 0 0 4 0 0 0 0 0 0 0 0 0 1 0 0 1 4 0 0 0 1 1 4 0 0 0 0 1 0 1 0 0 1 0 0 1 0 0 0 0 0 0 7 0 1 0 1 0 0 1 0 0 2 0 0 1 2 2 0 0 0 0 2 0 0 4 0 8 4 0 0 2 2 0 1 0 0 4 0 0 0 1 0 6 0 0 1 0 2 0 0 0 1 0 0 0 1 1 0 2 0 0 0 9 1 1 0 0 0 0 0 0 0 0 0 0 0 0 12 0 1 2 0 2 0 0 0 0 0 0 0 0 1 3 0 0 0 0 2 0 0 1 0 5 0 0 0 0 0 0 1 0 0 7 0 0 0 0 11 0 0 0 0 2 0 1 0 2 0 0 1 1 0 3 0 1 2 1 0 2 0 2 0 1 2 0 0 0 1 0 1 0 0 0 2 0 0 4 0 8 0 0 0 0 5 0 0 1 0 0 0 0 0 0 2 0 0 0 2 4 0 0 0 0 6 0 0 0 0 3 0 0 0 0 2 0 0 2 0 0 0 2 0 0 5 0 0 1 2 9 0 2 2 0 2 0 0 0 0 6 0 1 1 0 1 1 0 0 1 29 0 0 0 2 0 0 0 0 1 0 3 0 3 0 0 3 0 0 0 0 3 0 0 0 0 2 0 1 2 0 0 0 0 0 0 3 1 0 0 0 4 0 3 0 0 7 0 1 3 1 2 0 1 0 0 0 0 0 3 1 0 0 0 0 0 0 0 1 0 0 2 0 3 0 1 0 0 0 0 0 4 0 0 0 0 0 0 0 0 0 3 0 0 0 0 0 0 0 0 0 0 4 0 0 0 0 3 0 1 0 0 16 0 0 0 0 2 1 0 0 1 11 0 0 3 0 0 0 0 0 0 4 0 0 0 0 3 1 0 0 0 2 0 2 0 0 15 0 0 0 0 1 0 0 0 0 6 0 0 0 0 1 6 0 0 1 0 0 0 0 0 0 0 0 0 0 0 0 0 0 7 4 0 0 0 0 3 0 0 0 4 1 0 0 1
Manes.01G043900.v6.1 1402 200 4626 2003 3580 1066 2428 918 2032 2536 2338 1761 1870 540 5908 946 1428 319 1122 1238 827 991 3030 2599 5043 758 1244 897 781 4276 719 1468 2169 1281 4132 1040 1627 1027 523 3182 1316 3266 2174 686 4376 867 1416 985 2055 1595 1824 1822 3250 3319 2220 1102 1328 1955 1134 4693 697 1618 1443 40 3989 1184 1456 1991 1647 2683 1476 1982 1416 113 126 1213 1649 2484 1883 4338 1817 780 802 1807 2003 969 1003 1084 2843 2674 662 1202 2424 1541 27 1687 2835 2263 4342 2426 4473 1939 1256 1866 52 3089 2601 1512 1271 3071 4406 922 1476 335 38 570 955 1509 1365 865 2598 1554 1230 462 2158 1319 670 762 93 2403 2490 760 2509 1756 411 1500 1540 1773 1892 1841 2095 4661 2044 7624 1477 2916 2043 2596 4916 50 1526 2641 1964 4890 1393 1878 3772 3592 2067 1834 3125 2179 1493 3580 1725 2530 1088 2002 21 2300 2540 1880 1143 3728 2170 2046 2228 1459 2128 12 5007 3117 3380 1813 3071 2304 1514 1413 4768 2255 4855 4377 1044 2740 7665 3217 2249 1863 1676 2360 1791 3349 1583 3685 1601 2011 2084 922 1702 5114 1559 1618 1702 2454 2102 3147 2073 1620 407 1982 1440 3467 1239 1997 1309 2126 125 854 54 3323 2282 1545 1702 830 1432 1472 3309 2254 805 1744 1618 3380 2285 1358 910 702 1237 856 815 1587 1842 3729 2525 1461 1861 1512 43 878 1170 974 859 1864 1206 1493 1168 1282 3909 2077 1079 2028 1885 3914 1624 1280 1566 1449 6169 9 342 2098 1790 2058 2625 1876 1155 3187 1947 6519 1705 2390 1601 2462 2243 1416 1548 2316 661 5329 1516 1297 2737 2603 2665 1095 1420 1525 1235 2953 1156 1336 1413 1314 4693 2159 1271 2140 1485 2859 1136 1529 1141 870 2946 1318 1320 1818 928 2926 1035 959 682 2122 21 1334 2543 1207 2652 3207 603 1237 1070 70 2876 835 1554 1611 2043 4575 1319 1873 1149 3661 2076 1051 1730 2081 1178 2234 1841 1105 1612 1447 2595 1395 1801 1698 1556 2513 1039 1730 1898 1575 1530 3691 850 2950 3787 2809 7413 1858 1642 3483 2991 3055 1889 3505 902 2124 6757 2834 814 36 2175 314 2239 114 2799 3964 4614 1274 1878 2110 1115 1697 1482 1494 1369 2080 1785 1258 822 4179 2075 3299 1036 1575 2720 1523 4016 1270 2993 3668 1241 4607 1124 815 799 1522 817 906 2570 2754 2458 4701 1073 1444 1971 2105 1426 1112 2163 1652 2178 3640 980 3081 1087 1426 220 1729 2704 4504 1877 7533 2772 2058 1744 2119 6903 1719 1834 979 2316 4605 1841 1239 1808 1624 5015 1658 1420 2046 2502 1738 1151 1921 1862 121 2648 4187 1333 1677 1117 1827 4068 819 23 2000 1264 2863 3676 1329 2821 1713 1605 2015 2034 2996 1320 1103 886 991 1574 803 2539 1314 1135 1712 1452 2386 2467 983 1870 1844 3861 676 1659 2266 1359 3934 852 1041 2347 1239 2514 849 2548 2211 685 1315 1801 1120 1694 1516 2733 1061 1369 1942 1254 1311 987 1540 2421 1701 2060 1848 1369 1722 879 4288 247 1436 3287 2284 2104 2003 2426 2041 845 2719 1678 1830 13352 2261 2945 1919 2079 1594 2070 1798 3274 2124 60 2181 2137 1677 1692 485 742 691 1262 1792 1357 1022 2255 4762 1144 914 1825 1798 1861 1245 1813 2127 1174 1370 1074 837 1361 1160 1505 348 1398 2722 1016 1863 1063 1340 2108 1575 1089 707 1822 1278 965 5222 1645 43 1319 1505 2575 3378 1941 1130 1320 2967 416 48 545 1075 81 1753 886 1546 752 2408 139 1834 114 1130 2627 1776 884 1607 2040 3956 1676 2411 2314 748 1414 1092 1439 1767 2760 2602 1051 23 959 1969 2845 1308 1534 3260 5141 4012 4996 2066 1104 2501 2447 4901 833 1117 6869 3153 7314 2471 2517 2319 3129 6728 1508 1984 4843 2223 47 1851 39 1788 91 3518 1085 2141 2445 1520 1868 1989 1655 900 2023 2511 921 1583 876 860 1667 881 2096 4204 1104 1401 2416 1216 1795 2064 1644 654 2395 1950 1550 4055 880 1408 520 1754 1960 2652 1146 1116 1033 3765 1032 2339 41 1226 4356 1154 1302 1111 1367 3050 2073 1684 2297 1308 3145 3849 2132 3606 811 5025 1809 2417 1487 2309 3547 1923
Manes.01G044000.v6.1 0 0 0 1 0 0 0 0 0 0 0 0 0 0 0 0 0 0 7 0 0 0 0 34 0 0 0 0 0 0 0 0 0 0 0 0 1 1 0 0 0 0 0 0 0 0 0 0 0 0 0 0 0 7 0 0 0 0 0 0 0 0 0 0 0 0 0 0 5 0 0 0 0 0 0 0 0 0 0 0 0 0 0 5 0 0 0 0 0 0 0 0 0 3 0 1 0 0 0 41 0 0 0 0 0 0 0 0 0 0 0 0 0 0 0 0 0 0 0 0 2 0 0 0 8 1 0 0 0 0 0 0 0 0 0 0 0 0 0 7 0 0 0 0 0 0 0 0 0 0 0 0 0 0 0 0 0 0 0 8 1 0 0 0 0 0 0 0 0 0 0 0 0 0 8 0 0 0 0 0 0 0 0 0 1 0 0 0 0 11 0 0 0 0 0 0 0 0 0 0 0 0 0 0 0 0 0 0 0 0 0 0 0 0 0 9 1 0 0 0 0 1 0 0 0 0 0 0 0 0 0 0 0 0 0 3 0 0 0 0 0 0 0 0 0 0 0 0 0 0 0 0 0 0 0 7 0 0 0 0 0 1 0 0 0 0 2 0 0 0 0 1 0 0 0 0 2 0 1 0 0 0 0 0 0 0 0 0 0 0 0 0 0 0 0 0 0 0 0 0 0 0 0 0 0 0 9 1 0 0 0 2 0 0 0 0 24 1 0 0 0 0 0 0 0 0 0 0 0 0 0 0 0 0 0 0 0 0 0 0 0 0 0 0 0 0 7 0 0 0 0 0 0 0 0 0 0 0 0 0 0 0 0 0 0 0 0 0 0 0 0 0 0 0 0 0 0 0 0 0 0 0 0 0 0 0 0 0 0 0 0 0 1 0 0 0 0 11 0 0 0 0 0 0 0 0 0 0 0 0 0 0 0 0 0 0 0 2 0 0 0 0 0 0 0 0 0 1 0 0 0 0 8 0 0 0 0 0 0 0 0 0 3 0 0 0 0 0 0 0 0 0 0 0 0 0 0 9 0 0 0 0 7 0 0 0 0 0 0 0 0 0 0 0 0 0 0 0 0 0 0 0 0 3 0 0 0 0 0 0 0 0 0 2 1 0 0 0 0 0 0 0 0 4 1 0 0 0 2 0 0 0 0 0 2 0 0 0 4 0 0 0 0 0 0 0 0 0 9 0 0 0 0 0 0 0 0 0 0 0 0 0 0 0 0 0 0 0 9 0 0 0 0 0 0 0 0 0 0 1 0 0 0 1 0 0 0 0 0 0 0 0 0 0 0 0 0 0 0 4 0 0 0 0 0 0 0 0 0 6 0 0 0 0 1 0 0 0 0 2 0 0 0 0 2 0 0 0 0 1 0 0 0 0 5 0 0 0 0 6 0 0 0 0 0 0 0 0 0 2 0 0 0 0 4 0 0 0 0 0 0 0 0 0 0 0 0 0 0 0 0 0 0 0 0 0 1 0 0 0 0 0 0 2 0 3 0 0 0 0 4 1 0 0 0 0 0 0 0 0 0 0 0 0 0 0 0 0 0 0 0 0 0 0 0 8 0 0 0 0 0 0 0 0 0 0 0 0 0 0 8 0 0 0 0 11 5 0 1 0 1 0 0 0 0 3 0 0 0 0 0 0 0 0 0 0 0 0 0 0 2 0 0 0 0 0 0 0 0 0 0 0 0 0 0 4 0 0
Manes.01G044100.v6.1 9 2 5 28 7 7 17 8 2 2 2 11 7 5 16 21 99 10 27 4 21 33 10 78 23 6 23 27 11 36 6 33 8 24 34 11 28 12 8 40 11 40 5 24 16 9 27 10 7 16 6 36 6 42 19 7 36 10 12 17 10 14 4 1 13 7 16 13 33 66 4 35 6 1 0 1 20 9 8 11 7 49 7 48 7 0 21 10 10 14 4 12 9 11 3 11 2 25 4 50 53 16 23 17 0 110 6 48 23 8 46 4 44 1 0 7 9 18 20 33 45 10 36 5 24 36 4 50 2 48 6 2 11 9 9 62 7 30 11 51 24 30 43 19 7 10 9 22 19 2 31 6 16 10 26 27 3 22 6 32 42 8 19 6 26 35 4 42 1 23 23 8 11 5 4 32 3 32 6 0 5 17 81 37 85 45 16 37 8 38 9 9 11 39 31 146 167 19 40 14 41 56 33 94 7 192 331 9 52 24 42 66 66 102 45 25 25 32 4 81 48 131 28 109 23 46 0 14 1 26 107 101 131 76 78 215 299 33 31 35 27 75 69 54 68 105 81 19 30 30 67 29 6 42 27 115 0 42 99 86 85 235 9 47 27 66 139 27 88 67 147 38 10 47 30 29 28 1 10 15 17 43 51 17 123 21 7 57 33 46 6 64 44 37 28 22 16 46 22 35 13 41 23 60 123 67 131 83 36 63 58 126 215 52 53 79 105 212 61 97 68 104 72 24 44 16 14 31 31 104 101 81 0 31 54 57 45 82 35 174 98 1 173 28 91 17 147 85 23 35 4 47 70 24 110 48 42 125 24 136 30 52 24 14 22 21 71 58 13 28 16 36 33 110 6 55 28 48 80 25 61 33 67 76 25 30 29 26 37 5 51 1 82 6 62 6 48 80 43 16 65 22 42 60 28 82 14 59 107 28 12 26 77 137 11 36 17 50 30 19 85 49 43 75 95 54 58 52 103 26 33 29 67 94 13 32 19 67 65 31 39 37 102 145 35 108 6 109 1 28 59 39 69 57 7 35 23 80 73 27 33 32 81 77 51 47 40 117 69 36 10 31 10 28 62 11 43 5 37 47 15 82 14 74 183 47 1 69 140 130 24 117 45 65 43 21 183 34 152 98 43 174 111 49 124 41 64 58 339 128 62 113 68 168 79 33 43 30 25 65 61 41 49 62 87 55 90 76 49 47 31 178 112 313 215 20 64 12 72 42 7 31 8 42 74 24 138 53 71 76 12 45 9 84 5 6 161 32 68 38 35 86 175 347 244 49 15 21 22 36 26 11 6 30 70 37 4 10 5 15 39 2 12 2 22 22 12 9 22 52 12 9 10 11 30 37 0 25 19 22 8 5 37 28 9 3 7 35 3 32 63 11 22 27 23 23 18 0 26 50 63 8 21 12 24 33 5 1 3 10 2 4 27 4 19 16 1 39 2 13 8 4 27 7 26 38 7 47 9 16 11 4 13 9 10 11 10 0 0 18 21 41 6 12 26 56 11 12 22 5 25 17 1 22 7 35 31 3 28 21 52 40 28 36 21 44 1 22 1 11 3 39 12 18 17 20 46 0 13 12 7 12 7 13 13 14 37 14 26 6 30 60 15 21 15 20 25 3 22 16 25 21 10 25 10 64 62 6 19 21 49 26 5 12 1 12 12 8 43 15 53 49 4 40 21 33 17 9 17 9 42 70 18 36 16 60 70 15
Manes.01G044200.v6.1 0 0 0 0 0 0 0 0 0 0 0 0 0 0 0 0 0 0 0 0 0 7 0 0 0 0 0 0 0 0 0 2 0 0 0 0 0 0 0 0 0 3 0 0 0 0 0 0 0 0 0 0 0 0 0 0 0 0 1 0 0 0 0 0 0 0 0 0 0 1 0 4 0 0 0 0 5 0 0 0 0 2 1 0 0 0 0 0 0 0 1 0 0 0 0 0 0 0 0 1 0 2 0 1 0 1 0 2 0 0 0 0 3 0 0 0 0 0 1 0 0 0 0 0 0 0 0 1 0 0 1 0 1 0 0 0 0 0 3 0 7 1 0 0 0 0 0 2 1 0 0 0 1 1 0 0 0 0 0 0 0 1 1 1 0 1 0 1 0 0 0 0 0 0 0 0 0 2 0 0 0 0 2 1 0 0 0 0 0 0 0 0 0 0 1 0 0 0 4 0 0 0 3 3 1 0 0 1 4 0 0 0 1 0 3 0 0 1 0 1 0 0 0 0 3 0 0 1 0 3 2 0 0 0 0 0 0 0 2 15 5 10 2 2 2 0 1 1 2 3 7 4 2 0 8 5 0 0 2 2 3 1 1 7 2 2 7 0 2 2 0 1 0 10 6 0 0 0 0 0 9 0 0 0 0 1 0 0 0 0 0 0 0 0 0 8 0 4 0 2 7 0 0 0 0 22 0 0 0 3 22 0 1 0 0 2 0 0 0 0 0 0 0 0 0 17 0 0 0 0 5 0 0 0 0 2 2 0 0 1 0 0 0 0 0 0 0 1 0 4 0 0 0 0 3 5 0 0 1 0 13 1 0 2 1 2 0 2 1 1 3 0 1 0 4 13 4 0 0 0 0 3 1 0 3 20 2 1 3 0 5 0 5 0 0 0 0 0 2 0 15 6 0 0 0 2 9 0 0 12 0 1 0 2 1 2 4 0 5 7 20 9 0 8 0 0 2 6 0 0 0 33 0 0 0 0 3 0 0 0 0 0 0 0 0 0 0 0 0 0 2 0 0 0 2 3 11 1 0 0 0 25 2 0 0 0 6 0 1 0 0 2 1 0 0 0 0 0 0 2 1 3 0 0 0 0 0 0 0 0 1 0 0 5 0 0 1 1 4 0 0 3 16 2 0 0 1 0 0 0 0 0 1 1 1 0 1 3 0 0 0 1 1 0 0 1 2 2 0 1 2 5 4 0 1 0 1 0 2 0 0 0 2 0 1 0 3 1 0 0 0 1 0 0 0 0 10 0 0 0 1 0 5 0 0 0 0 0 0 1 0 0 0 0 0 0 0 0 1 0 0 0 0 0 0 0 0 0 0 0 0 0 0 8 0 0 0 0 0 0 0 0 0 0 0 0 0 0 0 0 0 0 1 0 1 0 0 0 1 1 0 0 0 1 0 0 0 0 0 0 0 1 1 0 0 0 0 0 0 0 0 0 0 0 0 0 0 0 0 0 0 0 0 0 0 0 0 0 2 0 0 0 0 0 1 0 0 0 0 0 0 0 0 0 0 0 0 0 0 0 0 0 0 0 0 0 0 0 0 4 0 0 1 1 1 0 1 0 0 0 0 0 0 0 0 3 0 1 1 0 1 0 2 0 2 2 0 0 0 2 0 0 0 5 0 0 2 0 0 1 0 1 0 2 0 4 0 0 0 0 1 0 0 0 0 0 0 0 0 0 0 0 1 0 0 0 0 0
Manes.01G044300.v6.1 0 1 2 2 0 3 1 0 6 2 7 16 10 0 2 0 1 4 1 0 1 24 0 3 0 0 2 1 1 2 3 4 4 0 1 1 2 0 2 1 2 5 4 0 0 0 4 4 1 0 0 4 0 3 0 0 2 2 1 1 0 1 5 0 1 0 0 7 5 0 0 8 8 1 0 1 3 2 1 3 0 2 3 0 0 5 4 4 3 0 0 6 9 4 0 0 17 12 12 0 0 1 2 12 0 0 11 17 6 1 2 2 23 2 0 0 1 1 2 0 0 1 10 0 2 0 1 0 3 1 0 0 5 1 2 0 0 5 15 2 2 8 10 4 1 0 0 25 15 0 0 3 0 4 2 1 2 12 11 7 1 0 17 2 1 2 0 6 0 2 0 0 3 7 4 0 1 4 4 0 2 2 12 3 1 3 3 16 2 15 4 11 0 3 3 5 0 0 15 4 5 0 1 22 3 5 0 0 9 9 3 2 2 11 6 10 1 1 3 7 6 5 1 3 4 4 0 0 0 5 2 10 0 0 4 2 2 2 1 2 0 3 14 3 1 1 2 2 1 4 3 1 4 11 6 9 0 1 8 1 0 1 0 0 1 3 0 1 6 8 0 0 8 12 3 0 2 0 0 2 11 3 7 1 5 36 18 4 1 5 7 10 0 0 5 11 5 2 4 2 21 1 4 1 4 5 10 7 0 4 11 1 27 3 1 6 6 1 0 0 9 0 3 0 2 3 1 1 19 19 17 0 0 0 18 2 0 11 0 1 8 0 6 0 5 2 4 3 0 1 0 6 1 0 15 9 2 4 2 5 9 0 2 1 6 7 3 2 2 12 4 1 2 0 6 62 5 12 2 2 6 13 11 0 1 48 7 6 20 1 0 0 11 0 4 1 1 5 11 0 30 33 0 1 2 25 22 1 1 6 11 13 9 13 0 6 3 4 4 2 226 14 1 10 8 1 10 15 2 0 14 46 7 3 2 3 17 1 0 2 4 0 2 3 0 2 0 1 0 0 4 9 0 0 2 11 10 8 5 0 3 41 8 3 0 0 15 0 19 4 1 0 14 5 3 0 40 4 4 8 1 4 3 1 1 0 0 14 0 0 4 4 1 2 0 44 2 2 0 1 9 7 14 15 0 0 1 12 4 0 12 12 1 0 1 0 9 5 4 3 7 5 3 3 3 6 5 22 1 0 1 10 12 4 6 0 1 0 1 0 0 5 3 0 9 6 9 0 4 1 0 16 0 23 1 1 20 9 0 1 0 9 9 9 1 0 2 5 11 3 0 0 0 2 2 1 6 1 5 4 0 0 1 0 0 0 0 0 2 0 0 1 8 0 1 0 0 8 0 0 0 0 2 0 9 0 0 5 0 1 0 0 5 3 1 0 8 0 7 6 4 3 0 12 2 1 1 0 8 0 0 1 2 1 1 0 5 5 0 0 0 0 0 3 0 1 0 0 11 0 5 0 5 2 0 1 0 0 19 0 0 1 5 3 0 2 0 0 8 0 0 2 9 8 3 0 0 6 1 6 1 3 0 13 2 3 0 1 1 13 0 5 0 33 2 9 4 0 3 2 0 1 0 5 1 6 0 0 31 6 14 1 2 7 6 0 0 1 7 2 0 0 0 3 2 0 6 13 4 12 1 7 2 1 0 0 2 3 4 5 0 3 10 11 0 0 2 0 4 0 1 0 0 42 0 8 4 5
Manes.01G044400.v6.1 113 40 168 25 87 138 31 896 35 101 257 55 568 23 41 165 66 34 42 82 26 40 141 21 51 170 81 3050 20 288 76 21 158 12 122 131 116 1394 134 29 234 41 146 8 159 20 137 1102 37 22 41 102 69 35 13 12 434 263 41 81 30 22 672 9 186 15 155 274 91 173 28 84 321 22 3 99 92 2803 10 91 42 77 776 4 110 75 404 2040 29 25 32 71 284 87 6 66 371 66 77 20 1 91 97 97 8 1 134 459 1563 1 19 86 185 170 0 33 83 307 298 12 425 86 200 222 103 55 32 10 55 27 35 8 438 272 4 3 16 101 644 3 1 107 69 120 10 339 24 153 215 2 17 142 99 123 7 0 144 40 650 11 2 16 183 131 9 34 7 38 2 41 6 43 109 134 61 5 3 205 629 1 918 111 1 1401 5 208 47 214 189 30 423 211 9 286 118 1 0 5 413 947 19 4 40 30 48 5 5 9 242 102 2 9 4 65 827 41 196 15 36 667 6 572 1 55 317 18 2 1 6 459 28 0 2 39 222 10 116 17 43 209 6 61 49 46 548 10 21 8 29 199 14 99 23 159 289 20 0 3 46 112 2 52 8 215 254 29 83 40 152 377 14 129 27 106 676 35 273 1 1 30 214 4 3 6 45 1358 18 12 5 19 322 14 7 8 11 438 6 17 6 8 679 7 233 12 9 76 12 86 29 15 89 6 319 0 11 400 9 6 2 23 142 4 78 4 12 213 2 237 76 150 595 11 1 2 55 153 7 319 7 32 706 4 85 6 24 45 8 131 2 25 113 3 16 5 5 370 2 3 16 21 50 17 10 3 164 285 6 42 6 13 833 17 23 53 60 108 832 8 159 36 10 812 12 5 10 103 1236 9 681 18 163 1 9 40 0 11 66 215 404 3 16 571 12 7 3 4 315 8 1 73 121 165 22 25 23 37 338 7 178 23 38 1182 3 118 31 8 74 118 60 3 10 195 6 34 0 5 147 3 0 0 8 10 13 11 2 18 18 18 23 5 2 24 3 34 57 8 185 21 56 2 18 503 14 48 3 13 88 6 271 988 33 5 1114 4 4 8 182 204 8 202 56 332 791 6 45 8 2 883 4 49 145 198 238 9 1 223 21 82 10 3 1 14 24 15 1 89 10 596 11 4 231 109 255 30 209 10 168 369 12 5 149 28 378 17 131 1 4 572 9 1 77 32 443 5 77 14 201 86 0 7 51 90 107 21 6 269 109 202 34 88 30 20 176 22 2 62 10 492 1 28 34 79 736 7 7 28 27 97 1571 15 55 53 7 659 12 37 203 109 287 4 9 14 76 428 26 575 11 39 1413 21 60 64 237 665 19 17 41 23 814 14 56 28 26 569 23 71 155 79 466 11 20 59 74 1277 63 83 249 7 2013 33 42 359 310 639 6 14 12 13 431 17 4 17 38 191 7 640 2 27 10 38 41 54 29 792 16 489 115 91 1109 11 73 18 36 239 11 46 7 1 833 16 421 69 142 117 250 36 71 12 33 466 2 209 223 375 162 43 240 152 263 2492 11 81 25 123 198 38 5 11 3 1078 2 14 33 105 209 57 67 55 137 284 8 24 29 25 370 20 16 40 103 189 80 23 92 115 585 74 108 59 64 174 70 276 15 13 1407 51 32 103 99 762 17 267 27 159 17 84 343 47 55 739 14 769 66 228 253 4 251 57 44 431 1 23 11 59 245 33 72 7
Manes.01G044500.v6.1 20 11 51 25 26 30 24 60 20 19 42 47 35 25 45 29 15 11 27 12 29 31 42 44 26 26 36 71 11 24 28 13 27 30 21 27 17 53 27 37 33 39 20 34 25 16 31 57 56 14 30 73 30 56 17 23 43 39 20 22 21 38 66 0 45 15 26 19 33 39 18 61 85 1 1 19 69 113 29 42 23 34 99 23 12 41 104 142 68 46 29 49 77 37 2 37 83 63 49 54 32 19 32 50 2 34 26 51 109 25 28 10 43 23 0 9 22 37 46 44 37 24 35 30 68 16 12 61 7 30 16 22 51 44 15 26 27 42 89 30 35 42 45 47 79 45 29 64 42 0 39 14 42 40 32 42 29 70 88 84 28 39 48 24 30 24 11 49 0 43 19 34 55 70 62 78 15 66 51 0 89 38 69 170 79 37 41 78 43 62 59 59 29 31 78 48 32 25 79 169 56 31 30 45 19 38 52 21 57 55 26 54 20 33 71 34 36 30 10 148 37 35 32 37 72 13 2 15 2 74 64 32 38 42 74 23 30 19 22 45 11 23 40 33 83 29 21 13 45 55 28 10 10 44 94 40 0 25 34 57 18 25 18 37 46 43 64 13 33 69 22 21 14 33 60 17 45 1 13 41 57 37 22 37 55 145 56 44 52 62 60 58 26 26 39 71 28 60 29 67 92 39 20 26 37 43 55 42 13 32 47 43 70 18 21 98 33 33 21 24 51 24 34 49 74 84 36 38 17 47 75 23 2 16 61 61 45 32 7 60 65 5 22 23 42 30 37 47 31 44 44 28 32 18 47 59 20 45 30 56 63 40 10 45 53 62 30 46 30 31 90 53 35 30 25 55 75 50 40 31 22 70 67 31 28 79 78 39 40 14 42 0 28 13 11 3 41 57 19 12 28 49 24 12 43 39 50 44 64 43 20 49 57 63 11 53 25 29 51 28 50 93 20 41 53 27 55 49 31 10 20 60 65 50 15 62 68 27 41 11 48 31 40 19 16 54 15 44 4 33 36 43 46 35 29 50 78 91 33 26 50 64 59 41 52 42 56 55 42 71 15 46 105 42 31 12 54 20 53 37 23 50 44 34 26 3 1 104 25 34 26 44 33 42 34 29 49 20 46 30 18 32 52 20 38 19 16 31 30 25 34 33 34 24 9 20 39 59 40 27 31 40 39 41 16 41 43 46 22 15 14 29 47 12 23 33 58 27 52 24 23 41 27 29 44 27 39 25 29 46 9 69 47 75 39 37 265 118 40 38 16 24 149 57 34 66 20 35 102 30 31 19 3 37 176 12 36 72 43 32 25 3 22 69 26 9 26 26 67 23 21 19 49 60 64 8 14 33 45 24 33 7 40 48 58 12 17 74 26 37 13 30 43 90 30 5 29 0 113 19 29 40 51 54 46 24 23 2 25 31 1 6 33 38 23 21 3 43 6 21 12 21 38 100 41 34 19 53 97 20 32 7 28 42 19 10 19 1 123 50 37 24 11 58 29 25 19 18 125 83 20 39 42 92 29 24 50 12 69 90 149 37 42 54 79 23 2 6 2 74 6 28 20 27 30 41 25 20 27 52 35 39 44 41 41 12 20 16 48 40 53 15 19 26 55 54 70 19 62 41 28 57 18 21 45 35 46 14 8 27 92 10 28 36 0 28 31 7 25 55 29 34 19 33 53 51 27 25 59 73 145 44 15 42 44 66 42 32
Manes.01G044600.v6.1 3 0 0 0 11 1 8 0 1 0 0 0 3 0 6 12 15 0 20 4 0 4 3 42 30 6 8 9 3 3 4 3 3 1 5 10 16 6 1 2 0 20 5 21 3 1 11 17 13 24 3 15 2 15 11 2 23 2 14 8 0 1 1 0 2 4 11 5 17 1 0 11 10 0 1 0 13 1 16 6 12 6 3 13 12 2 15 6 5 6 0 10 6 8 0 8 1 1 1 4 8 1 1 1 0 12 9 9 4 1 2 2 8 4 0 0 2 27 14 8 13 2 9 3 1 2 3 2 1 25 0 2 8 1 0 3 4 0 3 0 1 3 5 2 15 7 1 7 2 0 12 1 7 1 7 13 0 0 2 0 0 2 0 0 4 3 6 3 0 5 5 4 15 0 0 13 1 11 0 0 5 7 14 19 28 13 0 7 5 11 23 3 2 18 13 31 26 2 10 2 14 17 5 31 3 56 72 0 8 1 7 11 4 6 13 11 4 0 0 2 10 10 0 9 3 14 0 1 0 2 6 2 4 9 5 5 12 1 7 2 7 0 6 17 7 11 1 0 0 3 0 2 2 2 2 3 0 4 5 3 4 5 1 20 8 8 12 0 18 10 24 4 2 7 1 2 6 0 1 4 0 4 1 1 3 1 6 22 1 6 1 12 2 0 4 1 23 1 2 8 1 10 8 1 4 1 7 1 4 0 1 1 4 1 3 3 1 4 2 16 5 8 5 1 1 0 2 0 3 8 10 6 0 1 9 6 5 3 3 0 1 0 2 1 8 0 15 0 0 9 0 2 3 0 4 4 0 4 3 2 0 4 11 0 4 0 0 0 1 7 0 3 9 18 1 3 2 13 9 4 8 3 3 6 7 7 3 13 2 2 13 0 25 5 7 0 6 26 17 7 0 1 8 3 0 12 2 18 3 6 2 5 2 14 0 2 2 7 9 4 3 22 6 0 2 4 8 14 0 0 1 4 16 7 4 7 2 8 6 0 13 1 12 7 2 0 3 8 0 1 10 1 28 8 0 4 6 7 21 1 6 6 9 8 0 5 3 13 13 16 2 7 2 2 9 0 1 1 4 4 3 26 4 23 12 5 0 13 18 9 4 9 8 10 8 0 8 1 6 0 4 11 0 1 6 3 26 15 19 13 12 12 8 7 13 3 23 5 0 2 0 0 0 7 2 1 16 11 11 22 2 5 5 4 5 0 0 0 1 8 0 3 1 0 3 11 12 5 5 9 1 2 2 11 0 2 10 4 19 4 4 6 18 36 24 34 5 10 11 33 33 15 0 23 59 32 2 6 7 13 6 6 20 6 18 4 6 15 36 8 24 1 34 3 32 29 2 1 5 16 2 3 36 15 27 8 7 25 3 12 14 9 15 41 7 35 14 0 10 13 7 3 20 4 21 10 16 2 20 15 0 1 25 11 6 7 0 15 1 8 4 2 24 11 15 9 29 29 18 25 2 3 17 2 3 8 2 0 6 56 15 26 2 24 16 18 7 5 16 3 73 19 1 31 2 22 22 4 14 10 27 14 9 28 4 46 0 14 0 2 1 25 3 11 6 6 10 0 5 4 1 16 0 14 0 2 16 3 16 7 8 18 8 5 1 6 24 0 11 3 21 11 0 20 7 5 21 9 1 14 6 4 3 10 0 9 25 6 22 23 13 36 4 11 6 39 38 1 6 16 15 21 3 16 2 21 70 45
Manes.01G044700.v6.1 38 6 40 19 50 45 28 53 23 9 44 39 30 17 55 55 53 19 52 13 60 36 41 85 34 28 32 19 17 29 37 40 33 26 36 41 24 29 46 51 23 62 20 25 19 30 23 22 38 8 47 46 57 51 10 17 143 60 24 39 15 39 41 1 23 70 54 36 52 31 23 94 36 1 1 15 61 43 30 43 19 58 80 25 29 31 95 95 84 78 38 25 31 51 3 26 66 68 19 37 9 32 30 69 0 18 23 81 93 28 27 27 82 37 0 2 48 73 25 17 38 25 23 42 59 7 14 28 5 51 26 15 48 42 6 16 26 40 27 28 32 51 39 40 92 70 25 50 32 1 16 30 35 15 28 41 28 35 26 36 16 63 35 28 31 20 8 33 0 24 82 24 28 25 37 49 21 32 34 0 72 83 131 148 68 80 62 98 34 83 21 27 39 28 62 66 16 35 39 100 32 35 45 88 35 41 17 24 44 56 25 36 41 67 55 51 39 35 21 66 27 25 55 56 67 24 0 20 2 80 51 78 67 27 58 20 46 97 238 136 280 431 126 398 80 342 479 70 228 84 254 250 23 200 146 175 5 118 235 27 160 284 71 381 158 260 535 37 122 135 288 399 121 261 245 390 842 0 17 56 37 47 24 26 44 57 20 13 60 67 25 62 51 43 36 19 35 26 24 99 54 65 117 37 46 40 35 25 41 31 27 53 257 33 25 44 14 15 25 36 15 8 18 43 33 32 23 244 17 19 28 9 0 28 53 49 19 32 11 39 24 3 12 21 60 53 41 94 62 29 68 42 28 47 35 36 15 64 134 122 96 60 38 35 62 53 54 73 37 25 73 22 23 17 10 90 53 74 37 17 35 53 64 21 22 70 23 30 29 62 192 0 286 18 60 5 66 62 29 24 57 28 23 11 32 36 15 46 18 39 30 27 44 42 5 21 31 17 13 30 48 55 36 53 51 20 22 103 70 28 32 38 98 52 18 67 26 61 48 22 55 34 45 20 24 64 17 53 12 57 32 28 47 22 20 24 31 123 29 38 57 40 67 35 91 23 23 44 33 223 21 47 70 24 22 49 80 25 61 42 14 30 46 17 25 19 0 47 18 14 13 27 46 320 349 15 30 25 282 90 21 103 88 76 282 25 30 31 246 19 30 50 31 155 195 21 40 45 26 26 52 36 33 114 273 91 55 86 77 121 21 46 48 79 185 32 42 28 37 32 9 32 35 61 74 20 119 17 51 97 13 63 42 38 32 32 145 103 64 41 45 33 245 44 40 65 25 56 58 43 53 26 2 78 58 16 32 58 81 38 37 40 274 345 51 213 32 33 104 26 34 33 65 19 78 16 25 28 60 21 51 9 28 45 64 30 32 74 49 26 6 21 54 101 126 29 27 2 77 131 242 27 46 23 182 26 78 1 68 41 3 28 120 120 84 87 3 56 5 20 157 65 79 145 133 55 128 213 112 49 49 22 76 25 115 85 33 1 28 42 167 73 25 77 36 66 35 33 90 97 54 44 42 123 64 58 33 30 46 43 58 18 60 91 100 60 3 17 3 26 8 60 26 40 48 36 53 21 35 43 25 55 23 70 31 47 44 27 38 27 38 16 27 62 44 29 58 22 27 27 36 31 34 44 52 70 74 13 33 38 58 33 37 318 4 153 480 12 57 200 349 210 37 142 114 40 41 53 142 166 45 102 39 74 82 122 45 24
Manes.01G044800.v6.1 0 0 0 0 0 0 0 0 0 0 0 0 0 0 0 0 0 0 0 0 0 0 0 0 0 0 0 0 0 0 0 0 0 0 0 0 0 0 0 0 0 0 0 0 0 0 0 0 0 0 0 0 0 0 0 0 0 0 0 0 0 0 0 0 0 0 0 0 0 0 0 0 0 0 0 0 0 0 0 0 0 0 0 0 0 0 0 0 0 0 0 0 0 0 0 0 0 0 0 0 0 0 0 0 0 0 0 0 0 0 0 0 0 0 0 0 0 0 0 0 0 0 0 0 0 0 0 0 0 0 0 0 0 0 0 0 0 0 0 0 0 0 0 0 0 0 0 0 0 0 0 0 0 0 0 0 0 0 0 0 0 0 0 0 0 0 0 0 0 0 0 0 0 0 0 0 0 0 0 0 0 0 0 0 0 0 0 0 0 0 0 0 0 0 0 0 0 0 0 0 0 0 1 0 0 0 0 0 0 0 0 0 0 0 0 0 0 0 0 0 0 0 0 0 0 0 0 0 0 0 0 0 0 0 0 0 0 0 0 0 0 0 0 0 0 0 0 0 0 0 0 0 0 0 0 0 0 0 0 0 0 0 0 0 0 0 0 0 0 0 0 0 0 0 0 0 0 0 0 0 0 0 0 0 0 0 0 0 0 0 0 0 0 0 0 0 0 0 0 0 0 0 0 0 0 0 0 0 0 0 0 0 0 0 0 0 0 0 0 0 0 0 0 0 0 0 0 0 0 0 0 0 0 0 0 0 0 0 0 0 0 0 0 0 0 0 0 0 0 0 0 0 0 0 0 0 0 0 0 0 0 0 0 0 0 0 0 0 0 0 0 0 0 0 0 0 0 0 0 0 0 0 0 0 0 0 0 0 0 0 0 0 0 0 0 0 0 0 0 0 0 0 0 0 0 0 0 0 0 0 0 0 0 0 0 0 0 0 0 0 0 0 0 0 0 0 0 0 0 0 0 0 0 0 0 0 0 0 0 0 0 0 0 0 0 0 0 0 0 0 0 0 0 0 0 0 0 0 0 0 0 0 0 0 0 0 0 0 0 0 0 0 0 0 0 0 0 0 0 0 0 0 0 0 0 0 0 0 0 0 0 0 0 0 0 0 0 0 0 0 0 0 0 0 0 0 0 0 0 0 0 0 0 0 0 0 0 0 0 0 0 0 0 0 0 0 0 0 0 0 0 0 0 0 0 0 0 0 0 0 1 0 0 0 0 0 0 0 0 0 0 0 0 0 0 0 0 0 0 0 0 0 0 0 0 1 0 0 0 0 0 0 0 0 0 0 0 0 0 0 0 0 0 0 0 0 0 0 0 0 0 0 0 0 0 0 0 0 0 0 0 0 0 0 0 0 0 0 0 0 0 0 0 0 0 0 0 0 0 0 0 0 0 0 0 0 0 0 0 0 0 0 0 0 0 0 0 0 0 0 0 0 0 0 0 0 0 0 0 0 0 0 0 0 0 0 0 0 0 0 0 0 0 0 0 0 0 0 0 0 0 0 0 0 0 0 0 0 0 0 2 0 0 0 0 0 0 0 0 0 0 0 0 0 0 0 0 0 0 0 0 0 0 0 0 0 0 0 0 0 0 0 0 2 0 0 0 0 0 0 0 0 0 0 0 0 0 0 0 1 0 0 0 0 0 0 0 0 0 0 0 0 0 0 0 0 0 0 0 0 0 0 0 0 0 0 0 0
Manes.01G044900.v6.1 0 0 0 0 0 0 0 0 0 0 0 0 0 0 0 0 0 0 0 0 0 0 0 0 0 0 0 0 0 0 0 0 0 0 0 0 0 0 0 0 0 0 0 0 0 0 0 0 0 0 0 0 0 0 0 0 0 0 0 0 0 0 0 0 0 0 0 0 0 0 0 0 0 0 0 0 0 0 0 0 0 0 0 0 0 0 0 0 0 0 0 0 0 0 0 0 0 0 0 0 0 0 0 0 0 0 0 0 0 0 0 0 0 0 0 0 0 0 0 0 0 0 0 0 0 0 0 0 0 0 0 0 0 0 0 0 0 0 0 0 0 0 0 0 0 0 0 0 0 0 0 0 0 0 0 0 0 0 0 0 0 0 0 0 0 0 0 0 0 0 0 0 0 0 0 0 0 0 0 0 0 0 0 0 0 0 0 0 0 0 0 0 0 0 0 0 0 0 0 0 0 0 0 0 0 0 0 0 0 0 0 0 0 0 0 0 0 0 0 2 0 0 0 0 0 0 0 0 0 0 0 0 0 0 0 0 0 0 0 0 0 0 0 0 0 0 0 0 0 0 0 0 0 0 1 0 0 0 0 0 0 0 0 0 0 0 0 0 0 0 0 0 0 0 1 0 0 0 0 0 0 0 0 0 0 0 0 0 0 0 0 0 0 0 0 0 0 0 0 0 1 0 0 0 0 0 0 0 0 0 0 0 0 0 0 0 0 0 0 0 0 0 0 0 0 1 0 0 0 0 0 0 0 0 0 0 0 0 0 0 0 0 0 0 0 0 0 0 0 0 0 0 0 0 0 0 0 0 0 0 0 0 0 0 0 0 0 0 0 0 0 0 0 0 0 0 0 0 0 0 0 0 0 0 0 0 0 0 0 0 0 0 0 0 0 0 0 0 0 0 0 0 0 0 0 0 0 0 0 0 0 0 0 0 0 0 0 0 0 0 0 0 0 0 0 0 0 0 0 0 0 0 0 0 0 0 0 0 0 0 0 0 0 0 0 0 0 0 0 0 0 0 0 0 0 0 0 0 0 0 0 0 0 0 0 0 0 0 0 0 0 0 0 0 0 0 0 0 0 0 0 0 0 0 0 0 0 0 0 0 0 0 0 0 0 0 0 0 0 0 0 0 0 0 0 0 0 0 0 0 0 0 0 0 0 0 0 0 0 0 0 0 0 0 0 0 0 0 0 0 0 0 0 0 0 0 0 0 0 0 0 0 0 0 0 0 0 0 0 0 0 0 0 0 0 0 0 0 0 0 0 0 0 0 0 0 0 0 0 0 0 0 0 0 0 0 0 0 0 0 0 0 0 0 0 0 0 0 0 0 0 0 0 0 0 0 0 0 0 0 0 0 0 0 0 0 0 1 0 0 0 0 0 0 0 0 0 0 0 0 0 0 0 0 0 0 0 0 0 0 0 0 0 0 0 0 0 0 0 0 0 0 0 0 0 0 0 0 0 0 0 0 0 0 0 0 0 0 0 0 0 0 0 0 0 0 0 0 0 0 0 0 0 0 0 0 0 0 0 0 0 0 0 0 0 0 0 0 0 0 0 0 0 0 0 0 0 0 0 0 0 0 0 0 0 0 0 0 0 0 0 0 0 0 0 0 0 0 0 0 0 0 0 0 0 0 0 0 0 0 0 0 0 0 0 0 0 0 0 0 0 0 0 0 1 0 0 0 0 0 0 0 0 0 0 0 0 0
Manes.01G045000.v6.1 4 0 4 2 0 5 0 14 0 0 9 3 7 0 0 5 0 1 1 0 6 0 5 14 0 7 0 4 3 1 1 0 1 1 0 0 0 14 2 0 3 0 1 0 2 2 0 3 0 0 8 4 9 3 0 0 1 0 1 0 13 0 12 0 0 8 0 2 10 0 4 1 10 1 0 1 0 13 0 1 0 2 5 0 0 4 0 2 0 0 5 0 0 0 0 0 8 1 6 0 0 6 0 10 0 0 5 0 7 0 0 2 2 11 0 0 3 0 17 0 0 3 1 1 1 0 3 0 1 0 0 0 0 19 0 0 5 0 6 0 4 8 2 8 3 1 2 2 5 0 0 5 0 5 2 1 3 1 12 3 0 4 0 1 0 1 5 0 0 0 0 5 1 3 4 0 5 1 7 0 0 5 1 31 1 2 6 0 12 2 0 5 0 0 10 3 0 1 0 22 0 1 5 4 1 1 0 8 0 8 1 0 2 0 13 5 1 2 0 15 1 0 10 0 11 0 0 10 0 12 0 2 9 0 8 3 0 3 2 8 0 1 8 0 7 0 0 2 1 5 0 0 7 0 16 6 0 1 0 7 2 0 3 2 6 1 1 1 0 4 0 0 4 0 4 0 0 0 7 1 15 2 0 18 2 9 1 0 39 1 2 4 0 29 0 10 1 1 7 0 13 1 1 22 3 3 4 0 3 5 18 0 2 10 0 9 1 0 3 2 4 0 1 23 5 18 1 0 0 1 0 0 0 4 2 4 5 1 0 2 1 0 0 6 0 5 5 0 8 1 2 0 1 2 0 10 0 0 12 6 8 2 0 3 2 8 3 0 8 0 14 3 0 0 5 0 18 2 2 8 1 42 1 0 11 1 7 0 1 9 2 1 3 0 21 0 18 1 2 12 0 2 1 0 5 0 11 1 0 3 0 6 2 1 1 2 7 0 1 3 0 29 0 3 13 4 4 15 0 30 3 26 5 0 17 0 1 1 0 31 3 11 0 1 14 4 6 0 0 23 5 14 0 0 4 1 13 0 0 17 1 11 2 0 55 2 10 2 0 22 4 1 22 3 0 7 0 6 4 1 2 1 15 0 0 2 0 3 6 0 2 2 7 2 0 1 0 2 2 0 0 1 3 1 0 1 0 5 0 0 0 0 1 0 0 3 2 12 1 0 1 0 18 0 0 6 0 10 0 0 1 1 5 2 0 5 0 2 0 0 2 0 4 1 0 0 0 1 3 0 3 1 6 0 0 6 1 5 4 1 5 0 17 3 1 5 8 2 4 1 0 7 0 10 2 0 4 0 12 4 0 5 10 19 3 1 0 0 16 1 0 4 0 3 0 1 0 0 13 0 3 0 1 2 9 0 3 3 5 0 0 4 0 11 2 0 6 0 5 0 0 2 3 15 0 3 11 0 4 2 0 2 0 11 1 0 0 1 1 1 0 3 7 10 0 1 8 1 7 4 0 4 0 5 3 0 15 0 7 3 0 0 2 3 35 3 0 10 1 8 0 0 2 0 11 3 0 4 0 11 1 0 3 1 0 1 0 4 0 0 0 7 5 1 16 2 0 3 0 5 3 3 2 0 7 0 0 3 2 4 1 0 3 0 1 4 2 0 0 1 5 2 4 1 0 1 1 1 0 13 0 0 10 1 0 0 0 0 2 6 0 0 6 4 15 0 3 9 0 12 0 0 2 0 16 7 0 0
Manes.01G045100.v6.1 0 0 0 0 0 0 0 0 0 0 0 0 0 0 0 0 0 0 0 0 0 0 0 0 0 0 0 0 0 0 0 0 0 0 0 0 0 0 0 0 0 0 0 0 0 0 0 0 0 0 0 0 0 0 0 0 0 0 0 0 0 0 0 0 0 0 0 0 1 0 0 0 0 0 0 0 0 0 0 0 0 0 0 0 0 0 0 0 0 0 0 0 0 0 0 0 0 0 0 0 0 0 0 0 0 0 0 0 0 0 0 0 0 0 0 0 0 0 0 0 0 0 0 0 0 0 0 0 0 0 0 0 0 0 0 0 0 0 0 0 0 0 0 0 0 0 0 0 0 0 0 0 0 0 0 0 0 0 0 0 0 0 0 0 0 0 0 0 0 0 0 0 0 0 0 0 0 0 0 0 0 0 0 0 0 0 0 0 0 0 0 0 0 0 0 0 0 0 0 0 0 0 0 0 0 0 0 0 0 0 0 0 0 0 0 0 0 0 0 0 0 0 0 0 0 0 0 0 0 0 0 0 0 0 0 0 0 0 0 0 0 0 0 0 0 0 0 0 0 0 0 0 0 0 0 0 0 0 0 0 0 0 0 0 0 0 0 0 0 0 0 0 0 0 0 0 0 0 0 0 0 0 0 0 0 0 0 0 1 0 0 0 0 0 0 0 0 0 0 0 0 0 0 0 0 0 0 0 0 0 0 0 0 0 0 0 0 0 0 0 0 0 0 0 0 0 0 0 0 0 0 0 0 0 0 0 0 0 0 0 0 0 0 0 0 0 0 0 0 0 0 0 0 0 0 0 0 0 0 0 0 0 0 0 0 0 0 0 0 0 0 0 0 0 0 0 0 0 0 0 0 0 0 0 0 0 0 0 0 0 0 0 0 0 0 0 0 0 0 0 0 0 0 0 0 0 0 0 0 0 0 0 0 0 0 0 0 0 0 0 0 0 0 0 0 0 0 0 0 0 0 0 0 0 0 0 0 0 0 0 0 0 0 0 0 0 0 0 0 0 0 0 0 0 0 0 0 0 0 0 0 0 0 0 0 0 0 0 0 0 0 0 0 0 0 0 0 0 0 0 0 0 0 0 0 0 0 0 0 0 0 0 0 0 0 0 0 0 0 0 0 0 0 0 0 0 0 0 0 0 0 0 0 0 0 0 0 0 0 0 0 0 1 0 0 0 0 0 0 0 0 0 0 0 0 0 0 0 0 0 0 0 0 0 0 0 0 0 0 0 0 0 0 0 0 0 0 0 0 0 0 0 0 0 0 0 0 0 0 0 0 0 0 0 0 0 0 0 0 0 0 0 0 0 0 0 0 0 0 0 0 0 0 0 0 0 0 0 0 0 0 0 0 0 0 0 0 0 0 0 0 0 0 0 0 0 0 0 0 0 0 0 0 0 0 0 0 0 0 0 0 0 0 0 0 0 0 0 0 0 0 0 0 0 0 0 0 0 0 0 0 0 0 0 0 0 0 0 0 0 0 0 0 0 0 0 0 0 0 0 0 0 0 0 0 0 0 0 0 0 0 0 0 0 0 0 0 0 0 0 0 0 0 0 0 0 0 0 0 0 0 0 0 0 0 0 0 0 0 0 0 0 0 0 0 0 0 0 0 0 0 0 0 0 0 0 0 0 0 0 0 0 0 0 0 0 0 0 0 0 0 0 0 0 0 0 0 0 0 0 0 0 0 0 0 0 0 0
Manes.01G045200.v6.1 1 1 0 1 0 0 2 0 9 0 1 0 0 5 3 0 0 0 0 0 0 0 0 0 2 0 0 0 2 0 0 0 0 4 0 1 0 0 0 0 0 0 0 1 1 0 0 0 0 0 0 0 0 0 0 1 0 0 0 0 1 0 0 0 2 0 0 0 0 0 0 0 0 0 0 0 0 0 6 3 0 0 0 0 0 3 0 0 5 5 0 0 0 3 0 7 0 0 0 1 0 0 0 0 0 0 0 0 4 4 0 0 2 0 0 0 0 0 0 0 0 4 0 0 3 0 4 1 0 2 0 1 0 0 0 0 0 0 0 0 2 2 0 1 0 0 0 0 0 0 0 0 0 1 3 0 0 0 0 1 1 2 0 0 2 1 0 0 0 2 2 0 0 0 0 0 0 0 0 0 3 3 5 6 12 1 0 0 0 0 2 0 0 0 1 7 0 0 0 1 0 2 0 0 0 5 0 2 1 0 3 6 0 1 0 0 0 0 0 1 0 0 0 0 0 2 0 0 0 0 1 3 0 0 0 0 0 0 1 1 3 0 0 0 0 0 0 0 2 0 4 0 0 0 0 0 0 0 3 1 9 0 0 0 0 1 0 0 1 0 0 0 2 0 0 0 0 0 0 0 0 2 0 0 1 1 0 0 1 3 0 6 3 0 0 0 3 0 0 0 0 0 0 0 0 0 0 0 0 0 0 3 1 0 0 0 0 0 0 0 0 0 0 1 0 0 1 0 0 0 0 0 0 0 0 0 0 0 0 0 0 0 0 1 0 0 2 0 0 0 0 1 0 0 1 4 1 1 0 0 0 0 0 0 2 0 0 1 0 3 2 1 1 0 1 0 1 5 2 1 0 0 0 0 0 0 0 1 0 0 1 0 0 0 1 0 0 0 0 0 0 0 7 0 0 2 0 1 1 0 1 0 0 0 0 0 0 0 0 1 1 1 2 0 2 0 0 0 0 0 0 0 0 0 0 0 0 10 2 0 3 0 0 0 0 0 0 0 0 0 0 2 3 0 3 0 1 0 0 0 0 2 0 0 0 0 0 0 0 0 0 0 0 2 1 0 0 0 0 0 0 0 0 0 0 1 0 0 0 0 0 0 0 2 0 1 0 0 0 0 0 0 0 0 0 0 0 0 3 0 0 2 0 1 0 0 0 0 1 0 4 0 0 2 1 0 0 0 0 0 0 0 0 0 0 1 0 0 9 2 1 1 0 0 2 0 4 0 0 0 0 1 0 2 4 0 2 0 5 1 0 0 0 0 0 0 0 0 0 0 0 2 0 0 16 0 0 1 0 1 3 1 2 0 6 7 2 0 3 0 1 3 0 0 1 1 0 5 0 3 0 1 3 0 2 0 0 0 0 1 1 0 0 0 0 0 3 0 0 2 2 0 1 0 10 1 0 0 0 0 0 3 2 1 3 0 0 4 0 1 0 3 3 0 0 0 1 1 0 5 0 2 0 1 10 1 0 0 0 6 2 1 6 0 1 0 0 0 1 0 0 3 0 3 3 2 0 1 0 0 3 2 2 0 1 0 0 0 0 0 0 1 0 0 0 9 0 0 0 0 1 1 0 2 0 0 0 0 0 11 5 0 0 0 0 0 3 0 4 2 0 0 0 0 0 0 1 3 0 0 7 0 0 2 0 3 2 0 0 0 0 1 4 0 0 5 0 0 0 1 3 4 0 3 0 7 0 2
Manes.01G045300.v6.1 72 16 197 128 129 106 176 126 114 30 69 106 143 48 114 77 235 26 100 11 83 66 101 317 92 41 91 47 35 10 37 44 131 124 32 59 93 23 32 29 59 310 82 85 50 20 146 70 72 176 43 174 66 110 19 46 124 86 51 107 9 70 39 1 4 31 97 68 138 88 35 235 57 4 12 100 119 76 128 110 14 110 70 292 30 30 140 77 250 351 36 293 122 203 1 71 57 90 142 91 58 69 114 126 2 51 57 272 108 132 68 28 134 42 2 10 80 193 60 23 93 19 122 18 255 51 11 77 7 143 19 7 168 61 99 40 82 149 132 190 15 132 144 225 231 75 50 123 112 8 129 62 93 129 192 154 28 114 140 93 62 82 88 65 74 210 30 168 1 84 42 48 76 179 110 88 13 142 82 0 86 42 285 160 136 96 71 73 23 197 14 111 26 180 75 261 137 95 146 202 133 87 85 197 44 171 179 60 216 198 94 263 149 149 72 149 35 36 28 49 92 101 82 242 200 119 25 42 13 229 315 170 19 71 38 162 94 82 248 131 295 146 105 298 94 313 323 90 142 184 293 44 117 57 157 304 6 57 134 127 249 153 58 387 148 214 266 91 117 154 350 130 68 137 131 271 129 2 8 184 178 140 134 72 129 127 137 237 88 96 55 156 74 53 138 132 42 155 45 220 117 163 96 47 101 103 118 38 37 228 78 234 103 30 114 103 63 54 26 127 55 105 69 73 109 128 260 137 38 80 43 153 0 50 114 67 91 50 21 285 73 10 34 25 117 48 131 86 46 291 37 446 171 51 103 104 58 288 60 78 215 129 115 19 163 71 132 132 91 133 125 101 147 62 63 262 254 195 12 149 349 324 277 429 144 289 42 279 122 87 180 4 359 16 68 9 154 157 26 62 123 108 134 123 67 101 44 222 362 31 47 152 127 181 40 170 174 109 24 69 102 161 91 59 81 413 79 358 238 35 160 58 295 266 26 95 91 154 185 17 135 111 75 36 21 181 26 105 15 42 139 56 73 86 38 154 49 128 91 66 167 63 127 66 48 147 106 134 68 148 60 174 139 199 96 74 211 23 270 76 62 219 66 80 115 39 0 78 124 94 45 126 116 248 30 35 77 56 182 21 36 108 38 66 128 39 64 91 210 45 46 56 115 231 41 16 165 72 91 88 73 145 168 112 66 63 161 138 89 24 46 156 87 304 54 111 129 41 216 86 65 87 125 146 343 61 165 150 61 138 18 100 130 142 30 66 239 130 79 153 62 146 542 143 146 196 103 159 92 245 78 84 2 316 38 256 81 32 84 50 118 80 140 108 201 76 32 80 142 159 62 22 93 93 62 239 21 64 68 58 58 26 126 174 74 23 33 127 86 88 59 27 127 93 97 58 57 3 33 103 80 102 180 31 162 61 78 4 101 81 9 38 40 125 161 61 8 131 10 150 68 40 129 114 119 25 45 101 77 45 46 35 104 190 442 76 33 1 58 204 53 53 39 106 283 155 33 118 35 289 201 54 58 266 173 229 146 25 354 135 47 59 66 157 205 100 0 72 2 59 10 39 45 47 86 142 88 70 182 75 117 77 87 259 130 42 77 19 148 209 76 221 42 44 92 73 66 27 80 167 85 106 25 121 42 138 153 85 62 117 65 53 70 211 1 205 122 37 120 50 215 132 66 66 132 25 21 99 155 212 28 67 134 169 64 145 114 220
Manes.01G045400.v6.1 0 0 2 1 0 1 2 2 0 2 1 2 2 0 1 1 0 0 0 0 3 7 1 1 2 0 1 0 0 1 0 4 2 2 0 2 0 2 0 2 1 4 3 0 0 3 1 1 0 1 0 6 1 0 2 2 0 1 0 1 0 2 0 0 0 0 0 0 4 2 0 23 3 0 0 4 22 0 0 0 2 0 0 4 0 0 0 0 0 2 0 3 0 2 0 1 0 0 8 3 6 7 11 12 0 4 12 11 1 1 0 0 2 0 0 0 3 2 1 10 2 0 5 0 4 12 1 13 0 1 1 2 1 2 2 1 1 10 5 7 2 13 3 1 1 1 2 2 13 0 5 4 2 10 0 2 1 4 2 2 2 9 4 11 1 10 0 3 0 0 1 1 2 4 1 0 0 6 0 0 0 8 13 9 1 4 10 5 0 1 0 3 1 3 14 0 1 0 4 9 3 8 4 9 4 22 2 5 3 5 1 2 2 5 4 5 0 1 2 7 2 2 3 4 14 6 0 7 1 9 11 6 9 16 9 1 1 7 5 14 4 7 15 2 8 6 1 9 6 11 6 6 8 11 9 4 0 1 4 2 2 3 3 9 0 1 7 3 8 4 0 2 6 15 2 0 8 0 4 3 5 6 13 11 11 4 0 4 8 2 7 3 5 3 8 2 5 5 11 4 5 8 0 1 7 5 10 7 0 19 8 12 5 10 7 10 2 2 4 2 4 0 1 3 4 5 4 4 5 7 9 7 0 5 38 3 16 15 1 2 2 0 7 4 8 12 8 0 4 8 5 6 4 2 9 3 6 0 1 11 11 1 0 16 1 3 7 14 4 15 2 6 3 2 5 3 5 2 1 7 0 6 0 2 10 9 6 0 7 1 10 0 3 1 20 0 3 7 1 1 10 3 3 4 5 3 3 2 12 16 3 14 4 7 1 5 5 1 7 10 3 8 0 16 5 6 5 7 19 23 22 20 2 11 11 10 9 3 13 20 1 6 7 5 15 32 0 6 0 18 13 12 5 8 8 14 7 0 6 17 11 8 7 2 19 18 2 17 11 4 1 4 7 2 3 0 4 0 0 5 3 9 0 0 0 0 0 0 0 2 2 2 4 4 1 2 0 4 4 1 0 1 4 2 2 7 0 4 0 3 10 4 6 4 2 5 1 0 0 1 5 8 10 3 9 1 6 1 0 5 1 2 2 1 2 2 2 13 4 6 3 17 2 0 3 1 20 3 9 0 0 7 8 1 0 2 13 15 2 3 5 6 8 2 2 0 1 2 1 1 0 1 0 0 5 1 3 5 2 0 1 0 0 1 0 4 0 1 1 4 0 1 2 1 3 0 0 1 3 2 2 3 1 3 0 0 2 2 2 0 1 3 0 1 0 0 0 0 0 1 5 1 4 26 1 2 0 0 0 0 0 1 3 2 2 0 1 4 0 0 0 7 5 0 0 0 0 0 1 0 0 2 2 1 1 0 1 0 2 1 0 1 5 0 2 3 0 5 2 0 1 1 0 0 2 2 1 4 35 0 0 3 7 4 1 1 0 2 0 4 0 2 1 8 9 14 4 3 2 2 2 7 4 1 4 0 6 5 8 6 4 2 9 14 24 1 2 1 6 13 2 0 2 17 0 5 14 8 4 12 3 3 7 3 0 2 1 0 3 0 3 0 4 21 2 1 0 0 2 0 0 1 4 6 1 0 0 0
Manes.01G045500.v6.1 0 0 8 7 18 2 4 8 6 2 1 1 2 0 1 3 7 1 1 0 0 17 1 5 6 0 2 1 7 2 0 17 1 4 0 1 14 5 0 17 2 23 6 12 4 3 3 5 0 6 3 10 3 6 0 3 6 0 3 0 0 8 1 0 0 2 3 6 15 2 1 10 0 0 0 0 12 11 9 2 0 11 0 14 2 0 1 0 2 22 0 8 1 6 0 5 2 15 20 33 5 6 12 5 1 11 7 12 9 4 5 1 15 0 0 0 2 14 7 7 6 3 6 0 5 1 2 5 1 6 4 0 5 5 0 2 2 16 5 7 9 11 13 21 0 0 1 8 5 0 3 0 6 8 11 9 3 15 8 7 1 2 7 1 4 6 0 4 0 0 0 0 0 0 2 1 0 3 5 0 0 2 20 4 9 5 2 10 3 11 1 5 2 14 16 72 10 9 22 3 11 4 13 15 6 11 24 0 35 26 19 7 15 30 16 19 8 2 1 21 33 3 12 43 17 11 0 10 0 8 25 15 16 16 5 10 41 7 28 7 9 6 1 16 14 7 7 5 9 9 24 8 1 21 13 20 1 1 6 6 10 12 4 14 7 5 22 1 10 7 14 7 1 21 6 7 6 0 5 13 24 20 19 26 8 14 1 10 8 40 9 7 5 2 36 44 0 24 5 25 16 4 0 9 28 10 15 11 5 35 17 19 32 24 11 12 11 16 32 28 6 1 26 14 37 14 6 12 5 17 18 3 0 7 8 15 0 44 2 15 7 1 10 8 52 6 10 23 4 30 2 25 11 4 69 17 14 10 7 10 18 25 2 2 30 30 9 5 4 40 31 2 5 26 1 73 4 7 11 12 39 13 106 6 8 156 14 11 4 0 25 0 13 3 5 0 8 5 0 8 33 13 21 12 26 31 19 21 13 8 5 3 8 23 2 26 60 19 1 4 63 88 24 12 8 21 11 77 7 8 16 50 18 13 15 33 68 16 2 15 23 29 2 8 19 97 0 3 0 18 24 21 2 11 1 48 59 18 0 11 12 16 3 14 56 38 17 9 51 6 0 34 14 22 8 4 15 2 11 25 5 32 0 8 5 3 1 38 4 19 0 28 5 17 3 4 76 1 24 6 7 30 24 1 32 2 39 11 10 4 4 46 2 25 26 21 28 53 5 0 6 30 18 12 7 16 52 29 5 7 5 19 4 19 22 1 14 3 12 5 1 35 4 11 5 1 27 7 20 5 1 27 10 11 0 1 13 4 13 5 8 18 16 19 4 16 0 10 6 41 7 0 1 5 6 8 3 1 1 4 1 2 5 1 1 5 2 0 8 14 2 0 3 27 3 3 0 8 9 7 1 0 10 5 5 0 0 5 2 18 1 0 10 3 21 9 1 0 30 10 3 5 20 19 17 9 1 1 0 2 0 4 7 3 18 1 0 34 0 9 0 0 13 4 9 4 2 18 1 8 1 2 0 2 5 2 2 0 8 1 0 31 2 2 3 8 4 1 8 13 16 9 0 2 13 5 10 3 19 35 18 2 8 16 4 12 0 6 0 9 0 0 4 10 15 13 17 0 0 0 13 10 5 14 20 6 0 2 16 9 9 11 1 5 39 4 4 0 24 9 0 0 3 26 1 5 15 0 5 30 13 20 6 20 0 22 3 0 0 2 1 5 5 19 6 1 0 3 5 10 5 1 0 3 2 4 0 7
Manes.01G045600.v6.1 18 2 27 9 16 7 11 25 4 9 5 19 15 3 22 16 12 2 16 9 18 14 26 37 20 8 15 15 2 10 7 4 8 11 6 12 14 16 4 10 11 32 12 22 11 17 11 23 27 6 19 24 27 31 9 14 26 26 27 15 9 4 18 0 2 12 17 17 34 19 17 21 9 2 0 3 22 17 6 8 0 26 9 34 9 27 40 42 33 15 18 46 38 30 0 10 47 25 40 33 31 24 15 29 1 22 29 27 31 12 18 18 17 9 0 4 38 13 18 27 14 11 21 7 44 1 13 17 2 30 9 8 32 37 14 26 21 22 26 20 13 42 17 54 47 15 15 20 63 2 15 14 14 32 13 9 15 16 31 12 10 16 15 38 8 12 7 21 0 20 14 15 20 34 30 30 0 10 14 0 44 29 28 56 20 22 18 27 4 27 4 40 13 30 92 34 13 25 34 73 27 33 12 40 16 28 34 9 13 14 9 10 10 11 18 16 11 23 1 50 21 19 16 20 30 24 0 11 2 47 25 20 20 14 42 22 37 10 9 40 14 11 85 23 32 31 23 14 14 24 22 8 17 26 58 12 0 11 19 29 17 11 15 41 52 19 34 24 33 31 38 22 14 16 38 13 34 0 7 20 19 21 17 32 26 31 42 20 15 22 30 19 10 9 9 18 11 7 24 27 33 41 7 14 22 5 18 10 8 13 20 16 17 25 8 30 8 13 16 24 19 23 20 38 30 46 13 21 13 20 24 24 0 15 12 32 21 19 12 19 28 4 19 13 21 28 17 19 24 29 15 18 11 7 14 18 20 22 41 19 28 18 15 14 23 33 9 21 9 9 26 10 6 18 17 14 31 15 9 22 27 38 33 35 16 9 14 10 9 34 30 0 37 6 9 3 35 41 15 12 30 16 43 4 22 19 11 27 18 22 11 34 4 29 6 15 9 15 11 3 24 30 8 15 53 27 32 29 32 7 10 34 47 16 18 7 14 6 12 19 38 15 22 15 21 15 20 43 0 32 25 28 26 19 36 14 28 47 15 14 27 13 32 19 43 27 45 32 46 74 13 9 26 8 11 36 37 11 27 19 14 60 20 37 20 7 0 49 19 34 23 20 50 18 24 12 17 25 14 2 3 15 21 8 18 18 16 29 31 20 22 20 14 27 14 16 27 27 20 13 43 16 35 25 14 11 25 15 25 19 9 23 16 9 10 14 8 5 7 0 9 23 25 6 8 9 8 34 15 8 13 11 24 11 7 21 59 52 21 14 13 19 131 38 35 49 22 21 23 27 46 21 2 33 82 17 17 13 11 29 26 7 34 38 22 19 10 19 47 18 15 24 28 23 90 25 13 11 21 24 6 2 46 31 31 10 13 35 33 47 29 13 27 55 16 33 27 1 48 25 27 13 32 11 18 23 9 0 19 15 2 9 36 20 32 11 1 40 2 10 14 20 31 34 25 27 39 32 18 47 1 9 27 18 30 11 15 0 11 35 22 27 15 32 33 30 11 7 31 38 22 13 23 32 18 12 8 38 29 38 72 9 49 37 51 29 1 5 1 13 0 38 19 14 36 10 26 10 7 31 10 11 14 24 15 3 7 6 13 55 42 20 17 14 28 9 43 17 4 26 51 44 9 16 14 75 21 27 14 32 68 24 8 18 0 18 17 29 23 32 27 44 10 29 63 31 23 25 29 38 47 27 19 25 16 42 53 37
Manes.01G045700.v6.1 0 0 1 1 0 1 0 0 0 0 0 0 0 0 0 0 5 0 0 0 1 3 0 0 0 0 1 0 0 0 4 5 0 1 0 0 1 0 0 0 0 4 0 0 0 4 7 2 0 0 0 3 0 1 0 0 0 0 0 1 0 0 0 0 0 0 0 0 0 0 6 27 1 0 1 0 0 0 0 0 1 1 0 4 0 1 0 0 0 0 0 0 1 2 0 9 0 3 13 15 16 2 2 2 0 4 0 3 0 0 1 0 0 0 1 0 3 2 8 10 8 0 0 0 2 0 0 5 0 11 0 0 0 0 0 0 0 11 1 17 0 6 4 7 0 0 14 41 26 2 23 1 3 3 0 0 0 0 0 0 0 4 3 3 6 2 0 19 0 10 19 0 0 0 0 0 2 0 0 0 0 1 6 1 3 3 1 0 0 0 0 8 0 1 30 3 12 2 7 7 7 6 0 0 0 0 0 15 15 16 10 31 6 13 5 7 8 0 0 1 1 0 1 5 0 5 0 3 0 2 4 1 4 9 8 4 4 4 2 1 0 0 26 5 13 4 7 7 11 8 1 2 6 14 8 23 1 0 0 0 0 0 0 0 0 0 2 4 6 1 8 5 1 2 5 0 2 0 1 2 8 1 1 5 0 2 6 15 30 12 6 8 4 12 15 8 3 15 11 4 2 2 1 3 4 14 13 8 0 3 9 2 2 12 5 8 11 7 6 19 2 8 3 1 2 3 0 0 27 25 20 9 0 17 32 9 35 33 6 13 9 1 35 9 2 13 10 1 7 0 1 8 3 7 8 9 0 2 31 78 47 27 10 8 1 3 11 13 0 1 1 0 0 23 4 1 1 2 1 5 5 5 3 16 4 0 2 0 3 3 10 0 12 0 0 0 0 0 0 3 9 2 1 0 13 20 13 25 26 22 10 30 34 43 11 14 16 33 22 6 13 7 6 13 0 0 0 0 0 7 7 18 6 30 2 4 4 10 7 11 5 7 5 10 0 1 0 0 0 21 75 32 16 8 9 11 8 7 2 11 32 27 11 5 35 15 20 48 15 4 8 14 5 8 11 1 9 1 4 0 8 26 1 39 5 1 0 1 6 6 4 12 5 13 1 2 4 8 4 0 0 0 0 0 0 5 1 2 2 4 5 9 14 14 3 1 5 8 3 1 6 1 2 0 0 23 23 17 8 18 0 0 0 0 0 6 7 15 10 3 3 33 13 6 14 0 5 2 0 1 0 17 8 25 1 0 0 2 0 2 0 0 3 0 0 1 1 2 3 10 0 0 0 1 0 2 3 0 0 1 0 2 1 1 0 6 0 0 0 3 0 1 0 0 0 0 0 0 1 0 0 0 0 0 0 0 0 0 0 0 0 0 5 1 0 0 2 0 0 6 4 4 3 14 3 3 0 0 0 2 0 5 10 1 3 1 2 1 1 1 0 4 4 1 3 0 0 1 0 0 4 0 1 0 0 0 3 0 3 14 4 3 0 0 1 2 0 10 1 11 0 15 0 0 3 13 3 1 15 3 6 2 3 5 5 0 0 1 0 1 0 0 1 1 4 2 2 0 0 0 2 1 8 3 14 8 15 10 1 12 4 9 15 0 7 0 0 0 0 5 0 0 1 6 0 21 0 2 0 5 0 0 3 0 0 5 1 1 3 0 10 0 7 12 3 0 0 2 3 5 2 0 0 0 0 1 5 2
Manes.01G045800.v6.1 0 0 0 0 0 0 0 0 0 0 0 0 0 0 0 0 0 0 0 0 0 0 0 0 0 0 0 0 0 0 0 0 0 0 0 0 0 0 0 0 0 0 0 0 0 0 0 0 0 0 0 0 0 0 0 0 0 0 0 0 0 0 0 0 0 0 0 0 0 0 0 0 0 0 0 0 0 0 0 0 0 0 0 0 0 0 0 0 0 0 0 0 0 0 0 0 0 0 0 0 0 0 0 0 0 0 0 0 0 0 0 0 0 0 0 0 0 0 0 0 0 0 0 0 0 0 0 0 0 0 0 0 0 0 0 0 0 0 0 0 0 0 0 0 0 0 0 0 0 0 0 0 0 0 0 0 0 0 0 0 0 0 0 0 0 0 0 0 0 0 0 0 0 0 0 0 0 0 0 0 0 0 0 0 0 0 0 0 0 0 0 0 0 0 0 0 0 0 0 0 0 0 0 0 0 0 0 0 2 0 0 0 0 0 0 0 0 0 0 0 0 0 0 0 0 0 0 0 0 0 0 0 0 0 0 0 0 0 0 0 0 0 0 0 0 1 0 0 0 0 0 0 0 0 0 0 0 0 0 0 0 0 0 0 0 0 0 0 0 0 0 0 0 0 0 0 0 0 0 0 0 0 0 0 0 0 0 0 0 0 0 0 0 0 0 0 0 0 0 0 0 0 0 0 0 0 0 0 0 0 0 0 0 0 0 0 0 0 0 0 0 0 0 0 0 0 0 0 0 3 0 0 0 0 0 0 0 0 0 0 0 0 0 0 0 0 0 0 0 0 0 0 0 0 0 0 0 0 0 0 0 0 0 0 0 0 0 0 0 0 0 0 0 0 0 0 0 0 0 0 0 0 0 0 0 0 0 0 0 0 0 0 0 0 0 0 0 0 0 0 0 0 0 0 0 0 0 0 0 0 0 1 0 0 0 0 1 0 0 0 0 0 0 0 0 0 1 0 0 0 0 0 0 0 0 0 0 0 0 0 0 0 0 0 0 0 0 0 0 0 0 0 0 0 0 0 0 0 0 0 0 0 0 0 0 0 0 0 0 0 0 0 0 0 0 0 0 0 0 0 0 0 0 0 0 0 0 0 0 0 0 0 0 0 0 0 0 0 0 0 0 0 0 0 0 1 0 0 1 0 0 0 0 0 0 0 0 0 0 0 0 0 0 0 0 0 0 0 0 0 0 0 0 0 0 0 0 0 0 0 0 0 0 0 0 0 0 0 0 0 0 0 0 0 0 0 0 0 0 0 0 0 0 0 0 0 0 0 0 0 0 0 0 0 0 0 0 0 0 0 0 0 0 0 0 0 0 0 0 0 0 0 0 0 0 0 0 0 0 0 0 0 0 0 0 0 0 0 0 0 0 0 0 0 0 0 0 0 0 0 0 0 0 0 0 0 0 0 0 0 0 0 0 0 0 0 0 0 0 0 0 0 0 0 0 0 0 0 0 0 0 0 0 0 0 0 0 0 0 0 0 0 0 0 0 0 0 0 0 0 0 0 0 0 0 0 0 0 0 0 0 0 0 0 0 0 0 0 0 0 0 0 0 0 0 0 0 0 0 0 0 0 0 0 0 0 0 0 0 0 0 0 0 0 0 0 0 0 0 0 0 0 0 0 0 0 0 0 0 0 0 0 0 0 0 0 0 0 0 0 0 0 0 0 0 0 0 0 0 0 0 0 0 0 0 0 0 0
Manes.01G045900.v6.1 8 3 10 57 47 9 35 13 35 27 7 17 6 15 30 7 27 2 51 13 6 13 11 159 56 3 45 10 16 28 9 7 6 39 53 1 36 7 5 26 0 37 10 46 52 3 26 20 21 45 8 50 7 79 28 10 25 7 66 26 4 26 9 2 20 1 8 9 52 49 1 75 11 0 17 6 29 54 31 31 2 19 3 52 17 3 25 15 27 18 5 32 11 91 1 45 6 38 17 28 104 8 14 10 3 119 9 21 16 4 60 5 23 6 0 21 5 55 12 44 54 13 20 8 129 66 4 20 0 71 14 2 25 16 13 19 6 19 22 38 70 11 22 16 52 24 10 16 19 1 68 0 26 17 87 71 5 20 17 73 96 8 8 20 36 32 8 25 0 67 65 9 23 9 39 16 5 58 18 0 58 12 47 30 77 44 4 28 5 56 31 12 1 23 40 100 171 5 44 17 94 108 8 28 4 56 198 5 20 19 56 108 2 20 27 61 75 5 2 20 30 60 5 29 25 62 6 2 2 18 51 41 12 4 24 43 110 6 36 20 78 86 4 36 18 72 112 1 21 20 96 105 2 23 15 57 1 6 22 8 89 73 1 20 9 25 73 4 18 15 55 99 2 31 9 57 159 1 7 37 22 24 29 49 29 12 184 211 72 50 16 60 73 38 38 27 174 59 4 56 12 77 45 5 23 17 52 38 2 39 8 22 65 34 24 20 28 87 12 26 5 26 15 6 20 28 27 76 10 14 22 53 1 8 43 27 45 131 1 6 25 9 79 1 17 16 50 106 0 31 6 20 20 9 43 21 36 71 11 23 11 59 19 5 36 30 68 150 11 30 17 54 68 60 7 19 24 64 149 14 24 12 34 32 17 40 11 97 59 2 34 2 61 7 25 0 11 171 54 5 18 10 93 78 22 31 13 78 115 3 3 10 49 135 3 39 11 56 83 9 16 52 17 58 25 65 26 252 73 10 46 41 47 139 13 28 39 110 33 44 71 30 59 71 11 45 8 40 7 42 35 18 75 78 7 41 22 72 134 7 30 14 78 93 42 21 21 99 30 42 7 55 28 64 134 3 15 4 108 72 3 32 8 56 30 4 0 17 107 31 3 25 12 66 90 6 30 10 87 42 16 30 60 32 94 4 35 9 186 97 5 6 12 33 109 1 56 20 40 65 30 56 5 136 73 28 63 21 46 90 2 18 7 20 30 9 54 7 95 106 4 25 26 51 105 4 23 2 22 44 5 18 19 97 18 2 67 27 43 52 4 12 26 36 86 51 8 32 18 99 46 5 3 24 88 107 14 10 8 100 97 3 48 13 77 48 5 21 36 51 52 12 12 12 177 192 5 20 16 33 7 2 38 25 56 38 4 52 17 62 137 9 20 47 108 164 5 1 10 86 132 10 69 45 220 117 29 1 25 37 2 0 29 26 52 47 0 28 3 80 87 5 54 14 102 73 4 77 18 91 21 7 45 17 127 118 70 2 13 93 60 37 4 25 30 63 97 24 25 28 50 110 8 24 28 59 126 6 63 24 43 98 10 42 10 72 2 34 2 23 2 30 3 7 8 45 92 1 29 9 54 45 31 50 15 64 35 0 16 23 54 112 9 10 24 21 49 16 43 10 81 55 4 20 10 89 51 3 15 25 45 37 11 29 0 67 60 3 21 12 79 49 6 35 9 58 27 4 41 31 100 126 4 27 19 79 152 41
Manes.01G046000.v6.1 0 0 0 0 0 0 0 0 0 0 0 0 0 0 0 0 0 0 0 0 0 0 0 0 0 0 0 0 0 0 0 0 0 0 0 0 0 1 0 0 0 0 0 0 0 0 0 1 0 0 0 0 0 0 0 0 0 0 0 0 0 0 0 0 0 0 0 0 0 0 0 0 0 0 0 0 0 4 0 0 0 0 0 0 0 0 0 0 0 0 0 0 0 0 0 0 0 0 0 0 0 0 0 0 0 0 0 0 0 0 4 0 0 0 0 0 0 0 0 0 0 0 0 0 0 0 0 0 0 0 0 0 0 0 0 0 0 0 0 0 0 0 0 0 0 0 0 0 0 0 0 0 0 0 0 0 0 0 0 0 0 0 0 0 0 0 0 0 0 0 0 0 0 0 0 0 0 0 0 0 0 0 0 1 0 0 0 0 0 0 0 0 0 0 0 0 0 0 0 0 0 0 0 0 0 0 0 0 0 0 0 0 0 0 3 0 0 0 0 0 0 0 0 0 0 0 0 0 0 0 0 0 0 0 0 0 0 0 0 0 0 0 0 0 0 0 0 0 0 0 0 0 0 0 0 0 0 0 0 0 0 0 0 0 0 0 0 0 0 0 0 0 0 0 0 0 0 0 0 0 0 0 1 0 0 0 0 0 0 0 0 0 0 0 0 0 0 0 0 0 0 0 0 0 0 0 0 0 0 0 0 0 0 0 0 0 0 0 0 0 0 0 0 0 0 0 0 0 0 0 0 0 0 0 0 1 0 0 0 0 1 0 1 0 0 0 0 0 0 0 0 0 0 0 0 0 0 0 0 0 0 0 0 0 0 0 0 0 0 4 0 0 0 0 0 0 0 0 0 0 0 0 0 0 0 0 0 0 0 0 0 0 0 0 0 0 0 0 0 0 0 2 0 0 0 0 1 0 0 0 0 0 0 1 0 0 1 0 0 0 0 1 0 0 0 0 0 0 0 0 0 1 0 0 0 0 0 0 0 0 0 0 0 0 0 0 0 0 0 0 0 0 0 0 0 0 0 0 0 0 0 0 0 0 0 0 0 0 0 0 0 0 2 0 0 0 0 0 0 0 0 0 0 0 0 0 0 1 0 0 0 0 0 0 0 0 0 0 0 0 0 0 0 0 0 0 0 0 0 0 0 0 0 0 0 0 0 0 0 0 0 0 0 0 0 0 0 0 0 0 0 0 0 0 0 0 0 0 0 0 0 0 0 0 0 0 0 0 0 0 0 0 0 0 0 0 0 0 0 0 0 0 0 0 0 0 0 0 1 0 0 0 0 0 0 0 0 0 0 0 0 0 0 0 0 0 0 1 0 0 1 0 0 2 0 0 0 0 0 0 0 0 0 0 0 0 0 0 0 0 0 0 0 0 0 0 0 0 5 0 0 0 0 0 0 0 0 0 0 0 0 0 0 0 0 0 0 0 0 0 0 0 0 1 0 0 0 0 5 0 0 0 0 0 0 0 0 0 1 0 0 0 0 0 0 0 0 0 0 0 0 0 0 0 0 0 0 0 0 1 0 0 0 0 0 0 0 0 0 4 0 0 0 0 0 0 0 0 0 0 0 0 0 0 0 0 0 0 0 0 0 0 0 0 0 0 0 0 0 0 0 0 0 0 0 0 0 0 0 1 0 0 0 0 0 0 0 0 0 0 0 0 0 0 0 0 0 0 0 0 0 0 0 0 0 0 0 0
Manes.01G046100.v6.1 17 2 59 9 22 8 3 19 2 3 29 40 18 1 34 4 11 2 0 6 7 7 40 18 10 13 13 7 2 13 16 16 17 7 13 18 3 6 12 35 21 10 15 0 8 10 20 11 10 2 10 18 19 16 3 26 19 51 7 15 9 16 26 1 16 12 9 13 10 22 26 45 25 1 5 24 27 25 13 15 45 20 20 8 7 7 38 23 30 18 20 19 32 7 0 15 60 27 95 30 18 50 16 79 0 11 61 26 24 5 14 18 19 21 0 6 28 27 16 7 15 23 20 6 14 9 9 25 5 13 18 4 22 34 5 5 26 29 49 9 15 62 25 70 6 12 8 49 62 0 10 68 23 56 4 30 57 60 56 21 6 17 36 75 11 22 12 26 0 9 9 45 11 117 44 19 8 21 46 0 44 29 17 46 10 23 36 23 38 24 22 110 3 8 50 22 5 25 15 109 10 23 10 22 27 29 27 18 27 167 12 30 47 31 29 23 12 26 1 35 12 39 44 28 13 17 0 20 1 80 23 51 36 20 70 11 41 170 8 56 7 42 277 39 63 14 25 37 27 51 24 20 38 24 56 45 3 35 24 109 5 12 32 12 36 3 68 162 41 89 22 28 67 29 35 7 56 0 8 54 145 21 14 51 11 169 3 15 101 50 50 44 19 64 36 109 7 87 64 16 156 15 4 61 31 123 32 68 31 29 114 58 131 63 22 83 29 50 41 27 101 5 91 22 44 21 12 14 87 43 45 16 0 75 40 76 55 13 6 45 34 0 44 17 34 74 27 75 36 18 19 50 20 36 37 124 20 27 122 43 208 11 14 28 36 52 20 42 36 23 46 12 29 17 15 26 77 14 35 39 39 134 45 17 55 39 22 7 44 42 12 0 21 0 29 0 32 12 7 22 56 42 7 14 10 26 23 15 10 26 15 33 13 12 17 16 34 0 19 12 46 18 8 46 32 11 30 6 15 31 31 72 26 56 33 41 84 16 24 62 29 20 13 18 41 59 32 15 1 42 37 95 12 16 36 46 42 36 14 49 26 37 20 19 52 36 108 27 55 27 20 21 93 35 20 24 36 4 22 26 61 38 29 13 20 20 0 70 4 62 76 26 50 27 14 31 24 61 13 9 7 14 39 17 24 13 6 48 16 6 81 21 52 16 34 23 16 39 7 30 22 16 59 5 40 26 29 52 12 6 15 19 40 25 50 48 33 63 3 20 33 45 34 35 46 40 42 45 20 18 5 88 105 16 6 32 155 61 4 10 35 28 282 26 15 28 13 15 24 5 12 4 2 18 7 0 31 6 27 4 4 16 3 18 20 15 8 9 9 13 3 17 34 19 1 5 21 5 16 6 18 3 11 46 15 8 4 18 55 2 4 9 17 11 16 5 9 0 21 13 10 24 13 30 6 17 4 0 14 4 0 37 15 22 8 11 8 3 0 8 5 16 10 25 8 9 15 13 18 3 2 15 6 26 7 2 8 0 13 41 14 13 22 24 31 19 25 3 12 30 6 4 20 17 50 10 21 36 9 13 15 10 11 10 68 3 0 5 1 5 0 1 6 15 30 8 4 12 13 13 16 29 18 19 17 0 23 3 21 34 12 0 18 24 23 14 11 7 29 37 12 15 5 19 18 9 8 42 10 7 9 16 9 16 0 5 8 38 19 31 5 28 18 9 43 1 9 28 32 33 2 10 4 18 4 9 4 9
Manes.01G046200.v6.1 0 0 0 0 0 0 0 0 0 0 0 0 1 0 0 0 0 0 1 0 1 0 0 0 0 0 0 0 0 0 0 0 0 0 0 0 0 0 0 0 0 1 0 0 0 0 0 0 0 0 1 0 0 0 0 0 0 1 0 0 0 1 0 0 0 0 0 0 0 0 0 0 0 1 0 0 0 0 0 0 0 0 0 0 0 0 0 1 0 0 0 0 0 0 0 0 0 0 0 0 0 0 1 0 0 0 0 0 0 0 0 0 0 0 0 0 0 0 0 0 0 0 0 0 0 0 0 0 0 0 0 0 0 0 0 0 0 0 0 0 0 0 0 0 0 0 0 0 0 0 0 0 0 0 0 0 0 0 0 0 0 0 0 0 0 0 1 0 0 0 0 0 0 0 0 0 0 0 0 0 0 0 0 1 0 0 0 0 0 0 0 0 0 0 0 0 0 0 0 0 0 0 0 0 0 0 0 0 0 0 0 0 2 0 0 0 0 0 0 0 0 0 0 0 0 0 0 0 0 0 0 0 0 0 0 0 0 0 0 0 0 0 0 0 0 0 1 1 0 0 0 0 1 0 0 1 0 0 0 0 0 0 0 1 0 0 2 0 1 0 0 0 1 0 0 0 0 0 0 0 0 0 0 0 0 0 0 0 0 0 0 3 0 0 0 0 0 0 0 0 0 0 0 0 0 0 0 0 0 0 0 0 0 0 0 1 0 0 0 0 0 1 0 0 0 0 0 0 0 0 0 0 0 0 0 0 0 0 0 0 0 0 0 0 0 0 1 0 0 0 0 0 0 0 0 0 0 0 0 0 0 0 0 0 0 0 0 0 0 0 0 0 0 0 0 0 1 0 0 0 0 0 0 0 0 0 0 0 0 0 0 0 0 0 0 0 0 1 0 0 0 0 0 0 0 0 0 1 0 3 0 0 0 1 0 0 0 0 0 0 0 0 0 0 0 0 0 0 0 0 0 0 0 0 0 0 0 0 0 0 0 0 0 0 0 0 0 0 0 0 0 0 0 0 1 0 0 0 0 0 0 0 0 0 0 0 0 0 0 0 0 0 0 0 0 0 0 0 2 0 0 0 0 0 0 0 0 0 0 0 0 0 2 1 0 0 0 1 0 0 0 0 0 0 0 0 1 0 0 1 0 0 1 0 0 0 0 0 0 0 0 0 0 0 0 0 0 0 0 0 0 1 0 0 0 0 1 0 0 0 1 0 0 0 0 0 0 0 0 0 0 0 0 0 0 0 0 0 0 0 0 0 0 0 0 0 0 0 0 0 1 0 0 0 1 0 1 0 0 0 1 0 2 0 0 0 1 0 0 0 0 0 0 0 0 0 1 0 0 1 1 0 0 0 3 0 0 0 0 0 0 0 0 0 0 0 0 0 0 0 0 1 4 0 1 0 0 0 0 2 0 1 0 0 0 0 0 2 0 0 0 1 1 0 0 0 3 1 0 0 0 0 0 0 0 5 0 0 0 0 2 0 1 0 1 4 0 0 0 0 0 0 0 0 1 0 0 0 0 0 2 0 0 1 0 0 0 0 0 0 0 0 0 0 0 0 0 0 0 0 0 0 0 0 0 0 0 1 0 0 0 0 0 0 0 1 0 0 0 0 0 0 0 2 0 0 0 0 0 0 2 0 0 0 0 1 2 1 0 0 0 0 1 0 0 0 0 0 0 2 1 9 1 0 0 0 0 0
Manes.01G046300.v6.1 0 0 0 0 0 0 0 0 0 0 0 0 0 0 0 0 0 0 0 0 0 0 0 0 0 0 0 0 0 0 0 0 0 0 0 0 0 0 0 0 0 0 0 0 0 0 0 0 0 0 0 0 0 0 0 0 0 0 0 0 0 0 0 0 0 0 0 0 0 0 0 0 0 0 0 0 0 0 0 0 0 0 0 0 0 0 0 0 0 0 0 0 0 0 0 0 0 0 0 0 0 0 0 0 0 0 0 0 0 0 0 0 0 0 0 0 0 0 0 0 0 0 0 0 0 0 0 0 0 0 0 0 0 0 0 0 0 0 0 0 0 0 0 0 0 0 0 0 0 0 0 0 0 0 0 0 0 0 0 0 0 0 0 0 0 0 0 0 0 0 0 0 0 0 0 0 0 0 0 0 0 0 0 0 0 0 0 0 0 0 0 0 0 0 0 0 0 0 0 0 0 0 0 0 0 0 0 0 0 0 0 0 0 0 0 0 0 0 0 0 0 0 0 0 0 0 0 0 0 0 0 0 0 0 0 0 0 0 0 0 0 0 0 0 0 0 0 0 0 0 0 0 0 0 0 0 0 0 0 0 0 0 0 0 0 0 0 0 0 0 0 0 0 0 0 0 0 0 0 0 0 0 0 0 0 0 0 0 0 0 0 0 0 0 0 0 0 0 0 0 0 0 0 0 0 0 0 0 0 0 0 0 0 0 0 0 0 0 0 0 0 0 0 0 0 0 0 0 0 0 0 0 0 0 0 0 0 0 0 0 0 0 0 0 0 0 0 0 0 0 0 0 0 0 0 0 0 0 0 0 0 0 0 0 0 0 0 0 0 0 0 0 0 0 0 0 0 0 0 0 0 0 0 0 0 0 0 0 0 0 0 0 0 0 0 0 0 0 0 0 0 0 0 0 0 0 0 0 0 0 0 0 0 0 0 0 0 0 0 0 0 0 0 0 0 0 0 0 0 0 0 0 0 0 0 0 0 0 0 0 0 0 0 0 0 0 0 0 0 0 0 0 0 0 0 0 0 0 0 0 0 0 0 0 0 0 0 0 0 0 0 0 0 0 0 0 0 0 0 0 0 0 0 0 0 0 0 0 0 0 0 0 0 0 0 0 0 0 0 0 0 0 0 0 0 0 0 0 0 0 0 0 0 0 0 0 0 0 0 0 0 0 0 0 0 0 0 0 0 0 0 0 0 0 0 0 0 0 0 0 0 0 0 0 0 0 0 0 0 0 0 0 0 0 0 0 0 0 0 0 0 0 0 0 0 0 0 0 0 0 0 0 0 0 0 0 0 0 0 0 0 0 0 0 0 0 0 0 0 0 0 0 0 0 0 0 0 0 0 0 0 0 0 0 0 0 0 0 0 0 0 0 0 0 0 0 0 0 0 0 0 0 0 0 0 0 0 0 0 0 0 0 0 0 0 0 0 0 0 0 0 0 0 0 0 0 0 0 0 0 0 0 0 0 0 0 0 0 0 0 0 0 0 0 0 0 0 0 0 0 0 0 0 0 0 0 0 0 0 0 0 0 0 0 0 0 0 0 0 0 0 0 0 0 0 0 0 0 0 0 0 0 0 0 0 0 0 0 0 0 0 0 0 0 0 0 0 0 0 0 0 0 0 0 0 0 0 0 0 0 0 0 0 0 0 0 0 0 0 0 0 0 0 0 0 0 0 0 0 0 0 0 0 0 0 0 0 0
Manes.01G046400.v6.1 0 0 0 0 0 0 0 0 0 0 0 0 0 0 0 0 0 0 0 0 0 0 0 0 0 0 0 0 0 0 0 0 0 0 0 0 0 0 0 0 0 0 0 0 0 0 0 0 0 0 0 0 0 0 0 0 0 0 0 0 0 0 0 0 0 0 0 0 0 0 0 0 0 0 0 0 0 0 0 0 0 0 0 0 0 0 0 0 0 0 0 0 0 0 0 0 0 0 0 0 0 0 0 0 0 0 0 0 0 0 0 0 0 0 0 0 0 0 0 0 0 0 0 0 0 0 0 0 0 0 0 0 0 0 0 0 0 0 0 0 0 0 0 0 0 0 0 0 0 0 0 0 0 0 0 0 0 0 0 0 0 0 0 0 0 0 0 0 0 0 0 0 0 0 0 0 0 0 0 0 0 0 0 0 0 0 0 0 0 0 0 0 0 0 0 0 0 0 0 0 0 0 0 0 0 0 0 0 0 0 0 0 0 0 0 0 0 0 0 0 0 0 0 0 0 0 0 0 0 0 0 0 0 0 0 0 0 0 0 0 0 0 0 0 0 0 0 0 0 0 0 0 0 0 0 0 0 0 0 0 0 0 0 0 0 0 0 0 0 0 0 0 0 0 0 0 0 0 0 0 0 0 0 0 0 0 0 0 0 0 0 0 0 0 0 0 0 0 0 0 0 0 0 0 0 0 0 0 0 0 0 0 0 0 0 0 0 0 0 0 0 0 0 0 0 0 0 0 0 0 0 0 0 0 0 0 0 0 0 0 0 0 0 0 0 0 0 0 0 0 0 0 0 0 0 0 0 0 0 0 0 0 0 0 0 0 0 0 0 0 0 0 0 0 0 0 0 0 0 0 0 0 0 0 0 0 0 0 0 0 0 0 0 0 0 0 0 0 0 0 0 0 0 0 0 0 0 0 0 0 0 0 0 0 0 0 0 0 0 0 0 0 0 0 0 0 0 0 0 0 0 0 0 0 0 0 0 0 0 0 0 0 0 0 0 0 0 0 0 0 0 0 0 0 0 0 0 0 0 0 0 0 0 0 0 0 0 0 0 0 0 0 0 0 0 0 0 0 0 0 0 0 0 0 0 0 0 0 0 0 0 0 0 0 0 0 0 0 0 0 0 0 0 0 0 0 0 0 0 0 0 0 0 0 0 0 0 0 0 0 0 0 0 0 0 0 0 0 0 0 0 0 0 0 0 0 0 0 0 0 0 0 0 0 0 0 0 0 0 0 0 0 0 0 0 0 0 0 0 0 0 0 0 0 0 0 0 0 0 0 0 0 0 0 0 0 0 0 0 0 0 0 0 0 0 0 0 0 0 0 0 0 0 0 0 0 0 0 0 0 0 0 0 0 0 0 0 0 0 0 0 0 0 0 0 0 0 0 0 0 0 0 0 0 0 0 0 0 0 0 0 0 0 0 0 0 0 0 0 0 0 0 0 0 0 0 0 0 0 0 0 0 0 0 0 0 0 0 0 0 0 0 0 0 0 0 0 0 0 0 0 0 0 0 0 0 0 0 0 0 0 0 0 0 0 0 0 0 0 0 0 0 0 0 0 0 0 0 0 0 0 0 0 0 0 0 0 0 0 0 0 0 0 0 0 0 0 0 0 0 0 0 0 0 0 0 0 0 0 0 0 0 0 0 0 0 0 0 0 0 0 0 0 0 0 0 0 0 0 0 0 0 0 0 0 0 0 0
Manes.01G046500.v6.1 0 0 0 0 0 0 0 0 0 0 0 0 0 0 0 0 0 0 0 0 0 0 0 0 0 0 0 0 0 0 0 0 0 0 0 0 0 0 0 0 0 0 0 0 0 0 0 0 0 0 0 0 0 0 0 0 0 0 0 0 0 0 0 0 0 0 0 0 0 0 0 0 0 0 0 0 0 0 0 0 0 0 0 0 0 0 0 0 0 0 0 0 0 0 0 0 0 0 0 0 0 0 0 0 0 0 0 0 0 0 0 0 0 0 0 0 0 0 0 0 0 0 0 0 0 0 0 0 0 0 0 0 0 0 0 0 0 0 0 0 0 0 0 0 0 0 0 0 0 0 0 0 0 0 0 0 0 0 0 0 0 0 0 0 0 0 0 0 0 0 0 0 0 0 0 0 0 0 0 0 0 0 0 0 0 0 0 0 0 0 0 0 0 0 0 0 0 0 0 0 0 0 0 0 0 0 0 0 0 0 0 0 0 0 0 0 0 0 0 0 0 0 0 0 0 0 0 0 0 0 0 0 0 0 0 0 0 0 0 0 0 0 0 0 0 0 0 0 0 0 0 0 0 0 0 0 0 0 0 0 0 0 0 0 0 0 0 0 0 0 0 0 0 0 0 0 0 0 0 0 0 0 0 0 0 0 0 0 0 0 0 0 0 0 0 0 0 0 0 0 0 0 0 0 0 0 0 0 0 0 0 0 0 0 0 0 0 0 0 0 0 0 0 0 0 0 0 0 0 0 0 0 0 0 0 0 0 0 0 0 0 0 0 0 0 0 0 0 0 0 0 0 0 0 0 0 0 0 0 0 0 0 0 0 0 0 0 0 0 0 0 0 0 0 0 0 0 0 0 0 0 0 0 0 0 0 0 0 0 0 0 0 0 0 0 0 0 0 0 0 0 0 0 0 0 0 0 0 0 0 0 0 0 0 0 0 0 0 0 0 0 0 0 0 0 0 0 0 0 0 0 0 0 0 0 0 0 0 0 0 0 0 0 0 0 0 0 0 0 0 0 0 0 0 0 0 0 0 0 0 0 0 0 0 0 0 0 0 0 0 0 0 0 0 0 0 0 0 0 0 0 0 0 0 0 0 0 0 0 0 0 0 0 0 0 0 0 0 0 0 0 0 0 0 0 0 0 0 0 0 0 0 0 0 0 0 0 0 0 0 0 0 0 0 0 0 0 0 0 0 0 0 0 0 0 0 0 0 0 0 0 0 0 0 0 0 0 0 0 0 0 0 0 0 0 0 0 0 0 0 0 0 0 0 0 0 0 0 0 0 0 0 0 0 0 0 0 0 0 0 0 0 0 0 0 0 0 0 0 0 0 0 0 0 0 0 0 0 0 0 0 0 0 0 0 0 0 0 0 0 0 0 0 0 0 0 0 0 0 0 0 0 0 0 0 0 0 0 0 0 0 0 0 0 0 0 0 0 0 0 0 0 0 0 0 0 0 0 0 0 0 0 0 0 0 0 0 0 0 0 0 0 0 0 0 0 0 0 0 0 0 0 0 0 0 0 0 0 0 0 0 0 0 0 0 0 0 0 0 0 0 0 0 0 0 0 0 0 0 0 0 0 0 0 0 0 0 0 0 0 0 0 0 0 0 0 0 0 0 0 0 0 0 0 0 0 0 0 0 0 0 0 0 0 0 0 0 0 0 0 0 0 0 0 0 0 0 0 0 0 0 0 0 0 0 0 0 0
Manes.01G046600.v6.1 0 0 0 0 0 0 0 0 0 0 0 0 0 0 0 0 0 0 0 0 0 0 0 0 0 0 0 0 0 0 0 0 0 0 0 0 0 0 0 0 0 0 0 0 0 0 0 0 0 0 0 0 0 0 0 0 0 0 0 0 0 0 1 0 0 0 0 0 0 0 0 0 0 0 0 0 0 0 0 0 0 0 0 0 0 0 0 0 0 0 0 0 0 0 0 0 0 0 0 0 0 0 0 0 0 0 0 0 0 0 0 0 0 1 1 0 0 0 0 0 0 0 0 0 0 0 0 0 0 0 0 0 0 0 0 0 0 0 0 0 0 0 0 0 0 0 0 0 0 0 0 0 0 0 0 0 3 0 1 0 0 0 0 0 0 0 0 0 0 0 0 0 0 0 0 0 0 0 0 0 0 0 0 1 0 0 0 0 0 0 0 0 0 1 2 0 0 0 0 0 0 0 1 0 0 0 0 0 0 0 0 0 0 0 0 0 0 0 0 0 0 0 0 0 0 0 0 0 0 0 0 0 0 0 0 0 0 0 0 0 0 0 0 0 2 0 0 0 0 0 0 0 0 0 0 0 0 0 0 0 0 0 0 1 0 0 0 0 0 0 0 0 0 0 0 0 0 0 0 0 1 0 0 0 0 0 0 0 0 0 0 0 0 0 0 0 0 0 0 0 0 0 0 0 0 28 0 0 0 0 50 0 0 0 0 1 0 0 0 0 0 0 0 0 0 3 0 0 0 0 0 0 0 0 0 0 0 1 0 0 0 0 0 0 0 0 0 0 0 0 0 0 0 0 0 0 0 0 0 0 3 0 0 0 0 1 0 0 0 0 0 0 0 0 0 0 1 0 0 1 0 23 0 0 0 0 2 0 0 0 0 0 0 0 0 0 0 0 0 0 0 0 0 0 0 0 0 0 0 0 0 0 0 0 0 0 0 0 0 0 0 1 0 0 0 0 0 0 0 0 0 0 0 0 0 0 0 0 0 0 0 0 0 0 0 0 0 0 0 0 0 0 0 0 0 0 0 0 0 0 0 129 0 0 0 0 5 0 0 0 0 0 6 0 0 0 0 0 0 0 0 0 0 0 0 0 0 0 0 0 0 0 0 0 0 0 0 0 0 0 0 0 0 0 0 0 0 2 0 0 0 0 1 0 0 0 0 0 0 0 0 0 0 0 0 0 0 0 0 0 0 0 0 0 0 0 0 0 0 0 0 0 0 0 0 0 0 0 0 0 0 0 0 0 0 0 0 0 0 0 0 0 0 0 0 0 0 0 0 0 0 0 0 0 0 0 0 0 0 0 0 0 0 0 0 0 0 0 1 0 0 0 0 0 0 0 0 0 0 0 0 0 0 1 0 0 0 0 0 0 0 0 0 0 0 0 0 0 0 0 0 0 0 0 0 0 0 0 0 0 0 0 0 0 0 0 0 0 0 0 0 0 0 0 0 0 2 0 0 0 0 0 0 2 0 0 0 0 1 0 0 0 0 0 0 0 0 0 0 0 0 0 0 0 0 0 0 0 0 0 0 0 0 0 0 0 0 0 0 0 0 0 0 0 2 0 1 0 0 0 0 0 0 0 0 0 0 0 0 1 0 0 0 0 0 0 0 0 0 0 0 0 0 0 0 0 0 0 0 0 0 0 0 0 0 0 0 0 0 0 0 0 0 0 0 0 0 0 0 0 0 0 0 0 0 0 0 0
Manes.01G046700.v6.1 2 2 9 1 2 2 2 13 0 3 7 0 7 1 3 11 1 1 5 1 4 3 9 1 2 5 4 0 0 5 2 6 12 8 3 4 11 2 1 6 1 14 14 4 1 3 3 6 3 1 4 16 7 2 3 4 25 15 1 2 1 2 3 0 2 1 4 5 4 3 3 8 4 0 2 5 3 5 0 5 11 10 4 2 1 3 10 3 4 1 1 4 7 0 0 0 6 7 30 6 1 27 4 16 0 3 11 7 2 2 12 4 7 3 0 0 26 24 27 1 15 18 8 2 3 26 3 3 0 0 13 1 8 7 0 2 1 5 8 0 3 18 8 59 1 1 9 5 36 0 2 14 5 26 2 2 8 2 10 4 0 10 11 29 4 6 1 5 0 2 2 3 2 30 2 3 0 16 18 0 7 11 5 28 5 2 12 5 8 0 4 23 1 7 103 1 11 7 29 28 8 26 14 20 24 10 19 7 15 88 4 4 6 10 13 11 15 6 9 17 11 23 3 14 71 8 0 1 1 28 7 0 4 18 15 4 11 19 20 27 5 24 56 11 9 6 7 16 6 12 4 19 10 9 24 2 1 10 15 14 3 11 5 19 13 3 15 11 19 13 5 9 20 29 21 12 17 0 5 9 8 1 4 17 36 1 11 16 3 29 3 4 4 10 7 21 7 24 15 23 16 6 12 2 10 27 6 13 9 10 38 2 31 3 7 21 4 10 4 13 14 6 28 8 15 43 2 14 33 15 21 8 0 9 23 54 7 25 9 11 30 1 28 12 15 50 6 28 12 15 13 0 5 5 11 39 15 2 44 27 25 13 1 17 22 27 5 17 11 5 19 5 7 5 16 6 54 1 49 27 11 22 12 12 27 24 12 1 44 13 28 0 1 0 2 0 17 18 14 6 8 10 2 11 20 7 13 3 2 35 6 71 0 16 18 13 33 6 26 16 6 67 4 24 24 5 29 9 6 4 2 32 10 15 2 3 13 0 1 16 11 5 9 14 9 18 5 1 3 4 10 41 9 13 53 3 39 0 10 2 9 14 7 9 2 2 16 4 22 26 9 12 6 7 11 16 4 1 1 22 13 27 3 3 3 3 1 11 13 1 45 43 39 5 2 23 10 39 3 3 7 3 26 4 8 4 2 8 1 4 22 7 54 16 15 7 13 32 4 5 20 16 24 4 22 17 25 20 7 5 8 8 7 3 9 9 27 70 0 6 21 19 55 5 5 17 21 20 3 2 20 16 45 6 0 3 6 26 4 5 11 8 64 2 4 3 10 7 14 1 5 8 0 24 8 5 24 7 8 0 9 7 12 2 1 13 5 13 28 5 6 8 6 10 6 0 7 12 19 5 10 2 7 12 3 8 24 17 7 0 4 5 7 22 5 11 15 0 7 2 2 36 23 8 3 5 0 1 5 0 1 9 13 7 6 4 0 14 1 2 5 12 6 9 4 11 13 11 11 1 1 6 1 2 4 9 0 1 4 1 3 3 15 7 10 2 13 16 14 10 2 7 1 8 59 5 12 13 21 8 9 12 17 12 22 1 0 3 0 10 0 2 5 9 36 4 5 10 6 15 2 2 17 17 23 2 2 14 9 43 5 3 25 9 26 5 23 2 15 29 4 4 7 15 2 20 3 9 15 12 12 27 20 4 1 5 6 7 12 6 0 5 2 27 13 25 0 21 4 38 5 2 9 6 5 0 0 9
Manes.01G046800.v6.1 2 1 0 1 1 0 0 0 0 0 0 0 0 0 0 0 0 0 0 4 0 0 0 6 10 0 3 0 1 0 2 0 0 0 0 0 8 0 3 2 0 0 1 12 1 0 0 0 4 5 0 4 2 2 0 0 4 0 3 2 0 1 1 0 0 0 0 0 1 0 1 2 3 1 6 0 1 1 0 4 3 0 3 0 0 2 6 2 1 2 0 4 2 0 0 0 0 0 0 3 0 0 0 0 0 0 0 0 0 0 1 0 1 1 0 0 0 7 0 0 0 0 0 0 5 0 0 0 0 5 0 0 0 0 0 0 2 0 0 0 0 4 1 1 1 0 0 0 0 0 0 1 0 1 3 1 1 0 0 0 0 1 0 0 0 0 8 0 1 0 1 1 0 0 0 2 2 1 0 0 3 4 3 2 7 2 3 3 0 0 4 1 0 0 1 10 15 1 9 6 13 10 1 2 0 1 8 1 2 1 2 20 1 2 1 2 0 0 0 0 0 1 0 2 1 1 2 5 0 1 6 7 0 0 1 2 0 0 0 0 28 0 0 0 0 2 0 0 0 0 2 1 2 1 0 0 0 0 0 1 0 1 0 0 0 1 6 0 0 2 1 0 0 7 2 0 1 0 9 0 0 8 2 0 0 0 0 1 4 5 0 3 5 5 2 2 88 0 1 1 2 1 3 0 1 1 0 1 1 7 6 1 0 0 0 1 1 1 2 11 2 9 0 0 0 0 2 0 2 0 0 1 0 2 1 2 8 3 0 0 0 0 2 0 0 1 1 0 0 0 1 0 4 0 0 0 3 0 3 4 0 0 0 0 0 0 1 0 0 0 0 2 5 8 3 2 1 1 1 2 4 2 0 9 2 0 1 4 0 1 2 0 2 1 0 0 1 1 15 1 0 0 31 1 0 4 0 10 8 3 0 4 4 0 1 0 1 0 0 7 0 1 48 3 0 1 0 2 15 0 15 0 40 6 1 2 3 28 35 0 16 0 15 1 0 11 0 3 0 1 0 2 36 5 0 3 1 7 0 2 0 2 5 1 0 1 5 4 14 0 2 2 0 0 3 0 0 0 0 3 3 7 1 39 1 2 0 2 2 1 1 0 2 6 0 30 0 0 0 0 0 0 0 3 0 3 0 0 1 0 0 0 1 0 1 0 2 2 0 0 0 1 0 24 0 1 3 0 0 0 0 1 1 3 0 0 0 3 7 0 0 0 0 1 1 0 0 0 0 0 38 0 0 36 1 0 4 1 92 0 0 0 1 1 2 4 17 8 1 61 25 18 1 8 78 22 11 9 0 21 48 10 7 1 3 28 9 2 11 25 6 4 0 3 124 45 0 11 11 37 4 2 7 2 27 10 4 22 6 46 36 1 14 3 14 12 57 0 3 3 15 22 24 2 24 19 3 1 2 4 1 36 23 1 35 0 11 39 2 3 7 55 14 0 38 18 3 12 2 145 13 4 5 5 5 10 1 2 7 12 9 11 37 3 5 18 6 1 19 0 9 2 1 6 15 19 4 0 3 0 184 9 4 2 1 22 0 14 0 4 7 25 3 7 8 3 2 19 0 9 1 2 4 7 0 42 22 20 0 1 38 2 14 4 2 0 62 0 12 4 0 2 1 8 0 78 11 5 5 6 76 27 0 4 0 25 9 0 7 0 20 4 15 59 1 91 6 0 1 20 62 19 10 19 0 58 71 26
Manes.01G046900.v6.1 0 0 0 0 0 0 0 0 0 0 0 0 0 0 0 0 0 0 0 0 0 0 0 0 0 1 0 0 0 0 0 0 0 1 0 0 0 0 0 0 0 0 0 0 0 0 0 0 0 0 1 0 0 0 0 0 1 0 0 0 0 0 0 0 0 0 0 0 0 0 0 0 0 0 0 0 0 0 0 0 0 0 0 0 0 2 0 1 0 0 0 0 0 0 0 0 0 0 0 0 0 0 0 1 0 0 1 0 0 0 0 0 0 0 0 0 0 0 0 0 0 0 0 0 2 0 0 0 0 0 0 0 0 0 0 0 0 0 0 0 0 0 0 0 0 0 0 0 0 0 0 0 0 0 0 0 2 0 0 0 0 0 0 4 0 0 2 0 0 0 0 0 0 0 0 0 0 0 0 0 0 2 0 0 2 0 1 0 0 0 2 1 0 0 4 0 0 0 0 2 0 0 0 0 0 0 0 0 1 3 0 0 1 0 0 1 0 0 0 0 2 0 0 0 1 0 0 0 0 0 0 4 0 0 5 0 0 0 0 0 0 0 1 0 0 0 0 0 0 0 0 0 0 0 0 0 0 0 0 1 0 0 0 0 0 0 0 0 0 0 0 0 0 0 0 0 0 0 0 1 0 0 0 0 0 0 0 0 0 0 0 1 0 0 1 0 0 3 0 0 0 0 0 0 0 0 4 0 0 0 0 2 0 0 0 0 1 0 0 0 0 0 0 0 0 0 0 0 0 0 0 0 0 0 0 1 0 0 0 0 0 0 0 0 0 0 0 0 0 0 0 1 1 2 0 0 0 1 0 0 0 3 0 0 0 0 0 0 0 3 0 0 0 0 0 0 0 3 0 0 0 0 0 0 0 0 0 0 0 0 1 0 0 0 0 0 1 0 0 0 1 0 0 0 0 0 0 0 0 0 0 0 0 0 0 0 0 0 0 0 0 0 0 0 0 0 0 0 0 0 0 0 0 0 0 0 2 0 4 0 1 0 0 0 0 0 0 0 0 1 0 1 1 0 0 0 0 1 0 0 0 2 2 0 0 0 0 0 0 1 1 0 0 1 0 0 0 0 0 0 0 0 0 0 0 0 0 0 1 1 1 0 0 0 0 0 0 0 0 0 0 0 0 0 0 0 0 0 0 0 0 0 0 0 0 0 0 0 0 0 0 0 0 1 0 0 0 1 0 0 0 0 0 0 0 0 0 0 0 0 0 0 0 0 0 0 0 0 0 0 3 0 0 0 0 0 1 1 0 0 0 0 0 0 0 0 0 0 0 0 0 1 0 0 0 0 0 0 0 0 0 0 0 0 0 0 0 0 0 0 0 0 0 0 0 0 0 0 1 0 0 0 0 1 0 0 0 0 2 0 0 0 0 0 0 0 1 0 0 0 0 0 0 0 0 0 0 0 0 0 0 0 0 0 0 0 3 0 0 0 0 2 0 0 0 0 0 0 0 0 0 0 0 0 0 0 0 0 0 0 1 0 4 0 0 0 0 0 0 0 0 0 0 0 1 0 0 2 0 0 2 0 0 0 0 0 0 0 0 0 0 0 0 0 0 0 0 1 0 0 0 0 0 0 0 0 0 0 0 0 0 0 0 0 0 0 1 0 0 0 0 0 0 0 0 0 0 1 0 0 0 0 0 0 0 0 0 0 3 0 0 0 3 2 1 0 0 0 0 0 0 0 0 0 0 0 0 0
Manes.01G047000.v6.1 31 4 99 20 3 28 13 67 0 6 14 47 77 3 14 20 14 4 8 2 35 11 79 15 9 13 12 5 2 6 9 18 39 9 8 8 2 9 29 7 18 31 42 7 8 38 26 30 16 2 3 6 52 11 2 8 16 64 3 6 29 11 23 1 4 30 9 21 25 6 17 36 146 5 2 5 29 72 15 23 35 3 20 11 6 51 68 30 41 20 23 18 25 18 0 22 23 11 46 15 11 19 13 46 0 7 16 44 12 9 4 8 47 37 0 3 5 11 17 0 3 17 27 65 24 5 15 26 4 9 1 4 23 28 0 2 15 26 31 12 47 25 25 77 13 8 8 30 49 0 6 5 24 53 9 24 11 47 60 6 4 20 28 119 8 5 8 12 0 5 1 23 32 80 12 10 20 19 134 1 18 19 64 173 22 12 26 37 64 26 22 50 29 26 115 29 0 32 20 47 8 6 24 27 21 22 5 16 23 85 5 1 22 25 13 29 18 33 1 26 13 5 75 21 38 11 1 19 0 56 17 18 72 10 40 29 10 11 9 82 6 5 26 23 19 11 15 11 19 29 12 3 9 23 60 18 0 27 23 29 20 10 20 20 43 20 14 7 18 12 19 13 18 18 33 16 14 0 3 27 80 5 4 37 10 25 17 8 19 10 19 18 4 32 16 35 4 6 14 7 24 13 7 54 14 42 28 7 27 24 23 28 19 52 12 53 10 5 41 18 31 5 11 47 34 38 3 10 16 18 6 26 3 19 19 35 29 10 12 25 17 0 2 19 20 100 24 13 54 26 31 13 7 27 11 63 11 8 27 7 14 7 3 17 54 27 15 6 24 23 41 6 4 7 8 47 185 32 11 20 14 70 20 1 27 64 11 16 8 5 6 0 40 0 19 1 250 40 5 26 47 6 12 3 47 14 15 19 6 25 15 77 12 5 7 7 31 4 5 10 25 41 1 16 62 27 20 16 15 27 15 32 14 4 13 13 13 6 4 14 11 7 5 2 22 28 38 18 0 55 22 64 6 17 16 42 28 12 14 33 40 5 27 9 37 14 25 13 11 45 14 33 26 15 2 64 35 9 25 5 18 21 29 11 8 4 0 9 8 9 15 25 47 22 11 2 6 31 11 1 21 25 39 8 4 0 1 2 0 0 15 19 36 7 7 22 25 33 13 2 10 6 21 7 3 16 10 18 7 1 14 18 14 27 11 12 11 37 1 4 5 17 34 20 9 22 13 71 9 4 0 14 61 23 12 31 74 83 14 15 10 15 241 30 5 20 18 10 33 6 7 14 1 80 15 0 9 9 69 2 4 14 20 70 10 7 40 24 31 13 5 8 25 7 5 3 6 6 35 3 6 16 12 36 24 3 7 10 9 9 1 12 8 47 21 3 0 0 4 0 1 17 14 13 10 0 24 0 15 12 1 8 9 68 4 9 1 7 1 9 8 16 14 39 16 3 30 13 32 10 11 21 14 14 21 2 33 0 16 1 7 0 3 54 85 37 14 8 22 175 20 14 16 42 89 7 9 9 4 12 10 0 70 24 68 7 1 78 2 8 1 10 8 20 23 18 8 9 29 40 18 17 38 43 49 6 8 2 26 24 10 4 9 1 26 23 7 12 11 119 7 13 18 19 15 5 7 12 11 8 7 4 19 30 0 16 6 10 15 18 3 29 8 5 57 5 8 19 54 139 6 6 11 33 45 29 11 41
```
