## Supplementary Table 3 for "A population based expression atlas provides insights into disease resistance and other physiological traits in cassava (*Manihot esculenta* Crantz)" (part 2 of 65)

```
Manes.01G047100.v6.1 427 1337 148 2000 5339 1845 909 95 278 298 351 3915 62 307 3917 524 4991 177 232 245 527 290 30 899 702 154 3117 171 162 227 192 802 38 773 939 146 1856 137 1265 148 481 2132 103 40 451 330 1800 94 4546 309 693 1232 53 360 218 263 1326 97 194 786 328 3868 176 29 932 1990 2838 83 2852 3843 235 2721 76 54 45 213 551 92 300 1017 207 881 412 1988 883 90 7314 593 2240 2695 966 1431 263 845 25 383 112 3365 14 1455 823 345 10842 33 69 197 58 9906 636 3014 372 1391 2013 230 11 218 792 9389 96 1510 2495 146 9699 206 6918 796 350 1523 87 498 191 188 4591 255 178 681 2284 3905 270 1050 11 1362 2790 20 6562 3541 1951 1125 20 128 297 101 2618 39 643 268 64 2999 86 493 108 4316 1999 13 1164 47 500 2084 17 772 263 1308 10669 12 13640 854 1666 2261 86 14 2314 673 2987 449 2145 1160 912 10769 31 2681 5354 31 1772 3123 31 463 197 1200 920 187 400 278 848 356 6 2215 215 1194 1528 61 721 456 1223 1389 130 9164 841 1822 751 163 191 268 1164 749 76 293 103 704 128 80 3186 155 796 388 181 1740 1397 197 1991 41 273 556 89 1500 139 6329 1397 499 3395 178 364 108 33 1636 145 214 36 1331 1574 148 111 512 916 3487 483 5031 499 166 3965 206 8126 4251 117 2891 108 5003 496 18 447 4105 87 775 348 2317 542 250 338 113 1625 178 151 1060 219 804 1165 145 387 315 504 1382 223 268 972 2140 946 34 311 136 153 291 46 549 787 768 338 232 633 49 949 896 164 648 1009 3333 1321 165 107 1040 37 4756 252 401 2 306 3578 263 1387 391 455 425 95 55 187 605 388 10 2136 1311 545 361 82 766 516 1391 135 38 177 340 201 3022 74 51 358 685 1150 106 1417 729 986 117 168 2637 858 263 271 1653 45 620 34 369 1492 192 1300 444 349 653 109 159 357 190 2508 10 2210 55 1984 55 21 2655 298 455 346 148 100 420 281 1220 62 2496 790 297 1804 24 1379 763 54 721 25 83 241 291 606 81 73 320 1812 994 83 1627 203 546 3152 136 807 1953 440 1203 80 248 123 901 1111 649 4296 112 231 854 16 209 91 5732 379 14 320 487 42 317 44 790 290 1002 807 71 1287 1213 2720 500 223 369 271 497 265 508 91 465 572 933 2218 189 1277 544 182 5701 449 1480 3495 407 5 251 40 325 14 1515 4 973 193 90 518 4 394 23 357 29 68 40 294 204 287 105 38 24 582 4499 24 83 123 91 4978 46 40 34 247 3026 50 106 122 119 250 221 115 337 320 1026 185 268 211 857 583 14 45 58 33 1049 10 337 329 47 1226 56 439 270 9 1272 10 128 763 272 359 109 159 1860 148 1043 596 857 1050 1959 356 2421 166 131 467 315 144 18 2414 204 200 1381 179 143 645 269 4943 421 1120 1129 378 1320 112 598 723 497 1679 160 536 218 338 663 65 120 795 138 2730 206 1476 397 265 938 234 417 183 574 1624 421 379 198 44 24 488 106 686 80 386 37 121 479 1090 17 543 330 16 70 862 104 267 1718 32 854 78 1341 300 327 1486 243 661 1382 410 1746 336 178 473 337 4715 229 246 228 542 28 469 1551 1311 1818 40 8333 111 961 2115 792 4073 85 301 583 666 1907 52 365 1168 171 2016 288 138 506 634 733 125 1249 57 100 30 93 26 236 436 591 26 453 2297 213 4418 19 191 334 1691 3362 156 59 486 73 641 61 750 706 237 812 199 385 267 518 975 63 1706 958 495 1047 377 374 135 81 2918 265 1155 1200 1014 3209 16 500 3482 143 1096 362 1218 3658 120 1284 187 384 889 497 3696 96 158 287 2785 1217 212 1235 233 751
Manes.01G047200.v6.1 4 0 5 4 4 7 2 7 1 0 11 3 4 0 10 15 2 1 5 0 23 6 5 6 3 2 3 1 11 1 26 4 4 2 7 13 10 1 3 3 3 11 13 34 10 1 4 7 1 0 5 0 0 1 1 3 5 4 1 0 1 7 2 1 1 4 0 1 1 0 5 7 10 1 0 4 2 1 20 0 0 16 0 0 0 1 12 1 4 2 4 1 5 2 0 3 7 3 0 4 0 0 0 2 0 0 0 6 1 0 1 2 6 1 0 0 16 2 0 1 1 1 0 0 1 0 2 0 0 0 0 0 3 2 0 3 2 2 3 0 1 7 4 0 1 2 1 4 0 1 1 1 0 2 0 2 1 6 0 1 2 5 2 0 0 0 2 2 0 0 2 0 1 0 1 2 1 2 1 0 1 1 8 8 2 2 6 13 4 5 0 1 2 5 11 3 4 7 0 6 5 0 3 2 3 6 0 7 10 6 1 3 10 10 9 4 2 5 1 8 4 0 3 2 1 8 0 1 2 3 2 7 2 1 8 0 1 20 299 37 233 69 7 737 14 227 160 17 553 16 217 28 3 258 50 278 2 70 202 1 304 61 26 609 37 626 210 1 6 24 118 178 29 407 34 368 131 1 0 16 5 4 9 1 3 2 0 3 0 12 2 20 3 4 1 1 1 0 1 14 4 5 2 4 1 2 6 2 2 6 0 3 17 6 0 0 12 0 3 4 2 4 0 1 4 1 2 6 1 3 1 2 1 1 7 8 0 0 2 3 0 0 1 1 1 4 5 2 1 0 8 10 0 2 0 1 3 12 17 5 5 15 1 3 1 5 9 8 2 1 1 0 1 2 2 33 5 6 0 9 2 12 8 0 5 26 0 0 0 4 142 0 635 4 3 1 3 8 0 7 3 1 17 0 14 10 1 1 3 7 7 6 0 6 9 2 1 7 0 5 5 5 5 2 3 5 4 2 5 3 0 0 7 0 0 1 3 4 0 0 1 1 0 0 3 5 3 1 0 10 2 1 2 0 1 0 4 14 0 2 5 0 0 0 20 0 2 1 5 86 4 2 2 1 0 4 10 1 16 0 1 2 1 0 1 0 0 2 1 7 3 8 1 164 67 4 1 5 48 8 3 13 14 30 50 27 2 8 133 0 8 13 2 47 14 14 3 1 4 2 12 1 7 38 8 20 2 11 10 4 1 1 5 64 9 5 1 0 9 2 4 5 4 9 2 8 9 2 4 5 7 9 0 15 2 6 15 13 3 2 5 0 8 3 1 4 4 6 5 2 11 2 0 4 3 0 2 11 5 2 1 0 91 16 0 18 1 0 8 1 1 12 11 3 19 2 3 8 4 3 5 5 4 0 5 1 5 8 4 1 1 4 13 16 34 0 15 0 4 59 10 0 0 0 55 1 0 0 2 7 1 0 5 4 11 2 0 15 0 2 50 2 5 9 11 1 3 38 9 0 1 3 3 5 15 0 2 0 0 3 4 41 0 1 7 3 1 1 8 4 5 0 1 11 4 4 0 2 0 2 1 1 8 5 6 4 0 0 0 0 1 0 4 1 6 0 5 0 0 3 2 1 4 3 2 0 1 1 1 1 2 0 2 4 0 0 5 3 10 0 9 0 3 3 0 0 0 0 0 1 3 0 3 601 0 509 72 1 2 14 18 2 9 1 8 0 0 3 15 12 9 0 2 3 6 5 1 0
Manes.01G047300.v6.1 0 0 0 0 0 0 0 0 0 0 0 0 0 0 0 0 0 0 0 0 0 0 0 0 0 0 0 0 0 0 0 0 0 0 0 0 0 0 0 0 0 0 0 0 0 0 0 0 0 0 0 0 0 0 0 0 0 0 0 0 0 0 0 0 0 0 0 0 0 0 0 0 0 0 0 0 0 0 0 0 0 0 0 0 0 0 0 0 0 0 0 0 0 0 0 0 0 0 0 0 0 0 0 0 0 0 0 0 0 0 0 0 0 0 0 0 0 0 0 0 0 0 0 0 0 0 0 0 0 0 0 0 0 0 0 0 0 0 0 0 0 0 0 0 0 0 0 0 0 0 0 0 0 0 0 0 0 0 0 0 0 0 0 0 0 0 0 0 0 0 0 0 0 0 0 0 0 0 0 0 0 0 0 0 0 0 0 0 0 0 0 0 0 0 0 0 0 0 0 0 0 0 0 0 0 0 0 0 0 0 0 0 0 0 0 0 0 0 0 0 0 0 0 0 0 0 0 0 0 0 0 0 0 0 0 0 0 0 0 0 0 0 0 0 0 0 0 0 0 0 0 0 0 0 0 0 0 0 0 0 0 0 0 0 0 0 0 0 0 0 0 0 0 0 0 0 0 0 0 0 0 0 0 0 0 0 0 0 0 0 0 0 0 0 0 0 0 0 0 0 0 0 0 0 0 0 0 0 0 0 0 0 0 0 0 0 0 0 0 0 0 0 0 0 0 0 0 0 0 0 0 0 0 0 0 0 0 0 0 0 0 0 0 0 0 0 0 0 0 0 0 0 0 0 0 0 0 0 0 0 0 0 0 0 0 0 0 0 0 0 0 0 0 0 0 0 0 0 0 0 0 0 0 0 0 0 0 0 0 0 0 0 0 0 0 0 0 0 0 0 0 0 0 0 0 0 0 0 0 0 0 0 0 0 0 0 0 0 0 0 0 0 0 0 0 0 0 0 0 0 0 0 0 0 0 0 0 0 0 0 0 0 0 0 0 0 0 0 0 0 0 0 0 0 0 0 0 0 0 0 0 0 0 0 0 0 0 0 0 0 0 0 0 0 0 0 0 0 0 0 0 0 0 0 0 0 0 0 0 0 0 0 0 0 0 0 0 0 0 0 0 0 0 0 0 0 0 0 0 0 0 0 0 0 0 0 0 0 0 0 0 0 0 0 0 0 0 0 0 0 0 0 0 0 0 0 0 0 0 0 0 0 0 0 0 0 0 0 0 0 0 0 0 0 0 0 0 0 0 0 0 0 0 0 0 0 0 0 0 0 0 0 0 0 0 0 0 0 0 0 0 0 0 0 0 0 0 0 0 0 0 0 0 0 0 0 0 0 0 0 0 0 0 0 0 0 0 0 0 0 0 0 0 0 0 0 0 0 0 0 0 0 0 0 0 0 0 0 0 0 0 0 0 0 0 0 0 0 0 0 0 0 0 0 0 0 0 0 0 0 0 0 0 0 0 0 0 0 0 0 0 0 0 0 0 0 0 0 0 0 0 0 0 0 0 0 0 0 0 0 0 0 0 0 0 0 0 0 0 0 0 0 0 0 0 0 0 0 0 0 0 0 0 0 0 0 0 0 0 0 0 0 0 0 0 0 0 0 0 0 0 0 0 0 0 0 0 0 0 0 0 0 0 0 0 0 0 0 0 0 0 0 0 0 0 0 0 0 0 0 0 0 0 0 0 0 0 0
Manes.01G047400.v6.1 6 1 16 24 13 26 17 7 11 6 15 31 0 2 44 14 17 0 16 1 10 6 3 37 3 9 14 8 4 13 12 30 11 24 20 11 20 3 10 45 15 42 13 19 4 9 9 10 4 5 16 63 10 24 1 19 8 13 19 5 10 7 6 0 4 1 2 1 13 2 7 27 3 2 1 11 42 7 16 10 9 21 3 12 0 8 25 5 15 6 8 17 11 14 0 3 12 22 5 41 6 2 9 4 0 2 14 34 3 2 6 12 39 0 0 0 29 13 7 1 10 14 10 1 23 9 6 8 0 5 1 7 24 8 20 1 8 12 7 12 22 12 15 11 11 2 17 42 15 4 2 11 17 10 16 27 10 32 1 23 13 32 22 5 6 5 7 21 0 4 14 6 10 7 10 7 9 24 6 0 18 24 64 18 39 29 21 22 11 42 5 11 21 26 25 31 15 11 81 14 24 11 14 49 8 24 2 25 62 19 25 37 74 80 18 35 15 13 3 16 12 12 22 35 15 7 0 23 3 13 37 43 11 1 7 19 6 14 52 24 58 31 16 107 8 44 30 18 86 18 71 9 8 97 28 141 3 55 51 7 73 31 11 102 12 39 78 14 26 20 10 26 27 191 14 50 20 0 7 30 5 9 9 22 97 2 8 21 25 29 6 19 14 118 37 3 0 13 37 35 8 18 7 14 17 6 67 9 4 21 5 18 8 33 24 3 13 6 15 14 5 8 0 36 22 6 7 13 21 3 4 7 0 3 29 10 13 4 12 43 6 0 38 9 12 9 25 5 28 19 5 7 3 12 22 8 19 16 20 65 7 36 14 9 64 9 43 17 21 55 9 36 2 1 24 119 25 26 37 21 24 22 87 6 62 243 5 81 50 6 47 0 70 3 51 0 9 29 12 4 32 7 29 8 100 33 22 36 20 59 25 32 7 30 25 52 7 9 46 70 71 42 9 33 49 87 14 99 21 40 18 16 38 12 23 55 9 58 6 21 40 20 15 4 10 18 2 14 14 25 52 17 4 4 10 20 3 44 13 37 20 22 21 6 63 13 5 20 5 21 17 23 6 39 14 6 18 0 21 2 13 33 2 14 0 7 0 1 3 4 15 34 25 69 13 25 42 3 98 19 40 36 10 61 31 17 14 9 27 9 25 52 20 25 19 32 28 5 17 8 40 26 15 45 17 53 17 31 5 13 5 22 1 21 8 14 30 12 10 23 4 79 9 57 38 11 66 4 15 9 28 101 14 31 4 4 50 20 32 4 4 19 12 19 1 26 16 15 12 13 11 26 3 9 6 4 8 58 4 13 10 14 20 1 5 4 9 3 28 16 7 7 32 1 13 9 8 33 15 12 15 4 20 3 20 3 15 40 13 14 18 11 15 19 14 1 19 0 11 21 21 14 14 8 27 19 13 1 1 5 0 4 32 6 26 12 17 36 3 27 10 15 25 2 34 24 19 31 7 14 2 11 11 3 6 4 24 0 4 9 16 87 11 21 8 25 1 43 55 9 0 7 3 20 4 49 8 10 25 6 44 5 8 22 1 6 0 26 0 6 1 10 13 27 10 62 9 10 11 2 32 53 24 16 23 8 8 8 16 11 13 3 8 22 2 15 19 1 40 13 3 2 4 11 1 20 50 4 6 5 27 4 31 85 0 50 9 8 15 7 2 2 6 43 20 4 2 7 29 3 15 17 24 27 4 80 4 19
Manes.01G047500.v6.1 203 7 102 10 10 155 22 51 5 9 161 57 35 3 3 157 21 5 1 8 198 15 44 9 5 133 51 14 6 8 326 11 34 2 3 387 23 25 45 7 236 41 35 1 6 165 28 17 2 4 281 51 38 5 2 123 19 29 33 11 152 26 36 0 4 449 28 21 8 9 193 29 71 1 2 130 45 41 7 7 121 26 13 0 6 125 42 64 3 10 316 28 51 33 0 3 337 30 50 6 0 148 23 63 1 1 124 32 43 10 7 214 18 21 1 3 325 21 6 6 2 189 31 35 10 1 95 22 8 5 2 248 26 62 7 0 128 11 18 2 1 352 7 34 2 3 193 16 28 0 0 120 23 17 4 3 115 25 40 4 3 379 14 50 1 2 10 9 1 1 0 249 15 42 5 2 182 47 24 0 2 197 88 89 8 4 328 34 22 2 7 36 228 27 83 6 4 305 30 157 2 5 229 37 14 3 0 136 29 34 2 0 79 15 23 3 5 263 2 59 5 4 144 10 51 1 5 78 3 67 0 0 238 6 50 3 1 61 13 24 2 2 240 23 43 3 2 135 21 55 0 3 65 17 56 2 0 133 14 27 4 2 124 14 46 6 1 69 5 14 2 3 85 12 23 3 4 2 6 25 37 3 3 157 6 53 3 1 60 19 40 3 1 53 11 39 0 1 48 16 36 0 0 69 9 23 1 9 82 11 7 10 2 49 11 63 4 0 37 14 10 2 1 111 13 42 1 0 47 8 10 1 0 40 21 32 2 7 126 19 15 0 0 114 9 31 3 2 85 15 33 3 1 169 10 26 2 3 43 12 11 4 2 323 43 53 0 1 182 14 69 6 1 1 99 25 74 1 0 118 1 38 20 0 79 11 33 2 4 141 18 0 2 0 109 2 37 4 2 61 27 6 5 1 42 9 8 6 1 119 19 27 2 2 78 3 16 5 2 42 6 27 3 8 284 9 22 4 0 25 18 40 2 2 48 24 31 0 2 35 15 20 2 3 51 48 27 6 1 165 40 29 7 8 130 6 15 4 1 87 30 13 5 1 148 1 31 0 0 64 62 16 40 5 2 197 30 7 3 0 68 15 21 1 1 28 0 17 0 1 54 15 74 0 0 49 45 13 1 1 29 22 24 3 0 166 28 29 3 4 81 30 19 7 3 86 26 15 0 6 201 23 34 1 2 49 35 26 12 2 121 27 23 5 2 163 13 11 4 4 79 11 24 3 1 130 14 51 1 3 25 24 48 6 2 141 72 125 5 9 127 14 156 7 0 51 52 10 27 3 3 53 3 17 6 0 148 8 34 2 3 50 13 34 15 3 45 19 15 5 4 115 25 18 2 2 153 9 29 1 157 87 4 48 3 11 179 28 46 1 0 201 43 86 14 1 55 1 58 2 14 45 19 32 1 2 9 1 9 6 1 20 24 29 1 6 16 28 3 1 0 106 11 53 6 4 162 22 27 0 3 57 26 29 3 0 47 3 25 11 8 28 37 26 23 1 1 85 11 47 2 4 129 36 17 12 5 82 35 36 2 3 278 39 62 1 0 35 1 7 0 3 128 18 25 1 2 93 27 21 2 2 95 15 29 0 3 42 8 36 0 0 81 13 37 2 6 94 23 22 0 4 96 13 21 0 3 86 17 11 0 1 145 25 1 3 2 107 15 33 4 0 68 9 40 3 2 183 21 51 0 1 158 4 41 2 0 11
Manes.01G047600.v6.1 4 1 0 1 0 7 0 2 0 0 3 0 1 0 0 3 2 0 0 0 1 0 0 0 0 0 3 0 0 0 3 0 2 0 0 10 2 0 3 0 1 0 1 0 0 2 1 0 0 0 7 0 2 0 0 7 1 17 0 0 1 0 3 0 0 0 0 0 0 0 1 1 5 0 0 4 0 2 0 1 0 0 0 0 0 10 8 2 0 0 0 0 0 0 0 0 6 2 1 0 0 0 0 0 0 0 5 0 3 0 0 6 1 0 0 0 2 0 0 0 0 7 2 3 0 0 6 2 0 0 0 5 1 0 0 0 0 1 1 0 0 23 1 1 0 0 12 0 2 0 0 6 1 2 0 0 5 3 1 0 0 28 0 2 0 0 4 0 0 0 0 4 3 2 0 0 7 2 2 0 0 8 1 18 0 0 4 3 2 0 0 1 9 0 1 0 0 7 1 0 0 0 0 0 0 0 0 11 0 2 0 0 5 0 3 0 1 0 0 0 0 0 1 0 1 0 0 4 1 0 0 0 0 0 0 0 1 0 0 2 0 0 0 0 0 0 0 4 2 1 0 0 0 0 0 0 0 0 0 0 0 0 2 0 0 0 0 0 0 0 0 0 2 4 0 0 0 0 0 2 1 0 0 12 1 1 1 0 6 5 3 0 0 3 2 6 0 1 1 2 0 0 0 1 0 0 0 0 0 0 0 0 0 5 1 1 0 0 0 0 0 0 0 0 1 0 0 0 0 0 0 0 0 0 0 0 0 0 0 0 0 0 1 1 0 0 0 0 3 0 2 0 0 5 0 1 0 0 0 0 0 0 0 26 3 3 0 0 10 2 4 0 0 0 6 2 2 1 0 7 0 0 1 0 3 1 2 0 0 1 0 0 0 0 39 0 2 1 0 0 0 0 0 0 0 0 0 0 0 8 0 2 0 0 5 0 0 0 0 1 3 5 0 4 9 0 2 0 0 4 0 1 0 0 7 3 4 0 0 1 3 0 0 0 0 0 0 0 0 7 0 0 0 0 3 1 0 0 0 1 2 1 0 0 1 0 0 0 0 0 8 1 1 0 0 0 0 0 0 0 1 0 0 0 0 0 0 0 0 0 0 0 2 0 0 3 4 3 0 0 0 1 0 0 0 6 2 0 0 0 2 3 1 0 0 4 4 0 0 0 9 0 2 1 0 4 0 2 0 0 0 0 0 0 0 12 1 1 0 0 4 1 1 0 0 4 0 2 0 0 0 0 2 0 0 1 1 1 0 0 0 0 1 0 0 0 1 0 2 0 0 1 0 0 2 0 6 0 0 0 0 6 0 0 0 0 1 0 2 0 0 4 2 0 0 0 11 0 1 0 7 1 1 0 1 0 10 1 2 0 0 0 0 0 2 0 11 0 0 0 0 6 1 0 0 0 0 0 0 0 0 6 2 0 0 0 0 0 0 0 0 18 0 2 0 1 2 1 0 0 0 0 0 0 0 0 2 0 1 0 0 0 1 0 0 0 0 2 3 0 0 0 5 1 0 0 0 2 0 0 0 0 2 0 0 0 0 3 0 0 0 0 5 0 2 0 0 1 1 4 0 0 5 1 0 0 0 0 0 0 0 0 9 0 5 0 0 0 0 0 0 0 0 0 0 0 0 0 0 0 0 0 10 1 0 0 0 0 0 0 0 0 0 0 0 0 0 19 2 0 0 0 7 0 0 0 0 0
Manes.01G047700.v6.1 0 0 0 0 0 1 0 0 0 0 0 0 0 0 0 0 0 0 0 0 0 0 0 0 0 0 0 0 0 0 0 0 0 0 0 0 0 0 0 0 0 0 0 0 0 0 0 0 0 0 0 0 0 0 0 0 0 0 0 0 0 0 0 0 0 0 0 0 0 0 0 0 0 0 0 0 0 0 0 0 0 0 0 0 0 0 0 0 0 0 0 0 0 0 0 0 0 0 0 0 0 0 0 0 0 0 0 0 0 0 0 0 0 0 0 0 0 0 0 0 0 0 0 0 0 0 0 0 0 0 0 0 0 0 0 0 0 0 0 0 0 1 0 0 0 0 0 0 0 0 0 0 0 0 0 0 0 0 0 0 0 0 0 0 0 0 0 0 0 0 0 0 0 0 0 0 0 0 0 0 0 0 0 0 0 0 1 0 0 0 0 0 0 0 0 0 0 0 0 0 2 0 0 0 0 0 0 0 0 0 0 0 0 0 0 0 0 0 0 0 0 0 0 0 0 0 0 1 0 0 0 0 0 0 0 0 0 0 0 0 0 0 1 0 0 0 0 1 0 0 0 0 0 0 0 0 0 1 0 0 0 0 0 0 0 0 0 0 0 0 0 0 0 0 0 0 0 0 1 0 0 0 0 0 0 0 0 0 0 0 0 0 0 0 0 0 0 0 0 0 0 0 0 0 0 0 0 0 0 0 0 0 0 0 0 0 0 0 0 0 0 0 0 0 0 0 0 0 0 0 0 0 0 0 0 0 0 0 0 0 0 0 0 0 0 0 0 0 0 0 0 0 0 0 0 0 0 0 0 0 0 0 0 0 0 0 0 0 1 0 0 0 0 0 1 0 0 0 0 0 0 0 0 0 0 0 0 0 0 0 0 0 0 0 0 0 0 0 0 0 0 0 0 0 0 0 0 0 0 0 0 0 0 0 0 0 0 0 0 0 0 0 0 0 0 0 0 0 0 0 0 0 2 0 0 0 0 0 0 0 0 0 0 0 0 0 0 0 0 0 0 0 0 0 1 0 0 0 0 0 0 0 0 0 0 0 0 0 0 0 0 0 0 0 0 0 0 0 0 0 0 0 0 0 0 0 0 0 0 0 0 0 1 0 0 0 0 1 0 0 0 0 0 0 0 0 0 0 0 0 0 0 0 0 0 0 0 0 0 0 0 0 0 0 0 0 0 0 0 0 1 0 0 0 0 0 0 0 0 0 0 0 0 0 0 0 0 0 0 0 0 0 0 0 0 0 0 0 0 0 0 0 0 0 0 0 0 0 0 0 0 0 0 0 0 0 0 0 0 0 0 0 0 0 0 0 0 0 0 0 0 0 0 0 0 0 0 0 1 0 0 0 0 0 0 0 0 1 0 0 0 0 0 0 0 0 1 0 0 0 0 0 0 0 0 0 0 0 0 0 0 0 0 0 0 0 1 2 0 0 0 0 0 0 0 0 0 0 0 0 0 0 0 0 0 0 0 0 0 0 0 0 0 0 0 0 0 0 0 0 0 0 0 0 0 0 0 0 0 0 0 0 0 0 0 0 0 0 0 0 0 0 0 0 0 0 0 0 0 0 0 0 0 0 0 0 0 0 0 0 0 0 0 0 0 0 0 0 0 0 0 0 0 0 0 0 0 0 0 0 0 0 0 0 0 0 0 0 0 0 0 0 0 0 0 0 0 0 0 0 0 0 0 0 0 0 0 0
Manes.01G047800.v6.1 3 0 15 2 4 7 4 12 0 0 6 5 12 0 0 7 2 2 2 0 8 1 15 1 0 7 5 9 0 3 12 4 4 8 0 14 6 8 5 6 4 8 4 0 1 6 7 7 3 0 6 10 9 3 0 9 12 16 1 1 1 0 8 0 1 1 2 1 4 1 5 20 6 0 0 9 9 11 1 0 2 1 11 1 0 3 10 12 2 1 4 7 15 7 0 7 8 3 13 11 0 15 4 8 0 0 9 19 7 0 0 3 7 3 0 2 12 8 24 0 2 1 6 1 0 1 2 6 0 3 3 4 3 21 0 0 4 15 22 5 10 20 5 24 0 0 6 11 23 0 0 7 8 15 3 2 7 5 11 3 2 17 10 10 1 0 3 8 0 1 0 2 3 14 5 0 2 7 14 0 0 12 11 23 3 4 14 1 1 4 0 13 4 7 48 3 0 11 27 28 0 1 13 7 9 1 2 14 17 19 2 3 21 7 25 18 3 6 0 31 2 0 9 4 24 2 0 6 0 34 10 5 15 5 30 3 1 21 8 44 5 4 29 13 35 7 6 14 11 41 5 4 17 12 30 6 3 10 9 17 5 0 13 39 27 2 6 22 24 31 4 5 29 21 36 8 6 0 1 16 69 6 1 19 28 40 1 0 20 3 19 1 7 3 6 58 15 2 6 6 49 1 0 7 7 37 9 2 5 21 50 5 7 18 11 31 6 1 14 0 31 3 8 11 8 39 1 4 16 7 13 0 0 5 12 17 0 5 3 17 9 0 0 2 13 29 0 2 13 22 13 2 0 15 2 51 1 3 16 16 41 2 1 13 18 41 3 2 19 3 26 0 3 1 25 15 44 3 0 31 3 109 25 0 40 16 22 2 7 12 33 0 3 0 20 1 28 5 1 15 13 29 1 0 13 9 25 2 0 11 1 23 0 1 17 12 29 0 3 13 16 27 1 10 13 4 17 2 11 10 3 120 11 4 12 13 27 10 8 11 13 25 22 0 22 9 8 1 0 13 13 17 1 0 27 8 56 4 2 8 25 24 7 2 18 20 50 9 2 23 6 6 18 3 0 11 4 0 3 0 8 25 12 2 0 3 1 24 1 2 5 10 7 9 0 21 11 16 2 0 9 3 24 2 0 15 2 20 4 1 18 14 12 1 1 13 8 26 4 0 30 9 28 2 1 19 4 16 1 2 9 9 9 0 2 11 11 18 0 1 18 25 17 9 2 13 16 5 4 1 13 11 22 10 0 6 20 23 0 1 2 11 38 2 0 6 6 2 14 1 0 4 0 11 0 0 13 7 8 3 1 4 11 11 9 2 1 4 10 1 1 5 2 21 0 0 3 6 6 3 10 1 2 16 3 0 9 11 7 0 1 10 10 12 0 0 7 1 13 4 0 7 8 27 1 4 1 0 5 0 0 5 12 7 1 1 8 5 1 6 0 6 7 19 2 0 5 4 15 0 1 8 3 13 1 0 4 0 8 0 4 10 2 10 29 11 0 12 2 26 1 4 3 9 11 3 0 14 18 31 0 0 8 8 26 0 0 6 0 17 0 0 7 11 23 8 0 3 1 5 4 2 11 2 28 0 2 6 3 26 2 0 24 12 25 5 5 2 4 21 5 0 1 10 2 2 3 12 18 28 1 5 8 22 0 12 0 14 1 22 0 0 11 15 21 0 0 19 4 12 0 0 5 9 9 3 0 3
Manes.01G047900.v6.1 14 2 19 12 27 17 17 28 22 20 10 16 3 6 40 20 15 5 25 2 12 20 20 45 16 4 17 9 17 19 6 6 10 16 25 9 36 13 3 27 7 34 9 27 16 10 23 18 22 22 13 23 16 42 13 14 24 22 11 28 0 32 18 0 6 11 9 16 17 33 16 26 18 2 1 6 18 34 9 30 6 19 5 25 9 10 36 46 42 27 10 31 24 23 1 20 18 12 12 25 45 14 19 5 0 44 12 20 33 24 29 6 18 4 1 15 19 62 20 16 9 19 21 6 31 14 2 14 0 21 19 8 11 39 16 17 17 21 19 34 40 63 19 24 22 15 23 37 35 2 34 16 29 20 26 24 19 29 21 19 54 25 18 17 20 24 4 23 0 32 26 25 20 20 11 38 20 33 17 0 26 38 56 60 47 16 22 38 4 53 12 20 29 22 70 69 70 46 33 51 39 39 24 28 9 46 56 20 18 30 37 52 29 21 24 34 26 37 7 39 19 36 25 24 43 19 0 14 4 34 52 34 50 15 40 37 43 27 13 29 22 19 59 14 30 26 22 23 19 26 27 21 9 15 40 8 3 19 18 21 8 30 12 38 40 25 39 20 15 22 36 17 11 29 29 27 40 0 12 16 32 20 44 45 18 32 38 49 40 56 22 32 30 48 35 41 70 44 16 24 39 47 14 18 28 17 20 7 8 19 29 32 35 27 10 26 25 32 25 35 27 13 21 29 35 35 18 38 15 27 22 9 1 27 17 26 32 30 10 25 28 1 27 17 20 26 43 19 41 29 18 40 35 44 13 40 15 46 26 23 26 31 7 35 25 33 37 34 21 44 26 21 41 30 18 29 38 62 70 23 23 35 45 59 34 46 27 50 24 11 26 1 33 0 46 6 48 34 39 11 25 14 36 8 36 29 8 62 53 37 16 30 26 59 10 32 36 24 17 3 21 48 31 40 69 17 30 57 49 12 35 13 32 32 16 40 39 73 48 41 49 42 39 28 22 54 11 42 16 28 34 23 88 18 22 45 25 52 35 24 34 23 44 32 47 14 27 27 29 70 21 20 24 40 55 23 16 6 47 38 17 48 9 70 24 14 0 30 24 24 27 25 24 30 35 13 21 19 14 10 21 29 38 9 28 16 25 14 46 41 17 13 24 27 15 25 51 30 25 34 29 21 23 56 17 21 36 28 22 23 9 24 21 21 12 26 14 7 22 29 17 22 35 36 42 17 18 22 13 16 8 29 31 46 15 15 80 39 55 27 12 22 65 48 47 38 17 27 36 38 34 13 5 33 133 21 18 15 5 16 60 8 21 12 17 17 19 9 30 28 19 17 33 9 98 30 15 30 17 42 24 5 27 37 39 8 12 37 24 36 34 17 10 31 15 23 18 0 15 17 33 11 15 37 29 37 4 0 13 13 1 10 30 33 22 11 3 42 1 9 11 20 28 22 40 27 18 35 31 47 11 13 22 14 40 19 11 0 5 88 18 26 9 21 27 36 9 29 52 35 23 27 11 47 26 42 36 22 17 26 67 11 27 19 20 31 0 35 0 31 4 25 22 9 25 25 34 18 17 22 24 37 18 24 31 22 31 0 17 5 28 29 17 15 30 39 49 4 13 7 30 29 9 22 16 36 26 24 19 20 87 22 24 14 0 19 29 8 33 29 50 38 13 33 27 46 10 25 30 39 90 91 22 28 18 46 39 27
Manes.01G048000.v6.1 4 4 2 28 51 6 14 11 8 2 5 12 9 3 15 4 18 3 14 8 6 9 7 66 21 1 23 12 3 3 3 5 4 12 3 2 11 15 6 7 4 27 0 11 7 3 15 17 34 11 4 13 1 12 1 3 10 10 15 8 9 9 10 0 8 1 12 13 34 9 4 30 7 0 0 2 27 31 3 8 6 12 15 11 0 3 14 14 18 14 2 17 4 25 0 30 4 8 4 30 9 3 9 2 0 23 3 23 27 4 6 5 11 4 0 7 7 9 4 5 3 0 19 17 18 6 2 11 3 12 8 1 27 33 11 7 7 12 7 16 6 8 15 4 71 10 5 28 5 1 4 1 12 0 6 6 0 8 12 18 1 3 8 1 10 13 1 17 0 16 5 1 10 2 42 24 1 7 5 0 12 10 8 12 37 7 5 19 3 75 20 5 2 8 3 5 23 6 7 23 16 5 5 28 1 40 1 5 13 4 13 6 1 6 14 18 11 9 0 34 8 23 8 26 7 10 0 10 3 9 19 21 4 16 9 19 15 1 17 3 27 7 1 42 29 44 52 3 15 8 45 14 3 5 19 48 2 5 10 11 71 13 2 31 13 75 27 2 20 8 42 24 3 22 15 72 20 0 3 17 17 13 6 10 9 13 27 2 8 12 14 14 8 13 4 21 10 11 1 11 24 10 4 8 4 6 28 7 3 13 3 17 32 10 6 17 10 24 5 7 2 1 10 4 11 12 22 28 0 13 10 31 0 1 8 4 19 33 4 13 9 1 2 1 18 6 14 9 10 13 5 11 7 9 11 10 15 17 7 4 1 26 5 1 14 15 12 8 8 8 19 6 18 11 2 24 14 33 13 3 6 30 9 7 12 18 8 17 4 1 29 1 70 9 6 7 14 28 2 0 5 19 6 10 17 4 6 13 9 3 12 4 34 19 2 17 9 8 2 2 7 21 1 1 8 15 6 25 31 13 7 26 33 41 6 8 5 26 11 0 17 15 14 10 6 4 4 14 8 12 14 3 12 14 5 7 10 38 18 8 2 1 21 6 7 12 11 22 17 40 9 10 21 24 27 6 9 7 57 6 4 12 8 28 3 1 0 12 8 9 0 27 4 22 4 1 3 2 31 8 5 13 26 14 19 2 7 7 21 4 2 17 1 15 1 2 19 12 11 20 6 16 14 11 2 18 12 8 4 9 0 21 21 17 7 5 10 0 19 3 2 18 1 19 15 6 13 7 9 11 4 6 7 18 4 6 16 25 31 14 4 4 32 51 23 20 15 11 20 19 13 4 1 12 41 9 2 8 2 12 4 2 37 31 35 4 8 7 11 17 11 4 11 4 24 14 4 17 11 11 2 2 13 14 30 7 8 20 8 20 5 4 16 19 37 3 2 2 26 25 26 5 24 8 13 6 25 0 35 15 0 0 14 13 8 12 4 11 1 22 10 4 23 16 19 16 4 30 21 34 11 1 9 8 13 5 19 0 6 31 26 11 1 14 13 28 25 5 6 17 20 9 2 9 2 39 4 2 8 30 21 4 10 14 5 20 0 9 0 9 1 7 0 5 6 31 19 8 11 4 26 20 21 8 5 15 4 0 8 3 12 8 0 5 7 21 21 7 25 13 23 22 5 12 5 35 57 6 10 14 27 5 2 12 1 34 26 4 10 8 17 5 0 5 17 28 16 13 10 7 22 15 0 8 31 21 18 19
Manes.01G048100.v6.1 63 9 108 116 132 108 87 88 75 69 79 154 72 48 153 113 94 9 64 8 67 53 40 89 60 18 81 74 32 87 19 68 42 56 103 43 59 65 43 68 52 142 53 60 78 109 55 69 51 37 109 78 85 80 57 49 73 66 44 56 130 68 56 0 106 131 40 47 59 53 104 117 61 6 1 54 46 98 35 120 49 41 23 86 33 48 80 108 79 92 64 75 34 76 1 71 140 189 99 134 96 113 101 50 0 114 92 127 135 89 79 131 132 30 1 30 119 78 54 27 82 154 74 35 80 47 118 66 12 71 86 59 140 147 22 56 75 104 71 79 116 221 111 109 53 67 133 122 97 10 55 71 94 43 50 138 62 141 95 111 127 265 56 66 69 80 72 130 0 72 81 110 92 69 98 84 225 98 120 1 148 141 77 192 148 87 96 122 81 116 118 97 109 166 150 253 165 96 103 116 112 100 85 171 41 94 131 103 136 86 111 131 62 94 133 119 147 243 14 183 129 143 109 124 121 69 8 53 6 108 113 155 176 46 73 98 162 33 116 61 26 82 107 81 102 80 63 72 125 80 46 60 31 123 137 71 4 99 54 71 92 75 42 116 54 96 61 35 64 45 77 107 46 72 103 89 77 1 21 104 53 56 100 222 86 73 123 125 154 79 57 86 72 60 96 113 42 80 59 168 83 138 67 97 100 26 68 80 106 58 35 48 72 56 38 125 44 59 68 63 36 55 46 171 133 163 77 113 51 38 118 46 0 60 97 98 72 91 93 80 98 9 74 104 47 70 82 126 124 116 52 57 101 127 56 101 55 141 126 43 20 128 33 126 217 131 91 87 120 85 117 80 77 88 28 160 144 113 218 104 33 68 170 149 115 210 61 104 92 71 99 2 126 5 99 3 162 152 91 44 104 34 60 58 133 66 57 79 72 103 49 82 81 196 69 112 55 76 57 30 90 195 33 79 203 124 82 174 93 44 87 117 78 85 106 63 108 49 38 80 85 82 83 92 99 120 39 70 19 281 111 51 48 103 134 94 98 85 131 87 47 14 146 87 216 49 58 170 62 203 92 94 108 103 108 305 76 22 119 70 53 84 20 74 51 21 1 96 51 62 45 85 74 70 69 43 83 70 71 10 72 106 97 64 56 78 70 57 92 102 62 121 87 58 56 66 124 110 56 45 165 87 114 63 80 97 110 122 68 93 57 84 73 49 51 70 86 35 84 56 102 94 102 71 144 96 78 101 34 109 23 72 100 92 66 139 132 111 47 109 68 82 210 67 71 100 110 85 71 89 84 95 6 62 221 69 89 122 89 92 86 49 111 60 69 66 46 30 139 30 44 69 109 61 115 68 124 46 100 82 119 61 100 66 81 45 106 120 45 80 59 63 64 92 54 93 57 1 42 78 47 81 113 59 67 99 55 2 50 65 7 15 93 54 33 42 4 169 6 69 90 75 129 106 90 102 161 169 44 82 53 105 142 61 93 57 191 5 37 134 122 127 40 114 115 109 87 120 131 135 87 80 60 189 115 112 189 60 81 98 101 74 163 69 52 106 0 93 5 43 9 75 78 59 61 101 53 83 100 43 70 81 144 129 118 32 89 26 77 48 52 86 88 69 104 82 93 92 86 51 96 133 101 123 48 86 109 42 50 101 104 39 158 201 1 81 93 59 51 52 38 98 50 99 76 115 70 108 154 73 146 119 173 76 140 91 97 117
Manes.01G048200.v6.1 0 0 0 0 0 0 0 0 0 0 0 0 0 0 0 0 0 0 0 0 0 0 0 0 0 0 0 0 0 0 0 0 0 0 0 0 0 0 0 0 0 0 0 0 0 0 0 0 0 0 0 0 0 0 0 0 0 0 0 0 0 0 0 0 0 0 0 0 0 0 0 0 0 0 0 0 0 0 0 0 0 0 0 0 0 0 0 0 0 0 0 0 0 0 0 0 0 0 0 0 0 0 0 0 0 0 0 0 0 0 0 0 0 0 0 0 0 0 0 0 0 0 0 0 0 0 0 0 0 0 0 0 0 0 0 0 0 0 0 0 0 0 0 0 0 0 0 0 0 0 0 0 0 0 0 0 0 0 0 0 0 0 0 0 0 0 0 0 0 0 0 0 0 0 0 0 0 0 0 0 0 0 0 0 0 0 0 0 0 0 0 0 0 0 0 0 0 0 0 0 0 0 0 0 0 0 0 0 0 0 0 0 0 0 0 0 0 0 0 0 0 0 0 0 0 0 0 0 0 0 0 0 0 0 0 0 0 0 0 0 0 0 0 0 0 0 0 0 0 0 0 0 0 0 0 0 0 0 0 0 0 0 0 0 0 0 0 0 0 0 0 0 0 0 0 0 0 0 0 0 0 0 0 0 0 0 0 0 0 0 0 0 0 0 0 0 0 0 0 0 0 0 0 0 0 0 0 0 0 0 0 0 0 0 0 0 0 0 0 0 0 0 0 0 0 0 0 0 0 0 0 0 0 0 0 0 0 0 0 0 0 0 0 0 0 0 0 0 0 0 0 0 0 0 0 0 0 0 0 0 0 0 0 0 0 0 0 0 0 0 0 0 0 0 0 0 0 0 0 0 0 0 0 0 0 0 0 0 0 0 0 0 0 0 0 0 0 0 0 0 0 0 0 0 0 0 0 0 0 0 0 0 0 0 0 0 0 0 0 0 0 0 0 0 0 0 0 0 0 0 0 0 0 0 0 0 0 0 0 0 0 0 0 0 0 0 0 0 0 0 0 0 0 0 0 0 0 0 0 0 0 0 0 0 0 0 0 0 0 0 0 0 0 0 0 0 0 0 0 0 0 0 0 0 0 0 0 0 0 0 0 0 0 0 0 0 0 0 0 0 0 0 0 0 0 0 0 0 0 0 0 0 0 0 0 0 0 0 0 0 0 0 0 0 0 0 0 0 0 0 0 0 0 0 0 0 0 0 0 0 0 0 0 0 0 0 0 0 0 0 0 0 0 0 0 0 0 0 0 0 0 0 0 0 0 0 0 0 0 0 0 0 0 0 0 0 0 0 0 0 0 0 0 0 0 0 0 0 0 0 0 0 0 0 0 0 0 0 0 0 0 0 0 0 0 0 0 0 0 0 0 0 0 0 0 0 0 0 0 0 0 0 0 0 0 0 0 0 0 0 0 0 0 0 0 0 0 0 0 0 0 0 0 0 0 0 0 0 0 0 0 0 0 0 0 0 0 0 0 0 0 0 0 0 0 0 0 0 0 0 0 0 0 0 0 0 0 0 0 0 0 0 0 0 0 0 0 0 0 0 0 0 0 0 0 0 0 0 0 0 0 0 0 0 0 0 0 0 0 0 0 0 0 0 0 0 0 0 0 0 0 0 0 0 0 0 0 0 0 0 0 0 0 0 0 0 0 0 0 0 0 0 0 0 0 0 0 0 0 0 0 0 0 0 0 0 0 0
Manes.01G048300.v6.1 0 0 0 0 0 0 0 0 0 0 0 1 0 0 0 0 0 0 0 0 0 0 0 12 0 0 0 0 0 0 1 0 0 0 0 0 0 0 1 0 0 0 0 0 0 0 0 0 0 0 0 0 0 0 0 0 0 0 0 0 0 0 0 0 0 0 0 0 9 0 0 0 0 0 0 0 0 0 0 0 0 0 0 0 0 0 0 0 0 0 0 0 0 0 0 0 0 0 0 0 0 0 0 0 0 0 0 0 0 0 0 0 0 0 0 0 0 0 0 0 0 0 0 0 0 0 0 0 0 0 0 0 0 0 0 0 0 0 0 0 0 0 0 0 0 0 0 0 0 0 0 0 0 0 0 0 0 0 0 0 0 0 0 0 0 0 0 0 0 0 0 0 0 0 7 0 0 0 0 0 0 0 0 0 0 0 0 0 0 0 0 0 0 0 0 0 0 0 0 0 0 0 0 0 0 0 0 0 0 0 0 0 0 0 0 0 0 0 0 0 0 0 0 0 0 0 0 0 0 0 0 0 0 0 0 0 0 0 0 0 0 0 0 0 0 0 0 0 0 0 0 0 0 0 0 3 0 0 0 0 0 0 0 0 0 0 0 0 0 0 0 0 0 0 0 0 0 0 0 1 0 0 0 0 0 0 0 0 0 0 0 0 0 0 0 0 0 0 0 0 0 0 0 0 0 0 0 0 0 0 0 0 0 0 0 0 1 0 0 0 0 0 0 0 0 0 0 0 0 0 0 0 0 0 0 0 0 0 0 0 0 0 0 0 0 0 0 0 0 0 0 0 0 0 0 0 0 0 0 0 0 0 0 0 0 0 0 0 0 0 0 0 0 0 0 0 0 0 0 0 0 0 0 0 0 0 0 0 0 0 0 0 0 0 0 0 0 0 0 0 0 0 0 0 0 0 0 0 0 0 0 0 0 0 0 0 0 0 0 0 0 0 0 0 0 0 0 0 0 0 0 0 0 3 0 0 0 0 0 0 0 0 0 0 0 0 0 0 0 1 0 0 0 0 0 0 0 0 0 0 0 0 0 0 0 0 0 0 0 0 0 0 0 4 0 0 0 0 0 0 0 0 0 0 0 0 0 0 0 0 0 0 0 0 0 0 0 0 0 0 0 0 0 0 0 0 0 0 0 0 0 0 0 0 0 0 0 0 0 0 0 0 0 0 0 0 0 0 0 0 0 0 0 0 0 0 0 0 0 0 0 0 0 0 0 0 0 0 0 0 0 0 0 0 0 0 0 0 0 0 0 0 0 0 0 0 0 0 0 0 0 0 0 0 0 0 0 0 0 4 0 0 0 0 0 0 0 0 0 0 0 0 0 0 0 0 0 0 0 0 0 0 0 0 0 0 0 0 0 0 0 0 0 0 0 0 0 0 2 0 0 0 0 0 0 0 13 0 3 0 0 0 0 0 0 0 0 0 0 0 0 0 0 0 0 0 0 0 0 0 0 0 0 0 0 0 0 0 0 0 0 0 0 0 0 0 0 0 0 0 0 0 0 0 0 0 0 0 0 0 0 0 0 0 0 0 0 0 0 0 0 0 0 0 0 0 0 0 0 0 9 0 0 0 0 0 0 0 0 0 0 0 0 0 0 4 0 0 0 0 0 0 0 0 0 0 0 0 0 0 1 0 0 0 0 0 0 0 0 0 0 0 0 0 0 0 0 0 0 0 0 0 0 0 0 0 0 0
Manes.01G048400.v6.1 1131 45 1377 148 195 837 292 309 69 179 2574 334 549 50 266 964 155 76 68 75 582 81 410 113 110 569 122 143 53 188 618 153 656 106 269 1532 154 172 218 113 1055 220 329 51 112 988 172 291 165 101 1121 235 532 94 74 734 158 585 234 160 552 226 614 13 256 1112 110 239 79 141 1083 255 240 12 15 591 268 444 45 170 1302 109 132 122 101 1205 144 361 192 197 687 86 196 183 6 82 3754 341 1077 152 169 2929 278 745 15 94 4648 270 682 143 262 2851 250 198 7 63 952 98 233 47 135 4023 325 240 226 120 972 293 54 116 193 193 223 425 22 87 552 266 428 95 86 3441 265 1013 38 122 663 187 702 5 64 2193 298 857 74 149 4346 452 757 117 110 1973 197 853 96 157 252 280 11 102 65 1647 159 1148 98 101 876 189 903 0 242 2758 264 808 182 175 1176 159 629 141 158 907 341 215 774 244 94 981 187 735 136 123 770 161 171 134 117 726 187 1075 88 138 621 234 474 229 306 989 23 409 144 200 529 287 381 111 31 429 11 665 183 114 709 132 390 101 230 2043 112 379 47 181 3728 333 365 100 125 1609 195 559 114 128 1372 198 472 146 14 736 156 394 82 170 1021 195 467 75 214 2490 136 405 154 142 2276 242 454 135 239 4 61 298 636 130 111 1037 108 869 124 165 682 521 547 189 96 403 174 792 33 217 914 184 528 130 74 613 217 341 101 196 981 175 219 180 369 435 154 771 117 98 486 250 398 68 198 819 207 347 76 193 3125 210 275 117 3 703 294 548 172 183 338 204 252 12 178 398 161 425 142 254 533 211 255 136 117 675 154 430 131 182 1499 172 458 103 103 1069 242 486 84 167 944 148 483 118 103 177 795 373 1244 116 286 2338 112 728 415 172 777 297 292 100 289 2118 108 7 96 21 1102 15 1015 494 254 332 189 189 54 54 327 141 221 96 84 1220 83 632 75 202 609 147 293 41 185 619 136 630 72 369 2283 154 398 134 86 203 292 680 103 189 460 281 683 116 71 444 338 286 111 141 449 442 222 85 17 802 382 816 83 260 2313 225 444 172 218 892 181 197 241 163 647 171 355 106 218 499 1026 243 678 113 56 1568 336 65 107 147 1377 270 135 122 179 529 5 476 70 108 2340 177 549 98 118 993 323 646 103 58 219 190 203 72 126 1161 180 390 124 131 3117 183 666 145 225 529 216 464 98 147 1493 177 684 50 217 341 199 451 98 96 1924 164 405 124 189 1474 209 468 56 96 1282 162 595 117 157 4224 141 781 92 252 133 197 929 97 77 1473 381 547 46 195 1356 200 1725 139 140 267 872 184 324 98 98 569 12 312 67 74 2295 50 264 53 72 1496 193 322 240 217 396 93 438 108 110 646 189 316 47 55 1308 83 376 68 527 587 155 658 90 104 921 149 393 68 58 827 211 249 87 184 833 3 223 65 156 1906 292 213 74 161 46 14 54 64 11 1464 90 548 61 263 32 191 36 95 83 1418 145 542 153 149 946 197 211 51 40 435 117 246 56 71 568 7 260 121 146 40 693 119 288 101 82 816 78 842 46 237 910 229 862 162 251 1606 115 253 90 143 701 140 444 55 2 308 4 106 11 134 713 104 302 87 90 744 161 287 137 99 386 235 316 28 88 238 148 355 60 49 2018 94 536 210 126 322 126 201 64 128 482 117 105 74 68 1050 67 134 17 128 780 149 7 91 179 2344 176 345 59 288 633 66 272 22 24 2353 225 935 33 144 742 155 344 113 120 135
Manes.01G048500.v6.1 0 0 0 0 0 0 0 1 0 0 1 0 1 0 0 0 0 0 0 0 0 0 3 0 0 0 0 0 0 0 0 1 0 0 0 0 0 0 0 0 0 0 1 0 1 1 0 0 0 0 1 0 2 0 0 0 0 4 0 0 0 0 0 0 0 2 0 1 0 0 0 0 0 0 0 2 0 2 0 0 0 0 1 0 0 3 0 1 0 0 0 3 1 0 0 0 4 1 1 0 1 7 1 2 0 0 4 0 0 0 0 0 0 0 0 0 0 0 1 0 0 2 0 0 0 0 0 0 0 0 0 0 0 0 0 0 1 0 1 0 0 3 1 8 0 1 0 2 4 0 0 0 0 3 1 0 1 0 2 0 0 0 0 2 0 0 0 0 0 0 0 1 0 5 0 0 1 0 4 0 0 1 0 4 0 0 1 0 1 0 0 3 0 1 3 0 0 0 2 0 0 0 0 0 1 0 0 0 0 10 0 0 0 0 0 1 0 0 0 0 0 1 1 0 0 0 0 0 0 7 0 0 0 0 1 0 0 2 0 5 0 1 6 0 1 2 0 3 0 5 0 0 0 2 3 4 0 0 0 1 0 0 0 1 2 0 0 6 1 2 0 1 1 2 3 0 1 0 0 0 2 0 0 2 0 0 1 0 1 0 1 0 0 2 1 2 0 0 2 0 2 0 0 4 0 1 0 0 0 0 3 0 0 0 0 1 1 0 1 0 2 0 2 0 0 3 0 0 2 0 1 0 0 0 2 5 0 1 0 0 1 0 0 0 0 0 0 0 0 1 2 0 2 1 0 1 0 0 3 1 6 0 0 1 0 2 0 0 0 0 0 0 0 0 0 0 1 0 0 0 0 1 0 0 0 0 0 0 0 0 1 0 0 0 2 0 2 0 0 0 0 2 0 0 0 0 2 0 0 0 0 5 0 0 0 1 5 0 0 0 0 1 0 0 0 0 1 0 0 0 0 0 0 0 0 0 0 0 0 4 0 0 0 0 1 0 0 0 0 1 1 5 0 0 1 0 0 0 0 0 2 3 0 0 1 0 4 0 0 2 3 1 0 0 0 2 0 0 0 0 0 3 1 0 0 2 0 2 0 0 4 0 0 0 1 2 0 1 0 0 0 0 3 0 0 0 0 3 0 0 0 0 1 0 0 1 1 5 0 0 1 1 2 0 1 1 0 1 0 0 1 0 2 0 0 0 0 3 0 0 0 0 3 0 0 1 0 0 0 0 0 0 2 0 0 1 0 1 0 0 2 0 11 0 1 0 0 1 0 0 0 0 0 1 0 0 1 0 1 0 0 2 1 0 0 0 0 0 2 0 0 0 0 0 0 0 1 0 4 0 0 0 0 2 0 0 1 1 0 1 0 0 0 0 0 2 3 0 0 0 0 3 1 0 0 0 0 0 0 0 0 6 0 3 0 0 0 0 0 1 0 0 1 1 0 0 4 0 0 0 0 0 0 6 0 0 0 0 3 0 0 0 0 2 5 0 0 3 0 4 0 2 0 0 5 3 0 3 1 3 0 0 0 0 2 0 0 0 1 2 0 0 0 0 3 0 0 0 0 0 0 0 0 0 0 0 0 1 0 12 2 0 2 0 1 0 1 0 0 6 0 0 0 0 0 0 0 2 0 0 0 0 0 0 1 0 0 3 0 0 0 0 6 0 6 0 0 0 0 4 1 0 0 0 1 0 0 0
Manes.01G048600.v6.1 80 9 13 21 28 77 24 99 7 8 51 46 71 5 9 69 28 7 17 4 63 15 117 47 14 38 40 168 8 13 50 28 61 11 8 114 25 28 24 11 47 76 14 1 14 34 26 92 8 7 46 41 9 15 6 29 51 61 25 10 18 42 16 0 19 133 29 21 27 13 84 29 32 0 8 74 48 91 8 8 49 36 43 17 4 19 48 38 25 20 59 32 24 18 0 28 91 62 35 20 5 35 37 15 2 31 39 81 102 5 13 39 57 16 1 0 81 29 24 1 13 45 28 38 31 8 20 22 5 3 0 33 50 29 1 11 55 40 72 16 100 211 38 18 18 5 73 58 10 2 17 135 41 15 7 69 26 63 81 23 9 146 18 22 12 14 12 34 2 10 11 111 33 30 28 15 57 38 83 0 12 65 90 104 25 10 39 57 5 26 9 14 62 28 72 17 18 200 26 36 14 13 79 36 8 7 10 145 37 6 3 18 84 19 44 4 12 41 8 24 8 18 99 41 31 3 3 51 6 55 1 61 160 22 20 3 10 66 57 46 45 15 65 149 70 57 13 74 63 43 26 12 68 54 43 25 1 34 43 14 36 23 38 90 43 60 47 97 36 37 13 17 26 73 39 40 27 1 13 47 30 7 6 70 14 93 7 28 118 38 39 15 24 124 31 48 22 19 68 35 31 13 14 71 11 60 6 6 48 27 23 13 14 99 15 38 10 4 36 6 31 6 10 110 26 21 8 25 41 18 29 6 0 98 33 35 2 11 36 43 46 2 4 29 20 54 13 5 59 23 27 8 9 110 34 56 3 49 25 38 19 32 7 110 41 39 12 9 53 35 38 7 8 4 33 57 191 14 9 55 14 61 21 17 66 41 31 15 2 41 94 0 46 10 105 0 53 11 9 49 23 13 15 14 26 19 9 16 31 66 20 13 16 11 29 19 74 1 3 32 30 17 2 10 55 28 11 21 8 64 10 16 19 39 54 32 43 5 8 63 12 17 19 4 30 18 6 11 26 55 13 13 13 14 58 9 11 97 21 94 16 74 9 12 75 23 9 6 4 42 57 20 56 14 19 48 37 7 12 4 21 34 63 8 6 31 0 103 4 10 9 16 18 16 27 15 40 7 15 20 34 49 35 9 28 67 30 61 44 18 28 56 8 19 19 37 34 19 6 8 85 26 16 28 15 47 45 43 10 35 43 32 37 10 4 78 27 5 11 28 41 43 21 13 24 20 55 45 11 14 20 46 23 45 9 89 159 235 5 18 74 17 405 24 34 45 34 17 90 6 5 43 4 38 25 5 43 8 62 2 8 34 81 25 17 11 16 26 36 9 16 42 32 20 5 12 114 15 35 3 103 30 14 53 19 3 44 24 30 8 8 48 23 125 20 11 33 0 69 30 30 3 16 75 9 5 20 1 68 9 1 32 37 24 6 35 20 27 2 11 6 75 21 64 11 14 44 48 100 8 19 42 45 17 10 7 64 1 77 20 9 25 19 23 16 11 4 45 20 102 14 24 39 36 7 5 4 63 38 112 28 3 85 19 111 2 0 15 1 74 0 4 33 22 88 15 9 43 39 24 11 16 85 30 24 15 14 40 25 11 12 16 115 12 30 8 22 13 14 66 14 9 35 24 91 22 21 20 17 58 6 15 106 108 2 57 70 49 21 23 7 22 33 21 83 3 3 52 102 120 10 17 42 10 19 17 28 20
Manes.01G048700.v6.1 0 0 0 0 0 0 0 0 0 0 0 0 0 0 0 0 0 0 0 0 0 0 0 0 0 0 0 0 0 0 0 0 0 0 0 0 0 0 0 0 0 0 0 0 0 0 0 0 0 0 0 0 0 0 0 0 0 0 0 0 0 0 0 0 0 0 0 0 0 0 0 0 0 0 0 0 0 0 0 0 0 0 0 0 0 0 0 0 0 0 0 0 0 0 0 0 0 0 0 0 0 0 0 0 0 0 0 0 0 0 0 0 0 0 0 0 0 0 0 0 0 0 0 0 0 0 0 0 0 0 0 0 0 0 0 0 0 0 0 0 0 0 0 0 0 0 0 0 0 0 0 0 0 0 0 0 0 0 0 0 0 0 0 0 0 0 0 0 0 0 0 0 0 0 0 0 0 0 0 0 0 0 0 0 0 0 0 0 0 0 0 0 0 0 0 0 0 0 0 0 0 0 0 0 0 0 0 0 0 0 0 0 0 0 0 0 0 0 0 0 0 0 0 0 0 0 0 0 0 0 0 0 0 0 0 0 0 0 0 0 0 0 0 0 0 0 0 0 0 0 0 0 0 0 0 0 0 0 0 0 0 0 0 0 0 0 0 0 0 0 0 0 0 0 0 0 0 0 0 0 0 0 0 0 0 0 0 0 0 0 0 0 0 0 0 0 0 0 0 0 0 0 0 0 0 0 0 0 0 0 0 0 0 0 0 0 0 0 0 0 0 0 0 0 0 0 0 0 0 0 0 0 0 0 0 0 0 0 0 0 0 0 0 0 0 0 0 0 0 0 0 0 0 0 0 0 0 0 0 0 0 0 0 0 0 0 0 0 0 0 0 0 0 0 0 0 0 0 0 0 0 0 0 0 0 0 0 0 0 0 0 0 0 0 0 0 0 0 0 0 0 0 0 0 0 0 0 0 0 0 0 0 0 0 0 0 0 0 0 0 0 0 0 0 0 0 0 0 0 0 0 0 0 0 0 0 0 0 0 0 0 0 0 0 0 0 0 0 0 0 0 0 0 0 0 0 0 0 0 0 0 0 0 0 0 0 0 0 0 0 0 0 0 0 0 0 0 0 0 0 0 0 0 0 0 0 0 0 0 0 0 0 0 0 0 0 0 0 0 0 0 0 0 0 0 0 0 0 0 0 0 0 0 0 0 0 0 0 0 0 0 0 0 0 0 0 0 0 0 0 0 0 0 0 0 0 0 0 0 0 0 0 0 0 0 0 0 0 0 0 0 0 0 0 0 0 0 0 0 0 0 0 0 0 0 0 0 0 0 0 0 0 0 0 0 0 0 0 0 0 0 0 0 0 0 0 0 0 0 0 0 0 0 0 0 0 0 0 0 0 0 0 0 0 0 0 0 0 0 0 0 0 0 0 0 0 0 0 0 0 0 0 0 0 0 0 0 0 0 0 0 0 0 0 0 0 0 0 0 0 0 0 0 0 0 0 0 0 0 0 0 0 0 0 0 0 0 0 0 0 0 0 0 0 0 0 0 0 0 0 0 0 0 0 0 0 0 0 0 0 0 0 0 0 0 0 0 0 0 0 0 0 0 0 0 0 0 0 0 0 0 0 0 0 0 0 0 0 0 0 0 0 0 0 0 0 0 0 0 0 0 0 0 0 0 0 0 0 0 0 0 0 0 0 0 0 0 0 0 0 0 0 0 0 0 0 0 0 0 0 0 0 0 0 0 0 0 0
Manes.01G048800.v6.1 0 0 0 0 0 0 0 0 0 0 0 0 0 0 0 0 0 0 0 0 0 0 0 0 0 0 0 0 0 0 0 0 0 0 0 0 0 0 0 0 0 0 0 0 0 0 0 0 0 0 0 0 0 0 0 1 0 2 0 0 0 0 0 0 0 0 0 0 0 0 0 0 0 0 0 0 0 0 0 0 0 0 0 0 0 0 0 0 0 0 0 0 0 0 0 0 0 0 0 0 0 0 0 0 0 0 0 0 0 0 0 0 0 0 0 0 0 0 0 0 0 0 0 0 0 0 0 0 0 0 0 0 0 0 0 0 0 0 0 0 0 0 0 0 0 0 0 0 0 0 0 0 0 0 0 0 0 0 0 0 0 0 0 0 0 0 0 0 0 0 0 0 0 0 0 0 0 0 0 0 0 0 0 0 0 0 0 0 0 0 0 0 0 0 0 0 0 0 0 0 0 0 0 0 0 0 0 0 0 0 0 0 0 0 0 0 0 0 0 0 0 0 0 0 0 0 0 0 0 0 0 0 0 0 0 0 0 0 0 0 0 0 0 0 0 0 0 0 0 0 0 0 0 0 0 0 0 0 0 0 0 0 0 0 0 0 0 0 0 0 0 0 0 0 0 0 0 0 0 0 0 0 0 0 0 0 0 0 0 0 0 0 0 0 0 0 0 0 0 0 0 0 0 0 0 0 0 0 0 0 0 0 0 0 0 0 0 0 0 0 0 0 1 0 0 0 0 0 0 0 0 0 0 0 0 0 0 0 0 0 0 0 0 0 0 0 0 0 0 0 0 0 0 0 0 0 0 0 0 0 0 0 0 0 0 0 0 0 0 0 0 0 0 0 0 0 0 0 0 1 0 1 1 0 0 0 0 0 0 0 0 0 0 0 0 0 0 0 0 0 0 0 0 0 0 0 0 0 0 0 0 0 0 0 0 0 0 0 0 0 0 0 0 0 0 0 0 0 0 0 0 0 0 0 0 0 0 0 0 0 0 0 0 0 0 0 0 0 0 0 0 0 0 0 0 0 0 0 0 0 0 0 0 0 0 0 0 0 0 0 0 0 0 0 0 0 0 0 0 0 0 0 0 0 0 0 0 0 0 0 0 0 0 0 0 0 0 0 0 0 0 0 0 0 0 0 0 0 0 0 0 0 0 0 0 0 0 0 0 0 0 0 0 0 0 0 0 0 0 0 0 0 0 0 0 0 0 0 0 0 0 0 0 0 0 0 0 0 0 0 0 0 0 0 0 0 0 0 0 0 0 0 0 0 0 0 0 0 0 0 0 0 0 0 0 0 0 0 0 0 0 0 0 0 0 0 0 0 0 0 0 0 0 0 0 0 0 0 0 0 0 0 0 0 0 0 0 0 0 0 0 0 0 0 0 0 0 0 0 0 0 0 0 0 0 0 0 0 0 0 0 0 0 0 0 0 0 0 0 0 0 0 0 0 0 0 0 0 0 0 0 0 0 0 0 0 0 0 0 0 0 0 0 0 0 0 0 0 0 0 0 0 0 0 0 0 0 0 0 0 0 0 0 0 0 0 0 0 0 0 0 0 0 0 0 0 0 0 0 0 0 0 0 0 0 0 0 0 0 0 0 0 0 0 0 0 0 0 0 0 0 0 0 0 0 0 0 0 0 0 0 0 0 0 0 0 0 0 0 1 0 0 0 0 0 0 0 0 0 0 0 0 0 0 0 0 0 0
Manes.01G048900.v6.1 382 14 273 55 10 381 29 262 13 3 430 41 287 9 10 456 49 68 21 21 415 20 175 70 5 287 64 203 14 4 188 25 85 13 4 505 25 477 72 8 419 67 104 7 5 385 44 219 13 5 527 43 97 43 2 319 36 129 95 18 217 68 399 1 5 672 62 270 56 3 574 99 158 5 7 508 33 611 4 0 350 15 323 12 4 226 41 245 88 20 430 48 180 56 1 10 1116 51 223 29 1 506 55 158 4 13 760 40 738 9 17 1149 29 122 1 11 1065 80 208 15 5 720 43 190 35 5 214 21 32 11 0 521 68 395 22 1 404 24 285 10 2 924 29 157 12 1 590 44 132 2 3 779 46 127 12 1 690 52 392 16 5 622 27 153 13 6 160 25 2 12 2 863 27 175 88 2 287 29 171 1 0 492 45 190 25 3 500 41 102 36 0 194 265 48 233 35 7 603 58 445 3 2 681 54 91 7 5 500 71 248 17 7 191 30 349 38 5 871 44 896 39 2 183 37 609 20 17 139 6 504 16 0 362 8 317 12 4 516 25 154 21 3 1021 68 1120 29 4 628 69 254 13 6 632 102 716 56 3 490 44 438 20 4 346 54 241 13 10 715 45 425 13 5 373 60 357 27 6 0 44 58 498 15 8 324 22 877 21 8 441 38 457 31 18 193 20 608 11 25 503 42 1061 17 4 261 28 167 29 9 715 58 394 29 12 187 22 481 21 6 154 41 214 12 11 341 121 524 6 11 841 52 457 18 0 276 36 273 28 27 288 51 326 2 12 375 26 278 31 19 288 29 154 5 10 445 26 316 10 8 440 65 324 21 6 383 62 606 22 11 343 20 554 18 7 1 161 54 234 33 4 723 7 471 23 1 434 124 249 19 4 734 38 2 16 8 125 2 136 7 1 206 23 408 8 11 170 28 245 8 6 477 20 140 20 5 369 60 334 21 4 169 12 534 15 32 499 36 166 29 14 177 36 587 30 6 225 34 319 25 9 228 51 46 14 7 333 56 66 11 20 289 30 125 13 10 975 23 330 35 2 482 26 468 29 7 554 31 235 18 3 627 447 22 999 63 3 919 55 35 26 2 365 52 309 3 0 143 2 643 5 3 394 69 180 7 2 182 41 103 23 2 97 45 658 12 2 549 43 187 13 1 478 58 172 4 4 362 66 703 10 1 700 45 409 25 1 271 46 484 5 1 609 56 551 10 3 535 54 157 3 9 485 51 104 40 3 689 51 210 21 2 71 41 159 11 1 570 119 284 9 10 638 76 710 12 3 85 378 61 412 12 3 673 7 195 27 2 678 34 127 17 2 393 66 577 67 8 172 43 420 14 11 440 91 317 11 10 974 23 332 11 582 311 55 686 35 29 625 43 280 9 8 895 69 381 41 37 731 4 819 11 50 311 41 145 19 12 31 7 171 36 6 197 27 438 11 13 49 48 19 59 11 534 47 902 49 6 584 69 595 4 8 716 69 401 33 9 200 3 721 23 17 50 333 49 321 32 1 450 30 267 17 1 429 51 161 23 2 963 76 948 19 4 791 78 269 10 2 146 2 154 7 1 501 23 102 55 5 343 52 49 23 7 395 36 280 3 4 301 37 247 11 0 900 30 385 33 8 324 50 163 6 2 303 18 136 2 4 547 51 408 3 10 501 60 6 12 5 704 2 466 5 6 542 51 376 2 4 409 36 238 5 3 707 50 601 30 5 41
Manes.01G049000.v6.1 0 0 0 0 0 0 0 0 0 0 0 0 0 0 0 0 0 0 0 0 0 0 0 0 0 0 0 0 0 0 0 0 0 0 0 0 0 0 0 0 0 0 0 0 0 0 0 0 0 0 0 0 0 0 0 0 0 0 0 0 0 0 0 0 0 0 0 0 0 0 0 0 0 0 0 0 0 0 0 0 0 0 0 0 0 0 0 0 0 0 0 0 0 0 0 0 0 0 0 0 1 0 0 0 0 0 0 0 0 0 0 0 0 0 0 0 0 0 0 0 0 0 0 0 0 0 0 0 0 0 0 0 0 0 0 0 0 0 0 0 0 0 0 0 0 0 0 0 0 0 0 0 0 0 0 0 0 0 0 0 0 0 0 0 0 0 0 0 0 0 0 0 1 0 0 0 0 0 0 0 0 0 0 0 0 0 0 0 0 0 0 0 0 0 0 0 0 0 0 0 0 0 0 0 0 0 0 0 0 0 0 0 0 0 0 0 0 0 0 0 0 0 0 0 0 0 0 0 0 0 0 0 0 0 0 0 0 0 0 0 0 0 0 0 0 0 0 0 0 0 0 0 0 1 0 0 0 0 0 0 0 0 0 0 0 0 0 0 0 0 0 0 0 0 0 0 0 0 0 0 0 0 0 0 0 0 0 0 0 0 0 0 0 0 0 0 0 0 0 0 0 0 0 0 0 0 0 0 0 0 0 0 0 0 0 0 0 0 0 0 0 0 0 0 0 0 0 0 0 0 0 0 0 0 0 1 3 0 0 0 0 0 0 0 0 0 0 0 0 0 0 0 1 0 0 0 0 0 0 0 0 0 0 0 0 0 0 0 0 0 0 0 0 0 0 0 0 0 0 0 0 0 0 0 0 0 0 0 0 0 0 0 0 0 0 0 0 0 0 0 0 0 0 0 0 0 0 0 0 0 0 0 0 0 0 0 0 0 0 0 0 0 0 0 0 0 0 0 0 0 0 0 0 0 0 0 0 0 0 0 0 0 0 0 0 0 0 0 0 0 0 0 0 0 0 0 0 0 0 0 0 0 0 0 0 0 0 0 0 0 0 0 0 0 0 0 0 0 0 0 0 0 0 0 0 0 0 0 1 0 0 0 0 0 0 0 0 0 0 0 0 0 0 0 0 0 0 0 0 0 0 0 0 0 0 0 0 0 0 0 0 0 0 0 0 0 0 0 0 0 0 0 0 0 0 0 0 0 1 0 0 0 0 0 0 0 0 0 0 0 0 0 0 0 0 0 0 0 0 0 0 0 0 0 0 0 0 0 0 0 0 0 0 0 0 0 0 0 0 0 0 0 0 0 0 0 0 0 1 0 0 0 0 0 0 0 0 0 0 1 0 0 0 0 0 0 0 0 0 0 0 0 0 0 0 0 0 0 0 0 0 0 0 0 0 0 0 0 0 0 0 0 0 0 0 0 0 0 0 0 0 0 0 0 0 0 0 0 0 0 0 0 0 0 0 0 0 0 0 0 0 0 0 0 0 0 0 0 0 0 0 0 0 0 0 0 0 0 0 0 0 0 0 0 0 0 0 0 0 0 0 0 0 0 0 0 0 0 0 0 0 0 0 0 0 0 0 0 0 0 0 0 0 0 0 0 0 0 0 0 0 0 0 0 0 0 0 0 0 0 0 0 0 0 0 0 0 0 0 0 0 0 0 0 0 0 0 0 0 0 0 0 0 0 0 0 0 0
Manes.01G049100.v6.1 157 32 632 368 413 258 302 251 263 143 265 218 298 150 303 334 333 58 135 25 239 244 597 473 145 96 287 292 125 198 143 236 420 308 118 190 251 145 49 239 192 459 408 142 96 185 298 194 132 121 237 382 381 367 160 224 389 352 124 138 106 276 133 7 138 117 142 341 306 158 192 566 122 12 25 185 390 380 255 116 281 208 116 369 40 67 171 106 657 437 78 277 317 269 6 153 183 244 741 249 242 272 198 251 7 214 247 283 299 78 223 166 190 43 4 63 283 318 338 111 278 327 270 72 462 135 90 135 18 335 134 143 309 363 89 109 307 264 268 279 214 1066 241 958 63 27 240 329 949 8 171 185 297 700 297 363 259 523 428 243 207 281 222 577 264 226 164 334 3 134 72 274 94 543 117 107 265 280 386 2 123 261 308 255 385 126 148 177 539 279 81 542 385 486 1932 562 295 806 396 440 339 242 507 518 456 350 346 471 331 1385 275 307 666 399 393 615 266 719 54 476 339 279 423 497 862 351 35 321 7 746 465 420 467 187 462 353 238 325 175 470 295 237 867 293 496 248 204 203 246 466 326 125 331 255 704 495 17 205 354 445 381 270 255 361 412 293 344 487 378 552 771 274 337 371 439 406 236 8 99 485 802 503 337 436 206 452 582 293 406 300 404 359 228 441 289 961 251 475 337 253 596 270 161 379 327 574 388 285 389 538 528 411 377 434 166 474 404 258 414 299 672 181 214 334 365 486 216 233 487 256 344 373 2 379 407 543 328 200 189 522 485 14 257 320 417 1024 482 459 514 478 410 520 348 606 336 1048 210 505 601 250 437 527 317 498 498 649 390 301 385 380 468 338 268 271 154 745 867 604 433 588 497 645 845 524 648 874 188 529 454 425 232 11 728 19 514 39 1121 521 203 481 471 591 198 117 570 354 348 392 239 517 183 1222 407 505 435 512 1176 313 321 309 744 867 151 514 377 354 376 415 236 293 459 815 456 439 447 277 934 550 327 209 337 342 227 139 221 499 482 259 64 399 473 1342 257 301 622 273 544 402 289 377 388 358 565 228 522 217 890 249 419 480 176 447 284 531 334 284 226 9 289 157 291 612 140 385 134 151 2 423 265 351 682 339 930 351 186 389 360 973 300 109 292 350 498 173 452 351 217 481 343 249 520 321 633 429 196 316 561 717 279 244 545 409 849 335 238 557 375 578 137 206 253 422 478 511 257 262 363 304 322 255 263 467 839 423 451 350 462 709 260 349 61 354 1140 510 48 163 533 444 213 191 322 494 2390 647 260 292 258 437 482 352 163 255 10 613 195 206 259 62 79 189 178 292 354 107 314 316 85 80 572 297 79 166 306 362 194 212 120 216 372 172 502 131 423 679 145 70 194 358 420 321 126 153 342 462 166 250 313 6 191 186 284 377 526 324 369 314 25 14 49 72 10 202 241 334 239 217 53 369 17 408 234 228 324 232 318 142 119 479 236 156 34 230 214 462 532 106 171 4 58 332 81 294 203 338 1331 519 86 381 81 611 300 263 76 230 1071 488 377 316 623 605 281 278 381 453 1000 229 4 527 4 428 13 238 157 307 675 252 231 379 378 101 319 383 233 275 320 149 384 205 327 1323 233 171 496 244 795 461 240 112 398 622 201 202 165 411 83 303 236 426 352 354 50 251 249 420 5 223 144 163 301 277 272 235 288 377 529 41 21 304 371 417 81 204 351 364 287 342 294 394
Manes.01G049200.v6.1 87 2 3 17 3 24 10 12 2 0 52 16 14 1 1 17 20 3 10 5 5 1 2 6 4 28 17 21 4 0 44 10 5 11 4 85 44 12 5 1 21 26 6 3 2 5 23 4 2 1 31 73 5 14 0 15 20 7 2 2 3 15 8 0 0 3 18 4 1 2 10 58 10 0 0 44 86 11 8 3 15 35 12 6 1 38 125 22 15 7 15 19 9 10 0 1 4 4 5 2 0 3 0 0 0 1 6 15 13 0 0 5 8 0 0 0 18 15 11 4 6 5 10 1 5 0 2 11 0 0 0 11 16 4 0 1 7 7 8 3 0 23 14 1 1 0 11 35 6 0 1 19 3 1 5 0 7 5 5 0 0 25 9 5 6 1 11 31 0 10 0 5 5 3 5 1 0 14 5 0 0 33 36 7 7 0 69 4 0 14 0 4 8 15 7 7 3 3 100 33 2 0 22 47 2 9 5 14 52 7 4 1 23 18 20 29 5 8 2 13 3 1 13 10 0 6 0 13 0 6 11 0 0 9 3 4 1 14 4 4 1 0 4 12 3 5 1 4 1 0 7 1 11 5 4 6 0 7 8 3 1 1 2 7 4 1 0 21 25 5 8 5 5 2 1 5 2 0 1 11 3 15 0 0 69 10 11 0 3 19 2 4 0 7 8 10 9 1 16 9 13 7 1 3 31 5 35 4 2 143 55 23 5 0 14 5 22 2 0 60 2 9 5 4 10 1 0 2 3 12 3 7 0 4 6 6 8 3 1 37 14 0 5 4 16 6 14 14 6 22 3 26 1 4 25 14 16 4 20 51 18 0 1 17 34 16 22 9 22 76 23 15 2 1 70 84 21 13 0 48 12 25 51 1 197 64 21 24 14 5 5 0 6 0 5 0 2 7 1 17 15 9 3 0 11 23 28 9 2 58 6 10 18 4 54 23 24 0 3 211 53 12 3 12 2 16 0 5 5 3 17 13 25 0 1 21 12 6 5 2 40 24 5 2 3 44 0 11 2 4 17 5 1 6 89 32 7 4 3 1 42 58 14 4 3 14 3 5 2 0 23 39 34 5 2 0 6 1 8 0 19 44 6 9 0 1 0 17 1 2 8 28 4 9 0 131 46 7 7 0 2 3 8 1 2 42 11 13 4 1 37 19 5 18 2 41 66 17 1 1 30 31 31 11 0 32 60 34 0 0 19 53 10 5 2 46 47 9 5 0 21 41 4 25 0 18 63 6 13 1 58 91 8 20 0 19 50 7 3 2 8 43 13 4 0 21 35 33 25 6 2 40 0 8 0 1 26 28 6 0 2 17 22 0 0 6 37 14 7 20 2 41 41 36 3 0 13 59 6 1 53 4 34 4 23 2 25 51 16 8 0 13 25 9 1 0 90 0 108 5 1 23 45 23 7 2 2 3 7 4 0 17 19 1 0 5 15 73 2 7 2 34 19 1 9 6 10 15 45 1 1 11 7 2 3 3 2 0 63 4 2 24 13 9 0 5 2 21 15 4 4 2 9 33 12 19 0 8 69 20 53 3 25 105 6 2 1 16 1 38 0 0 19 53 12 5 0 63 31 22 26 0 11 30 3 0 0 0 26 1 20 0 22 17 12 22 37 2 31 2 6 1 1 4 7 23 0 6 7 4 9 5 7 4 0 20 0 6 22 6 6 9 16 20 0 7 6 44 12 6 3 3 19 62 1 9 1 19
Manes.01G049300.v6.1 61 13 228 155 89 88 41 106 83 40 152 110 118 63 114 100 93 34 56 23 87 85 140 160 59 60 87 165 27 51 47 92 157 90 58 61 60 33 33 30 71 148 70 56 47 58 116 161 92 73 42 87 46 63 19 94 163 262 79 119 6 37 47 2 22 44 88 141 102 58 65 132 78 6 18 82 147 133 66 61 100 107 195 178 56 41 122 105 217 149 46 156 165 108 4 153 68 62 61 80 41 102 93 68 3 86 95 148 219 59 64 50 188 48 0 9 66 66 45 26 50 77 121 79 231 36 18 84 23 107 62 32 90 76 42 26 82 96 213 97 198 173 138 153 159 67 33 96 85 1 52 76 165 189 117 108 101 108 174 132 49 64 77 131 88 68 18 58 0 59 20 75 104 168 221 98 52 124 109 0 77 106 181 128 166 58 49 79 43 114 30 102 47 84 303 90 82 79 139 145 121 110 92 84 60 70 119 112 159 251 137 109 138 179 189 137 85 56 48 237 91 70 105 166 361 89 8 57 10 289 189 140 112 55 115 124 79 100 60 105 109 66 165 151 339 104 77 76 160 253 84 42 111 115 307 148 7 68 87 236 108 52 67 95 166 98 115 138 112 250 170 113 137 89 151 107 116 0 27 99 250 181 64 163 103 323 153 75 142 162 86 155 94 131 132 294 78 205 100 88 226 86 27 132 92 145 78 39 89 153 138 217 180 113 70 170 116 82 97 115 244 87 92 122 116 161 66 115 120 142 188 91 1 106 132 86 181 51 39 252 236 11 60 40 65 201 148 91 84 121 103 130 67 87 88 276 97 154 92 55 85 57 46 53 167 208 146 82 77 96 169 118 85 76 81 133 230 183 72 153 193 288 161 126 153 200 95 132 97 100 89 1 86 12 108 2 182 172 72 103 216 222 47 27 125 141 131 166 84 75 43 200 122 98 33 69 107 35 23 116 186 239 70 117 216 150 186 83 105 43 153 131 233 240 35 70 153 58 41 58 64 26 42 26 101 133 90 149 15 162 99 168 92 105 84 55 95 141 51 138 118 156 90 91 120 80 200 142 109 266 70 111 254 166 84 72 132 15 132 67 57 204 259 154 131 25 1 172 26 63 132 100 139 103 93 42 77 50 63 47 167 132 512 94 138 7 5 2 6 3 187 121 146 172 77 48 107 115 54 54 163 66 176 57 64 104 95 151 35 73 72 136 260 128 60 78 154 48 107 47 98 119 110 126 118 145 155 170 111 137 18 126 283 183 42 110 380 280 113 86 45 131 521 185 112 66 53 117 280 74 51 60 3 119 85 26 53 40 52 31 27 42 103 146 113 87 73 65 155 99 40 40 39 81 42 22 28 34 67 20 58 39 109 263 73 41 28 44 65 44 24 79 93 137 68 102 1 3 20 7 22 111 99 174 120 35 37 2 149 60 0 38 55 146 80 71 7 85 8 151 48 58 56 186 86 81 60 131 235 74 37 60 115 156 109 27 62 2 65 100 29 7 54 141 244 178 42 59 35 213 89 81 44 83 147 127 99 70 77 160 34 42 130 137 200 79 2 138 3 222 5 125 72 130 133 115 63 90 128 74 94 113 144 70 121 77 98 73 135 182 95 85 57 37 115 80 36 43 108 135 139 85 39 69 126 125 116 88 79 147 23 84 105 131 2 81 75 138 95 252 103 174 61 76 191 34 22 35 98 177 25 63 74 180 121 142 62 100
Manes.01G049400.v6.1 0 0 0 0 0 0 0 0 0 0 0 0 0 0 0 0 0 0 0 0 0 0 0 0 0 0 0 0 0 0 0 0 0 0 0 3 3 0 0 1 0 0 0 2 0 0 0 0 0 0 0 0 0 0 0 0 0 0 0 0 0 3 0 0 0 0 0 0 0 0 0 0 0 0 0 0 0 0 0 0 0 0 0 0 0 0 0 0 0 0 0 0 0 0 0 0 3 2 8 3 2 0 0 0 0 0 0 0 0 0 0 0 0 0 0 0 1 1 1 2 0 0 1 0 0 0 0 0 0 0 0 0 0 3 0 0 0 1 0 1 0 0 0 0 0 0 4 11 7 0 3 0 0 0 0 0 0 0 0 0 0 0 0 0 0 1 0 0 0 0 0 0 0 0 0 0 0 0 0 0 0 0 0 0 0 0 0 0 0 0 0 0 0 0 0 0 0 0 0 0 0 0 1 0 0 0 2 0 0 0 0 0 0 0 0 0 0 0 0 0 0 0 0 0 0 0 0 0 0 0 0 0 0 0 0 0 0 0 0 0 0 0 0 0 0 0 0 0 0 0 0 0 0 0 0 1 0 1 0 0 0 0 0 0 0 0 0 0 0 0 0 0 1 1 0 0 0 0 0 0 0 0 0 0 0 0 3 0 1 0 0 0 1 0 2 0 0 0 0 0 1 0 0 0 0 0 0 0 0 0 0 0 0 0 0 1 0 0 0 0 0 0 0 0 0 0 0 0 0 0 0 1 0 0 1 1 0 1 0 0 0 0 0 0 0 0 0 0 0 0 0 0 0 0 0 0 0 0 0 0 1 0 0 0 0 0 1 1 0 0 0 0 0 0 0 0 0 0 0 0 0 0 0 0 0 0 0 0 0 0 0 0 0 0 0 0 0 0 0 0 0 0 0 0 1 0 0 0 1 1 0 1 0 1 0 0 0 0 0 0 0 0 0 0 20 10 6 2 8 0 0 1 0 0 0 0 0 0 0 0 0 0 0 0 0 2 0 0 0 0 1 0 0 0 0 0 0 0 0 0 0 0 0 0 0 0 0 1 0 0 0 0 0 0 0 0 0 0 0 0 0 0 0 0 0 3 0 0 2 3 1 1 0 0 0 0 0 0 0 0 0 0 0 0 0 5 3 10 0 11 0 0 0 0 0 2 5 6 0 0 0 0 0 0 0 0 2 0 0 0 0 1 0 0 0 0 0 0 0 0 0 0 0 0 0 0 0 0 0 0 0 0 0 1 0 0 0 0 0 0 0 0 0 0 0 3 0 0 0 0 0 0 0 0 0 1 0 0 0 0 0 0 0 0 0 0 0 0 0 0 0 0 1 2 0 2 0 0 1 1 0 0 0 0 0 0 0 0 0 0 0 0 0 0 0 0 1 0 0 0 10 0 0 0 0 0 0 0 0 0 0 0 0 0 0 0 0 0 0 0 0 0 0 0 0 0 0 0 0 0 0 0 0 0 0 0 0 0 0 0 0 3 0 0 0 0 0 0 1 0 0 0 0 0 0 0 0 8 13 3 0 0 0 0 1 0 0 0 0 0 0 0 0 0 1 1 0 0 0 0 0 0 0 0 0 0 0 0 0 1 0 0 14 2 6 0 1 0 0 0 0 0 0 0 0 0 0 0 0 0 0 0 3 1 1 5 0 0 0 0 0 0 0 0 0 0 0 0 0 0 0 0 0 0 0 1 0 0
Manes.01G049500.v6.1 15 3 46 24 23 23 9 23 15 13 33 17 20 5 24 14 29 0 10 2 15 15 40 28 19 13 10 20 5 8 19 6 35 20 17 29 15 12 12 19 24 27 26 17 4 17 31 38 13 14 33 50 35 43 11 14 13 29 11 15 17 17 26 0 14 19 10 21 17 21 16 41 37 0 6 17 41 39 4 10 18 8 7 15 5 14 29 22 28 42 12 17 27 10 1 12 24 17 22 25 34 23 16 27 0 14 35 33 27 17 12 16 32 18 0 0 34 24 16 9 16 21 12 8 37 12 9 7 1 34 6 9 29 45 17 16 36 32 42 11 25 68 22 44 31 12 28 46 58 3 28 22 24 43 33 19 39 32 41 21 25 29 18 62 11 9 12 29 2 12 12 36 23 74 22 13 15 30 41 0 20 54 29 46 61 17 20 30 37 30 14 65 22 25 68 44 28 51 16 91 15 19 27 17 25 29 21 22 22 106 17 18 45 23 34 42 19 26 1 53 26 14 39 35 76 26 2 16 1 78 36 33 17 2 52 24 18 56 23 42 23 12 66 27 32 18 12 22 29 49 24 7 25 23 50 26 0 28 28 35 21 17 25 40 61 17 30 49 21 46 26 16 39 36 33 15 30 0 6 39 58 29 31 44 25 89 34 31 41 29 21 35 25 35 15 57 61 22 46 29 80 20 14 27 18 21 35 7 16 24 37 23 30 23 8 40 22 16 18 9 15 16 18 27 19 46 7 27 30 17 19 31 1 22 32 35 16 18 18 41 36 1 24 21 16 30 36 13 34 34 26 27 18 18 16 55 14 22 39 35 45 15 9 34 45 51 22 38 27 19 48 17 24 18 20 47 86 30 26 18 28 52 27 8 27 43 32 42 19 45 27 2 34 5 28 4 51 37 20 18 39 47 20 8 24 22 20 41 14 41 18 44 18 21 12 35 40 15 7 18 61 69 16 33 39 41 33 39 19 18 27 59 49 37 24 25 56 40 38 16 31 19 14 13 17 30 21 27 1 46 33 58 69 10 23 33 42 43 18 30 24 22 43 15 34 15 28 15 10 74 14 21 48 22 25 20 35 3 51 14 17 25 14 28 9 25 1 58 11 38 30 15 45 30 8 25 30 29 12 1 25 20 31 19 14 14 9 32 37 64 52 16 37 22 9 31 37 47 20 15 37 35 63 36 14 28 14 49 14 12 16 24 49 21 12 29 24 10 23 18 24 32 31 17 32 43 33 44 8 12 8 34 67 60 10 20 82 69 23 23 26 23 158 62 21 37 32 41 64 23 27 27 2 40 99 14 26 40 21 13 15 23 41 25 23 28 19 32 43 28 16 7 32 33 81 19 24 45 47 30 41 5 39 48 30 15 31 41 48 38 24 20 14 51 25 17 30 0 46 35 48 39 33 44 35 21 9 3 20 21 0 30 34 59 13 17 3 21 2 23 15 58 38 38 57 16 23 33 40 22 8 24 34 70 12 11 37 2 18 52 7 20 13 49 54 30 19 15 38 86 28 18 29 44 64 38 17 31 29 66 89 41 34 58 65 16 0 17 1 32 1 21 14 27 30 29 26 30 28 32 22 42 29 42 54 5 21 14 25 43 26 8 24 20 51 29 81 12 16 29 34 25 12 23 18 39 45 54 29 37 33 11 38 41 0 16 19 25 26 22 12 9 17 26 55 36 17 41 47 65 48 25 24 31 42 41 29 36
Manes.01G049600.v6.1 0 0 0 0 0 0 0 0 0 0 0 0 0 0 0 0 0 0 0 0 0 0 0 0 0 0 0 0 0 0 0 0 0 0 0 0 0 0 0 0 0 0 0 0 0 0 0 0 0 0 0 0 0 0 0 0 0 0 0 0 0 0 0 0 0 0 0 0 0 0 0 0 0 0 0 0 0 0 0 0 0 0 0 0 0 0 0 0 0 0 0 0 0 0 0 0 0 0 0 0 0 0 0 0 0 0 0 0 0 0 0 0 0 0 0 0 0 0 0 0 0 0 0 0 0 0 0 0 0 0 0 0 0 0 0 0 0 0 0 0 0 0 0 0 0 0 0 0 0 0 0 0 0 0 0 0 0 0 0 0 0 0 0 0 0 0 0 0 0 0 0 0 0 0 0 0 0 0 0 0 0 0 0 0 0 0 0 0 0 0 0 0 0 0 0 0 0 0 0 0 0 0 0 0 0 0 0 0 0 0 0 0 0 0 0 0 0 0 0 0 0 0 0 0 0 0 0 0 0 0 0 0 0 0 0 0 0 0 0 0 0 0 0 0 0 0 0 0 0 0 0 0 0 0 0 0 0 0 0 0 0 0 0 0 0 0 0 0 0 0 0 0 0 0 0 0 0 0 0 0 0 0 0 0 0 0 0 0 0 0 0 0 0 0 0 0 0 0 0 0 0 0 0 0 0 0 0 0 0 0 0 0 0 0 0 0 0 0 0 0 0 0 0 0 0 0 0 0 0 0 0 0 0 0 0 0 0 0 0 0 0 0 0 0 0 0 0 0 0 0 0 0 0 0 0 0 0 0 0 0 0 0 0 0 0 0 0 0 0 0 0 0 0 0 0 0 0 0 0 0 0 0 0 0 0 0 0 0 0 0 0 0 0 0 0 0 0 0 0 0 0 0 0 0 0 0 0 0 0 0 0 0 0 0 0 0 0 0 0 0 0 0 0 0 0 0 0 0 0 0 0 0 0 0 0 0 0 0 0 0 0 0 0 0 0 0 0 0 0 0 0 0 0 0 0 0 0 0 0 0 0 0 0 0 0 0 0 0 0 0 0 0 0 0 0 0 0 0 0 0 0 0 0 0 0 0 0 0 0 0 0 0 0 0 0 0 0 0 0 0 0 0 0 0 0 0 0 0 0 0 0 0 0 0 0 0 0 0 0 0 0 0 0 0 0 0 0 0 0 0 0 0 0 0 0 0 0 0 0 0 0 0 0 0 0 0 0 0 0 0 0 0 0 0 0 0 0 0 0 0 0 0 0 0 0 0 0 0 0 0 0 0 0 0 0 0 0 0 0 0 0 0 0 0 0 0 0 0 0 0 0 0 0 0 0 0 0 0 0 0 0 0 0 0 0 0 0 0 0 0 0 0 0 0 0 0 0 0 0 0 0 0 0 0 0 0 0 0 0 0 0 0 0 0 0 0 0 0 0 0 0 0 0 0 0 0 0 0 0 0 0 0 0 0 0 0 0 0 0 0 0 0 0 0 0 0 0 0 0 0 0 0 0 0 0 0 0 0 0 0 0 0 0 0 0 0 0 0 0 0 0 0 0 0 0 0 0 0 0 0 0 0 0 0 0 0 0 0 0 0 0 0 0 0 0 0 0 0 0 0 0 0 0 0 0 0 0 0 0 0 0 0 0 0 0 0 0 0 0 0 0 0 0 0 0 0 0 0 0 0 0 0 0 0 0 0 0 0
Manes.01G049700.v6.1 317 82 634 501 548 341 370 319 319 187 433 445 489 130 348 310 531 31 222 79 318 403 478 987 377 182 398 523 184 361 191 399 438 440 300 240 390 362 158 444 320 802 505 294 381 382 455 487 314 390 449 644 508 708 324 280 719 608 274 366 211 327 301 14 296 228 408 621 582 362 264 680 348 23 19 236 439 638 297 322 388 282 223 484 100 207 351 409 785 716 218 367 302 391 7 400 439 745 673 655 690 486 590 393 9 573 431 885 959 279 609 367 867 234 5 52 190 564 589 173 607 400 408 139 539 266 162 251 59 367 417 122 684 464 76 272 295 606 496 386 895 736 718 1117 209 304 219 599 669 8 337 250 554 548 413 970 466 692 602 339 412 470 472 546 387 549 274 652 8 282 369 317 464 501 169 433 334 487 631 1 467 474 514 550 497 337 270 560 545 564 314 522 406 1079 1312 840 754 589 760 546 629 612 517 909 362 470 869 495 1073 1407 403 759 672 796 1088 1251 570 619 31 885 764 650 594 1108 550 467 37 309 10 889 678 1096 688 198 448 599 800 554 880 597 423 417 531 1056 572 650 688 418 1055 836 657 515 615 1047 1051 1117 23 806 633 451 1138 776 535 1679 685 1124 609 244 572 514 911 1113 1258 721 1138 1316 472 7 63 1000 538 442 445 731 447 974 728 778 919 485 354 545 470 468 510 1242 103 865 508 610 504 409 213 560 555 438 828 727 628 785 344 514 695 538 435 588 530 561 474 522 553 321 489 625 798 921 244 386 325 419 517 471 9 300 1024 439 545 561 169 993 756 16 779 332 651 878 592 1154 627 763 428 573 530 695 447 1019 307 1389 572 448 251 572 610 440 1308 940 530 553 617 412 890 511 586 771 203 2253 1166 653 1001 884 557 634 1187 676 718 1260 429 788 695 776 1118 16 1816 73 583 48 1112 1444 246 506 984 754 280 506 749 557 573 500 817 497 512 961 623 1100 583 1046 1065 336 649 337 1267 1667 192 742 534 620 396 753 399 415 596 737 498 656 401 304 937 436 480 416 567 561 417 462 475 1066 406 474 115 1054 584 1028 276 1243 587 592 808 657 829 495 567 191 711 545 1240 528 583 542 740 307 308 389 616 527 672 637 900 171 614 440 360 875 224 425 370 171 4 922 310 531 554 1094 957 509 551 445 743 999 607 181 390 1376 868 464 910 729 483 711 591 861 699 979 908 547 524 398 964 954 296 482 474 440 883 333 485 469 527 1014 267 792 313 447 790 623 396 406 630 408 399 614 516 859 803 498 1235 402 589 712 337 554 43 532 1435 560 182 488 638 561 244 448 411 661 1651 560 400 579 467 858 525 610 297 556 21 873 270 470 340 213 281 329 470 404 613 298 348 452 239 182 1186 296 217 216 649 397 246 600 220 329 734 234 345 188 736 444 460 119 246 616 410 350 320 236 443 412 289 622 471 13 392 388 419 403 1026 421 528 394 179 26 229 166 24 165 365 369 249 431 36 423 48 694 520 283 573 396 421 307 273 840 380 166 147 293 731 444 523 274 537 8 226 299 236 935 219 761 1072 598 334 360 226 829 501 395 203 774 1000 608 535 311 724 653 381 455 432 550 775 597 13 565 8 496 23 503 219 477 555 412 249 356 433 220 398 467 202 437 283 211 443 228 573 820 297 401 347 309 549 398 514 79 416 433 236 398 212 470 118 396 268 158 404 482 117 523 256 1991 11 865 425 149 379 356 238 393 323 563 640 173 114 194 499 763 111 254 438 592 438 415 615 737
Manes.01G049800.v6.1 208 159 428 150 283 121 139 315 99 162 333 241 268 90 358 133 143 26 126 144 106 55 178 228 377 157 141 271 69 424 116 45 164 99 335 118 143 211 187 172 97 114 198 57 323 133 184 198 305 193 182 182 361 320 168 45 156 230 78 215 187 183 397 4 596 279 270 188 151 340 128 209 518 18 8 52 130 327 83 497 119 70 343 97 290 176 475 478 270 258 110 144 140 193 14 202 440 327 430 257 300 210 174 430 2 181 281 234 605 289 435 238 115 370 2 81 214 249 198 106 370 173 178 361 366 118 113 98 95 120 197 27 328 278 24 139 66 176 202 122 144 151 118 313 334 1004 106 151 324 8 188 121 181 274 81 133 160 135 416 163 131 191 112 361 161 186 53 202 2 420 245 143 234 348 283 336 133 144 377 2 900 237 86 626 227 311 124 230 279 278 744 501 44 168 363 155 115 38 161 306 101 239 132 123 73 119 267 33 112 213 98 154 31 83 255 426 454 23 12 88 68 202 28 131 180 109 18 13 15 414 279 171 58 42 137 150 467 115 141 184 81 189 162 296 270 129 216 88 169 312 146 195 83 240 418 72 7 69 78 104 55 146 92 248 342 152 259 110 92 140 429 346 166 110 340 375 490 1 14 250 190 131 134 96 126 380 124 244 83 149 203 156 168 27 101 314 46 241 53 139 187 111 140 64 111 95 84 272 131 84 87 132 514 26 92 353 128 119 22 63 94 35 157 97 150 243 63 321 91 154 163 180 2 28 190 164 234 257 32 74 130 13 153 20 46 89 90 146 27 158 118 152 142 51 61 182 58 271 130 125 118 143 195 52 185 228 98 192 74 73 289 111 140 348 27 83 276 130 296 131 74 378 90 115 85 142 138 163 277 147 155 1 245 16 42 0 316 546 119 46 82 117 57 129 43 66 106 122 167 86 89 177 121 235 54 160 167 90 278 27 36 150 12 145 175 129 158 195 146 34 113 250 177 306 35 114 269 105 131 68 203 130 223 204 45 211 160 131 14 138 169 231 99 448 182 134 228 235 564 80 186 83 278 365 73 82 117 132 403 539 96 115 400 109 154 159 153 396 186 207 80 143 305 102 355 30 2 405 98 242 103 123 273 194 185 106 60 194 128 46 43 80 172 49 165 166 79 253 199 345 146 142 186 120 228 38 324 244 124 285 142 147 358 93 221 92 134 297 99 150 98 63 230 146 188 44 71 45 44 41 88 115 217 82 164 160 91 307 68 260 8 68 440 120 406 290 109 518 60 388 102 112 1103 185 276 518 106 164 327 111 386 138 4 179 206 123 226 81 500 42 196 121 306 757 235 230 129 314 302 87 308 162 264 348 191 195 241 30 357 84 130 57 114 368 274 323 99 165 318 113 145 146 111 557 157 394 167 4 373 125 277 127 139 89 84 119 250 5 482 214 32 56 111 369 49 575 6 79 23 221 199 169 89 626 191 594 311 288 402 52 281 75 243 189 116 254 123 3 446 196 608 107 71 459 320 291 636 144 140 656 279 340 249 342 372 191 321 222 317 487 175 397 288 224 390 290 21 75 7 198 13 254 86 101 154 246 190 91 199 261 124 221 143 187 260 64 126 43 101 215 82 152 131 189 290 203 309 115 126 110 370 450 59 115 376 174 139 151 154 221 166 282 118 384 5 183 698 123 149 276 114 452 96 159 272 324 1026 149 165 493 67 322 118 121 318 101 401 196
Manes.01G049900.v6.1 1 2 1 0 0 0 5 1 0 0 0 4 2 0 0 0 9 4 0 1 0 2 0 0 1 0 8 6 0 1 0 4 1 0 0 0 2 1 2 0 0 12 0 0 1 0 0 17 0 1 0 6 1 0 0 0 4 7 0 0 0 4 2 0 0 0 3 3 1 0 0 43 0 0 0 0 0 6 0 0 0 0 0 0 0 3 3 5 0 0 0 5 5 2 0 0 0 0 2 0 0 2 8 0 0 0 5 11 1 0 0 0 0 0 0 0 3 1 0 0 0 3 5 1 2 0 0 0 0 0 0 0 2 5 0 0 0 2 11 0 0 2 2 2 0 0 0 0 5 0 0 2 0 4 0 0 0 0 7 0 1 0 3 2 0 0 0 0 0 0 0 0 1 4 0 0 0 0 5 0 0 2 14 0 0 0 0 22 0 0 0 4 0 1 11 0 0 2 0 9 0 1 3 0 3 0 0 2 0 13 0 0 0 0 6 0 0 0 4 12 0 0 0 0 4 0 0 0 0 3 0 0 0 0 2 0 0 7 0 1 1 0 16 9 1 1 0 1 7 3 1 0 6 13 4 0 0 3 20 2 0 0 0 5 5 2 4 1 30 15 0 0 8 29 0 2 0 0 3 4 4 0 0 9 12 5 0 0 6 9 6 2 1 5 13 24 0 0 2 7 25 0 0 4 5 5 0 1 0 5 22 0 0 3 8 7 0 0 7 6 15 0 1 0 3 2 0 0 4 2 2 0 0 0 0 4 6 0 0 0 12 1 0 1 0 3 0 0 0 0 3 0 0 0 0 1 0 0 2 12 3 0 0 0 0 0 0 1 0 2 11 0 0 0 5 7 0 0 0 1 0 3 2 3 1 20 8 1 0 0 7 0 0 0 3 6 3 0 0 0 0 10 0 5 0 18 3 0 0 2 7 6 0 0 0 10 4 0 0 0 15 7 0 0 0 9 3 0 0 15 11 11 2 0 1 9 5 0 0 7 15 20 3 1 1 11 5 0 0 5 0 3 0 0 7 0 3 1 0 1 10 40 0 0 2 4 5 0 0 4 1 3 6 1 0 1 2 0 0 0 0 34 0 0 0 1 0 8 0 0 4 8 1 0 0 2 5 1 0 0 0 0 31 0 0 0 1 2 0 0 6 11 5 0 0 0 10 1 0 0 2 15 6 0 0 0 14 11 0 0 0 14 11 0 0 0 12 6 2 0 1 19 5 0 0 4 4 3 0 0 0 4 5 0 0 0 1 3 0 1 2 5 11 0 0 0 1 5 18 0 0 0 0 3 0 0 0 1 3 0 0 1 3 1 0 0 2 5 4 0 0 0 1 4 0 0 0 2 1 0 0 0 15 7 0 0 0 2 3 0 0 1 16 9 0 0 0 0 10 0 0 0 3 4 0 0 0 1 3 0 0 1 4 3 0 0 0 3 0 0 0 1 13 6 0 0 0 1 4 0 0 0 10 1 0 0 0 0 1 0 0 7 1 10 8 1 0 0 4 2 0 0 1 3 2 0 0 0 4 7 0 0 0 2 6 0 0 0 0 9 0 0 1 1 10 0 1 0 2 5 0 0 1 9 2 0 0 4 0 9 0 0 1 3 5 0 0 0 4 13 0 2 0 11 6 0 0 3 62 26 0 0 0 3 1 0 0 0 26 3 0 0 4 2 5 0 0 0 7 3 0 0 0 2 1 0 0 2
Manes.01G050000.v6.1 0 0 0 0 0 0 0 0 0 0 0 0 0 0 0 0 0 0 0 0 0 0 0 0 0 0 0 0 0 0 0 0 0 0 0 0 0 0 0 0 0 0 0 0 0 0 0 0 0 0 0 0 0 0 0 0 0 0 0 0 0 0 0 0 0 0 0 0 0 0 0 0 0 0 0 0 0 0 0 0 0 0 0 0 0 0 0 0 0 0 0 0 0 0 0 0 0 0 0 0 0 0 0 0 0 0 0 0 0 0 0 0 0 0 0 0 0 0 0 0 0 0 0 0 0 0 0 0 0 0 0 0 0 0 0 0 0 0 0 0 0 0 0 0 0 0 0 0 0 0 0 0 0 0 0 0 0 0 0 0 0 0 0 0 0 0 0 0 0 0 0 0 0 0 0 0 0 0 0 0 0 0 0 0 0 0 0 0 0 0 0 0 0 0 0 0 0 0 0 0 0 0 0 0 0 0 0 0 0 0 0 0 0 0 0 0 0 0 0 0 0 0 0 0 0 0 0 0 0 0 0 0 0 0 0 0 0 0 0 0 0 0 0 0 0 0 0 0 0 0 0 0 0 0 0 0 0 0 0 0 0 0 0 0 0 0 0 0 0 0 0 0 0 0 0 0 0 0 0 0 0 0 0 0 0 0 0 0 0 0 0 0 0 0 0 0 0 0 0 0 0 0 0 0 0 0 0 0 0 0 0 0 0 0 0 0 0 0 0 0 0 0 0 0 0 0 0 0 0 0 0 0 0 0 0 0 0 0 0 0 0 0 0 0 0 0 0 0 0 0 0 0 0 0 0 0 0 0 0 0 0 0 0 0 0 0 0 0 0 0 0 0 0 0 0 0 0 0 0 0 0 0 0 0 0 0 0 0 0 0 0 0 0 0 0 0 0 0 0 0 0 0 0 0 0 0 0 0 0 0 0 0 0 0 0 0 0 0 0 0 0 0 0 0 0 0 0 0 0 0 0 0 0 0 0 0 0 0 0 0 0 0 0 0 0 0 0 0 0 0 0 0 0 0 0 0 0 0 0 0 0 0 0 0 0 0 0 0 0 0 0 0 0 0 0 0 0 0 0 0 0 0 0 0 0 0 0 0 0 0 0 0 0 0 0 0 0 0 0 0 0 0 0 0 0 0 0 0 0 0 0 0 0 0 0 0 0 0 0 0 0 0 0 0 0 0 0 0 0 0 0 0 0 0 0 0 0 0 0 0 0 0 0 0 0 0 0 0 0 0 0 0 0 0 0 0 0 0 0 0 0 0 0 0 0 0 0 0 0 0 0 0 0 0 0 0 0 0 0 0 0 0 0 0 0 0 0 0 0 0 0 0 0 0 0 0 0 0 0 0 0 0 0 0 0 0 0 0 0 0 0 0 0 0 0 0 0 0 0 0 0 0 0 0 0 0 0 0 0 0 0 0 0 0 0 0 0 0 0 0 0 0 0 0 0 0 0 0 0 0 0 0 0 0 0 0 0 0 0 0 0 0 0 0 0 0 0 0 0 0 0 0 0 0 0 0 0 0 0 0 0 0 0 0 0 0 0 0 0 0 0 0 0 0 0 0 0 0 0 0 0 0 0 0 0 0 0 0 0 0 0 0 0 0 0 0 0 0 0 0 0 0 0 0 0 0 0 0 0 0 0 0 0 0 0 0 0 0 0 0 0 0 0 0 0 0 0 0 0 0 0 0 0 0 0 0 0 0
Manes.01G050100.v6.1 0 0 0 0 0 0 0 0 0 0 0 0 0 0 0 0 0 0 0 0 0 0 0 0 0 0 0 0 0 0 0 0 0 0 0 0 0 0 0 0 0 0 0 0 0 0 0 0 0 0 0 0 0 0 0 0 0 0 0 0 0 0 0 0 0 0 0 0 0 0 0 1 0 0 0 0 0 0 0 0 0 0 0 0 0 0 0 0 0 0 0 0 0 0 0 0 0 0 0 0 0 0 0 0 0 0 0 0 0 0 0 0 0 0 0 0 0 0 0 0 0 0 0 0 0 0 0 0 0 0 0 0 0 0 0 0 0 0 0 0 0 0 0 0 0 0 0 0 0 0 0 0 0 0 0 0 0 0 0 0 0 0 0 0 0 0 0 0 0 0 0 0 0 0 0 0 0 0 0 0 0 0 0 0 0 0 0 0 0 0 0 0 0 0 0 0 0 0 0 0 0 0 0 0 0 0 0 0 0 0 0 0 0 0 0 0 0 0 0 0 0 0 0 0 0 0 0 0 0 0 0 0 0 0 0 0 0 0 0 0 0 0 0 0 0 0 0 0 1 0 0 0 0 0 0 0 0 0 0 0 0 0 0 0 0 0 0 0 0 0 0 0 0 0 0 0 0 0 0 0 0 0 0 0 0 0 0 0 0 0 0 0 0 0 0 0 0 0 0 0 0 0 0 0 0 0 0 0 0 0 0 0 0 0 0 0 0 0 0 0 0 0 0 0 0 0 0 0 0 0 0 0 0 0 0 0 0 0 0 0 0 0 0 0 0 0 0 0 0 0 0 0 0 0 0 0 0 0 0 0 0 0 0 0 0 0 0 0 0 0 0 0 0 0 0 0 0 0 0 0 0 0 0 0 0 0 0 0 0 0 0 0 0 0 0 0 0 0 0 0 0 0 0 0 0 0 0 0 0 0 0 0 0 0 0 0 0 0 0 0 0 0 0 0 0 0 0 0 0 0 0 0 0 0 0 0 0 0 0 0 0 0 0 0 0 0 0 0 0 0 0 0 0 0 0 0 0 0 0 0 0 0 0 0 0 0 0 0 0 0 0 0 0 0 0 0 0 0 0 0 0 0 0 0 0 0 0 0 0 0 0 0 0 0 0 0 0 0 0 0 0 0 0 0 0 0 0 0 0 0 0 0 0 0 0 0 0 0 0 0 0 0 0 0 0 0 0 0 0 0 0 0 0 0 0 0 0 0 0 0 0 0 0 0 0 0 0 0 0 0 0 0 0 0 0 0 0 0 0 0 0 0 0 0 0 0 0 0 0 0 0 0 0 0 0 0 0 0 0 0 0 0 0 0 0 0 0 0 0 0 0 0 0 0 0 0 0 0 0 0 0 0 0 0 0 0 0 0 0 0 0 0 0 0 0 0 0 0 0 0 0 0 0 0 0 0 0 0 0 0 0 0 0 0 0 0 0 0 0 0 0 0 0 0 0 0 0 0 0 0 0 0 0 0 0 0 0 0 0 0 0 0 0 0 0 0 0 0 0 0 0 0 0 0 0 0 0 0 0 0 0 0 0 0 0 0 0 0 0 0 0 0 0 0 0 0 0 0 0 0 0 0 0 0 0 0 0 0 0 0 0 0 0 0 0 0 0 0 0 0 0 0 0 0 0 0 0 0 0 0 0 0 0 0 0 0 0 0 0 0 0 0 0 0 0 0 0 0 0 0 0 0 0 0 0 0 0 0
Manes.01G050200.v6.1 36 11 28 23 41 31 12 38 17 11 44 37 22 5 61 30 25 9 22 9 16 13 33 51 23 23 36 15 9 21 20 24 39 33 46 42 26 29 20 32 18 26 25 43 35 22 45 37 37 9 34 58 46 45 11 7 27 20 21 16 43 19 42 1 32 29 16 22 23 16 20 53 82 4 2 15 43 47 15 38 21 19 14 27 7 65 81 54 61 39 38 29 17 41 0 28 46 51 44 40 29 26 26 39 0 22 30 32 35 13 28 11 44 16 0 15 31 51 27 17 31 25 20 24 28 11 21 17 1 22 8 17 36 76 5 17 22 35 31 30 21 67 23 42 38 44 22 51 65 0 35 19 42 40 31 34 26 38 53 34 21 47 24 41 18 30 57 33 0 43 30 33 38 51 42 58 26 30 50 0 61 60 55 71 67 43 40 67 78 70 99 60 21 32 85 52 34 32 28 120 30 29 22 44 17 54 60 24 32 65 19 34 19 28 33 53 31 42 2 77 34 28 17 34 65 40 1 36 3 67 47 38 38 10 43 28 34 18 23 33 33 18 49 44 30 33 23 25 16 37 14 7 18 32 80 21 1 13 28 25 27 29 15 40 43 35 42 12 22 30 30 38 17 36 42 25 29 0 14 24 45 25 29 39 25 43 43 26 20 62 34 42 18 30 25 46 71 31 23 33 47 36 22 17 13 17 42 16 19 30 24 28 49 11 17 56 31 23 13 28 24 9 10 38 27 50 20 17 21 19 21 11 0 15 43 51 10 15 24 30 24 2 16 9 19 41 25 23 21 29 30 18 22 18 19 42 26 48 33 11 23 22 14 28 54 39 35 23 26 19 47 35 38 34 15 47 65 49 47 31 34 49 34 12 42 62 24 27 33 14 19 1 55 6 21 6 80 66 31 10 27 24 45 10 18 35 30 50 32 27 10 51 26 47 18 17 32 28 23 11 38 80 36 42 60 45 46 29 25 13 31 11 67 68 23 20 42 69 47 14 71 16 70 25 27 30 22 12 22 27 62 33 98 13 29 6 21 59 39 26 19 29 34 16 28 14 37 25 14 100 28 50 36 31 33 31 40 14 31 19 15 57 26 53 18 9 0 39 17 42 18 33 55 37 29 31 36 29 30 16 8 31 22 7 14 14 19 36 51 51 22 20 36 14 16 25 34 57 30 12 20 24 39 53 30 21 26 28 26 10 10 27 23 23 10 21 10 11 13 15 21 41 42 21 21 22 32 43 10 22 32 28 66 101 29 34 81 83 119 27 8 22 147 17 27 52 39 53 39 76 85 33 10 58 299 30 40 70 55 67 39 19 58 52 45 47 26 51 66 41 35 32 35 47 247 48 24 37 62 76 45 17 65 49 100 38 26 132 39 90 32 20 26 77 49 35 38 1 61 33 50 45 74 27 66 62 30 1 40 30 2 13 96 22 66 40 8 98 5 28 17 37 84 58 84 72 57 107 46 94 27 15 66 23 12 33 27 2 46 50 34 64 14 36 46 57 24 26 129 69 57 27 34 146 59 53 46 23 60 59 176 36 30 39 67 51 3 30 0 11 6 85 19 26 38 18 18 15 41 69 48 31 47 46 43 31 43 9 57 44 39 24 25 16 46 39 150 8 60 36 36 29 15 15 9 74 29 15 18 24 94 54 46 42 2 50 39 9 89 49 52 25 21 83 53 112 44 30 35 92 104 64 32 50 45 130 67 84
Manes.01G050300.v6.1 432 70 225 247 210 691 240 328 126 21 583 451 329 64 228 688 280 26 143 22 582 138 284 248 75 230 267 107 65 84 244 117 211 147 55 431 154 228 136 84 359 311 183 71 33 685 175 226 153 28 684 339 339 243 30 438 288 394 119 40 574 308 365 5 54 1010 168 171 134 68 441 384 256 13 11 311 271 331 112 62 589 335 275 190 46 395 294 318 204 187 617 191 202 150 3 127 539 210 275 214 125 466 257 228 4 47 697 460 570 77 79 795 301 308 2 22 924 170 236 165 113 800 305 324 176 26 691 200 86 72 45 338 216 465 90 73 360 214 173 97 17 1419 305 217 172 79 659 239 300 10 54 401 187 223 199 81 347 268 286 146 64 1281 259 314 295 65 215 303 6 187 25 643 283 255 78 62 719 288 308 1 80 847 167 650 171 48 519 497 310 387 32 291 535 226 519 259 60 979 273 484 234 112 396 274 99 238 136 638 307 342 245 138 358 256 309 161 136 902 39 579 245 54 545 431 627 187 22 318 15 562 280 92 1075 162 374 170 93 454 317 264 111 73 579 274 280 176 98 618 326 378 129 50 400 247 568 97 5 569 239 263 116 45 476 462 385 152 76 352 212 247 314 59 486 330 440 130 61 4 109 267 293 191 125 1129 205 321 320 54 592 207 287 187 47 807 302 591 67 90 573 390 412 126 19 751 371 187 236 89 609 350 280 179 147 792 144 511 187 57 716 196 265 92 44 1309 669 428 144 80 428 128 259 100 3 492 372 286 211 69 470 231 229 9 77 700 231 303 254 127 677 362 147 187 96 634 254 306 140 101 449 192 188 184 52 675 365 414 251 120 666 282 493 307 97 31 165 312 481 341 86 997 152 516 416 23 596 415 210 214 81 581 265 4 227 10 968 17 612 173 32 285 341 160 169 61 581 210 185 240 67 502 134 376 144 126 307 245 209 227 73 321 287 693 85 119 1820 322 389 111 69 421 271 447 239 95 447 197 374 109 46 473 209 240 101 49 341 376 154 206 38 1100 433 318 80 87 553 268 300 206 65 570 242 160 250 89 873 131 224 276 96 763 448 168 421 268 81 1123 206 108 135 77 603 294 392 63 25 175 0 312 125 101 464 463 680 114 37 396 448 327 92 32 128 266 185 74 73 344 257 225 382 118 402 371 381 295 71 413 703 423 147 45 563 399 380 216 87 359 380 282 193 104 235 276 237 175 72 400 226 107 251 56 536 421 187 230 149 328 338 272 127 89 101 355 421 212 43 617 783 765 159 91 454 356 1071 401 110 413 271 164 283 128 46 316 8 210 222 44 392 129 279 62 50 266 225 380 158 34 300 122 343 108 43 321 339 181 108 42 599 62 266 65 563 251 148 296 133 73 480 167 277 97 35 282 149 457 96 79 204 5 216 70 116 229 138 124 89 27 193 8 121 79 9 147 153 265 76 69 26 203 17 82 47 306 180 380 193 57 1003 314 138 109 38 349 216 167 100 21 621 3 157 117 85 210 141 278 274 160 40 619 171 545 155 75 361 216 171 177 45 462 155 375 162 54 947 285 311 120 4 284 7 59 14 51 460 153 189 181 50 289 182 196 91 118 789 222 270 62 79 239 149 211 75 59 455 137 386 92 84 278 226 171 175 77 531 151 88 149 59 220 104 112 73 51 632 337 4 80 74 446 282 493 133 112 232 194 273 71 29 413 343 326 138 34 539 111 333 176 32 228
Manes.01G050400.v6.1 9 0 2 0 0 2 0 1 0 0 8 2 5 0 1 5 2 0 6 0 9 0 5 1 2 7 0 2 0 1 3 5 1 0 1 15 1 5 5 2 12 0 3 0 0 4 4 1 0 0 8 1 3 5 0 3 2 0 6 0 10 3 4 0 4 26 2 4 1 0 7 1 4 1 0 8 0 6 1 0 0 2 1 1 1 3 18 10 1 1 8 3 2 2 1 0 7 1 3 1 0 5 0 5 0 0 3 1 5 0 0 3 0 1 0 0 10 11 0 0 0 0 4 1 0 0 3 0 0 0 2 4 3 1 0 0 2 3 9 0 0 10 2 2 4 2 3 0 0 0 0 10 1 0 0 0 0 0 1 1 0 20 2 2 0 0 1 2 0 1 0 3 4 1 8 0 1 3 4 0 2 5 5 1 1 0 7 10 4 1 7 1 8 0 6 9 2 2 0 3 1 0 9 0 0 1 0 3 1 1 0 0 0 2 5 9 2 2 6 4 0 3 1 1 4 0 0 1 0 2 1 1 5 0 1 0 0 6 0 0 2 0 5 3 3 2 0 8 3 2 0 4 3 3 6 1 0 4 0 2 0 0 13 0 0 1 0 12 0 1 0 3 5 0 1 0 0 0 0 3 3 0 0 2 1 4 0 0 4 1 0 0 0 0 0 0 0 0 2 1 6 0 0 1 0 1 1 0 2 0 3 4 1 0 1 2 0 0 1 0 1 0 0 2 0 2 0 0 0 0 3 0 0 1 0 2 0 0 3 2 1 0 0 1 0 0 1 0 2 0 0 0 0 3 0 1 0 0 3 1 0 0 0 2 1 2 1 0 4 0 1 0 0 0 23 2 6 0 2 2 0 4 0 0 2 0 3 0 1 4 2 0 0 0 4 0 1 0 0 1 0 2 0 0 1 0 0 0 0 13 2 0 0 0 6 0 2 0 0 5 1 1 0 0 5 1 1 9 0 1 0 4 2 0 3 0 4 0 0 1 1 0 0 0 1 0 0 2 0 3 4 5 1 4 5 0 2 7 0 2 0 0 1 0 3 0 2 2 0 6 3 0 5 2 1 1 8 4 3 0 1 1 3 0 0 0 0 10 0 0 0 1 3 0 0 3 1 0 0 0 0 0 1 0 0 3 0 0 1 0 5 3 0 0 0 2 4 4 0 0 8 4 0 1 0 3 0 4 2 0 13 1 8 0 0 9 5 0 0 0 5 2 1 0 0 11 5 1 1 0 2 1 2 4 0 9 1 4 0 0 9 1 18 3 0 3 3 0 3 0 0 2 0 0 0 0 0 2 3 0 0 4 0 9 0 2 1 0 1 1 0 4 4 2 0 0 2 0 2 0 8 0 0 5 0 0 18 1 5 0 0 7 0 2 0 0 5 0 11 1 0 2 0 1 0 0 1 0 8 1 0 9 4 1 2 1 0 1 1 0 0 13 1 4 1 1 5 3 6 0 0 2 1 2 0 1 5 0 5 0 0 2 1 1 0 5 4 3 0 3 2 1 0 1 4 3 0 1 0 5 0 0 6 3 1 0 0 5 0 2 0 1 11 1 0 0 0 6 3 0 1 0 2 1 1 1 0 1 1 0 0 0 2 0 3 4 0 1 0 3 0 0 1 0 3 0 0 1 1 1 0 0 3 1 0 1 0 0 0 2 0 0 3 5 6 0 0 6 0 3 0 0 5 3 0 4 0 1
Manes.01G050500.v6.1 0 0 0 0 0 0 0 2 0 0 1 0 0 0 0 0 0 0 1 0 0 4 1 7 1 0 1 0 2 0 0 2 1 0 1 2 4 0 0 0 1 6 0 0 0 1 0 2 1 0 0 1 0 2 1 0 1 0 6 3 0 0 0 0 0 0 2 1 5 0 1 7 3 0 1 1 0 3 0 2 0 0 1 0 1 0 1 2 0 1 0 8 0 2 0 0 3 1 1 0 0 2 5 1 0 1 1 0 1 0 0 0 1 0 0 0 0 3 2 2 1 0 1 0 4 1 0 0 0 0 0 0 2 1 0 0 1 1 3 1 0 0 3 3 1 0 2 0 0 0 0 0 3 0 4 1 0 0 0 0 0 0 0 0 1 1 0 2 0 1 0 1 0 1 1 0 1 3 0 0 0 0 0 1 1 2 0 1 0 8 0 1 0 1 4 6 6 1 4 1 10 2 4 8 0 4 10 1 6 3 12 3 2 1 6 3 1 1 1 9 2 0 1 3 10 10 0 1 0 5 7 8 0 12 3 2 1 2 7 5 10 0 3 9 4 9 1 0 3 4 8 0 1 1 3 15 0 1 0 1 9 2 2 3 0 3 3 1 4 4 0 1 1 10 3 1 2 0 0 5 4 2 4 3 0 7 1 6 1 0 1 0 0 1 3 2 1 2 0 7 1 1 2 0 5 8 9 2 2 10 5 12 5 1 3 4 7 1 1 2 2 7 1 4 9 8 8 1 1 1 8 4 0 3 1 7 0 1 0 5 9 0 1 5 1 2 1 3 0 3 1 2 0 0 4 6 2 0 3 25 9 4 0 1 2 8 13 2 0 6 11 13 2 0 0 6 2 2 2 0 7 5 2 5 6 13 2 6 0 1 10 0 7 0 1 0 1 4 0 0 4 4 6 0 7 3 4 8 2 6 0 1 2 3 2 5 4 0 1 2 0 17 0 4 2 2 9 11 4 2 0 17 9 0 0 1 1 1 1 0 8 16 3 3 4 0 0 4 0 1 8 2 4 0 4 5 5 6 0 1 5 21 3 1 0 6 1 2 1 4 0 3 0 12 0 0 1 0 1 1 1 2 4 10 0 0 1 2 7 0 0 5 0 0 0 0 2 1 4 0 1 1 14 10 2 2 1 2 4 0 2 3 2 1 0 2 4 3 0 0 1 2 4 5 0 8 7 2 1 1 0 11 7 1 2 1 5 2 1 3 1 3 1 2 0 1 3 1 4 0 2 7 1 21 0 0 7 2 2 0 0 6 4 6 2 1 2 2 2 8 1 1 0 5 9 1 0 1 0 4 0 0 3 0 0 5 1 1 12 5 0 2 3 0 10 0 1 1 1 2 0 1 4 0 9 0 3 1 0 4 3 2 8 3 1 0 2 0 13 2 0 2 8 8 7 2 1 1 0 0 1 1 12 0 15 0 0 3 0 2 0 0 9 1 5 1 0 5 1 16 0 1 6 3 2 0 0 0 0 8 0 6 0 8 6 8 0 2 1 4 6 0 0 2 1 2 0 1 10 5 6 9 4 11 1 4 0 0 0 7 0 0 0 1 5 11 0 5 5 2 0 0 0 1 2 6 0 0 0 0 2 1 2 0 4 2 6 0 11 4 1 0 0 4 0 0 11 1 5 22 10 0 1 0 0 10 1 0 0 2 2 1 1 2 5 5 0 1 5 6 8 0 3 3 0 5 1 4
Manes.01G050600.v6.1 3 3 6 5 0 9 4 18 5 0 11 5 7 2 4 13 14 0 2 0 8 11 9 12 1 5 12 9 0 1 2 2 13 5 0 11 1 10 1 1 8 16 5 1 1 7 10 5 0 0 5 4 5 1 0 3 6 9 1 0 3 7 13 0 1 0 7 11 6 2 2 13 11 1 0 8 7 11 5 1 1 2 5 3 0 1 12 16 15 14 6 10 17 11 0 2 8 15 20 0 4 8 12 11 0 0 6 12 7 4 1 1 12 4 1 0 17 2 10 0 1 3 6 2 9 1 0 11 1 14 3 2 10 18 0 7 5 8 11 13 8 27 14 19 3 2 9 11 17 0 1 3 21 12 11 2 2 10 12 4 2 19 9 9 4 0 1 8 0 11 3 5 5 13 5 0 2 15 8 0 2 10 11 32 7 3 9 14 4 7 0 11 11 1 19 7 2 8 16 29 2 1 39 8 10 4 6 9 6 21 4 4 22 14 43 11 6 14 0 21 0 3 9 14 52 4 0 13 1 37 5 5 17 0 24 10 4 8 10 32 4 1 17 13 25 11 3 10 25 15 1 1 0 15 24 18 0 5 5 23 5 3 8 13 14 7 3 8 9 19 5 4 3 8 13 5 0 0 5 28 32 17 5 45 17 39 15 2 37 17 16 6 3 32 15 48 1 5 14 18 41 5 0 19 10 21 10 6 7 20 20 16 3 41 8 32 1 3 21 32 10 2 0 53 23 34 10 3 7 6 25 1 0 12 21 18 2 3 6 11 16 0 0 16 2 22 4 1 24 21 9 16 5 22 17 27 0 3 25 8 39 0 2 5 4 26 8 6 17 5 29 9 11 3 27 4 37 12 1 15 3 23 28 2 30 17 15 8 9 5 8 0 10 0 47 0 23 4 1 24 16 25 4 1 42 17 26 4 0 32 5 18 15 2 7 12 24 0 1 23 25 42 10 7 45 33 31 7 2 37 14 51 9 10 37 11 32 10 0 25 22 14 4 3 59 30 19 5 0 66 25 23 10 3 12 21 31 9 4 29 14 29 12 2 65 7 38 3 0 40 11 26 21 10 7 21 19 1 11 3 2 15 2 7 0 4 1 18 5 4 8 9 5 5 1 5 15 3 8 0 17 2 11 0 1 18 3 23 3 3 25 11 19 5 2 18 14 33 11 0 28 9 28 4 2 18 7 23 7 4 13 3 16 8 0 12 15 3 7 3 17 18 9 2 8 12 9 18 2 1 14 6 30 7 1 1 9 21 5 2 5 8 36 1 0 11 2 6 21 3 1 8 1 17 7 1 4 2 13 5 2 4 9 4 10 0 4 2 8 12 1 3 3 6 5 0 5 3 13 2 10 2 11 26 5 0 3 4 11 0 2 13 7 31 3 0 7 0 11 2 1 3 13 42 3 2 0 0 6 6 0 5 14 7 2 3 4 6 1 5 4 2 4 11 4 1 9 9 6 3 1 5 3 17 15 2 12 0 4 2 0 9 5 8 23 2 0 9 9 27 3 2 5 13 10 6 2 8 6 21 2 5 8 19 16 3 0 20 1 9 0 1 9 5 23 18 0 7 8 1 9 1 17 11 29 8 0 9 10 2 3 4 4 6 37 1 2 1 10 18 3 5 8 13 13 7 2 8 14 30 3 0 19 22 0 7 9 2 4 9 1 0 4 10 21 1 0 8 21 16 3 1 10 6 6 3 0 6
Manes.01G050700.v6.1 127 75 62 73 43 125 437 203 43 31 278 387 154 22 88 77 999 15 47 22 65 40 193 23 102 95 817 128 21 47 70 125 112 147 24 119 566 187 44 13 90 1336 38 2 14 24 797 155 130 18 64 836 24 45 6 101 2265 261 53 46 18 798 124 7 10 26 960 228 35 14 84 3564 51 4 3 91 340 226 6 44 50 196 137 16 12 71 870 311 124 49 47 2270 91 179 4 59 127 976 58 592 3 163 569 38 5 2 599 473 234 12 17 158 301 42 0 29 99 1196 91 51 169 209 1791 30 574 21 23 139 14 17 45 7 1000 49 3 43 10 301 162 35 1 116 782 113 224 35 27 371 16 3 5 85 620 27 82 21 217 143 234 236 7 38 420 252 26 34 12 503 1 165 3 67 298 254 646 59 4 1181 143 1 100 213 247 117 90 52 91 202 3 117 4 27 16 857 79 13 19 11 1118 108 16 7 112 339 16 4 9 28 521 56 13 71 8 472 432 162 172 22 35 433 8 47 0 253 144 8 19 10 23 119 71 39 2 204 69 14 14 105 668 87 21 32 111 745 235 22 53 105 494 88 75 49 124 1080 70 33 5 42 284 112 5 25 51 1032 116 20 21 146 750 278 114 165 168 213 80 107 51 1 13 1316 128 36 13 12 898 320 46 11 38 185 254 18 5 14 606 655 2 61 40 498 486 29 16 23 372 90 151 61 69 1728 114 57 105 7 1426 465 29 37 7 243 80 31 70 23 209 119 38 94 228 1079 203 39 3 15 765 144 71 47 25 661 168 10 37 7 211 36 14 90 14 801 89 35 21 4 33 75 23 59 71 676 84 37 36 9 468 279 17 88 27 108 365 11 6 23 78 62 279 35 21 393 27 588 431 5 77 328 171 113 123 176 830 3 37 4 4 29 237 282 20 18 259 91 5 4 3 200 143 11 9 35 225 33 11 154 105 1015 129 6 97 100 126 538 32 147 105 791 50 40 61 8 367 183 70 18 1 552 180 6 10 9 967 634 42 29 11 353 15 14 23 14 487 19 8 143 209 591 70 26 41 22 1356 79 63 35 12 733 74 29 100 178 50 489 874 6 5 121 614 29 43 55 237 805 529 1 22 5 0 381 8 63 389 913 49 114 9 217 56 49 29 0 1 25 36 21 2 63 123 116 7 7 213 173 40 10 27 15 1077 94 13 1 111 785 169 8 23 22 86 504 21 2 131 249 165 10 47 48 706 18 6 8 224 317 58 200 19 201 499 43 2 17 58 239 40 17 4 151 314 117 5 118 53 801 708 7 17 461 63 568 171 50 81 87 9 214 17 6 236 96 121 10 10 76 1355 108 212 45 16 696 216 21 20 100 987 140 16 5 82 139 273 6 80 21 402 147 35 29 112 994 180 8 8 156 451 328 43 72 276 7 230 35 25 142 460 34 12 16 12 6 51 11 5 69 262 175 34 85 7 178 10 134 31 208 668 352 142 22 225 453 500 11 24 28 179 102 41 15 3 10 121 51 73 68 150 1040 244 122 65 31 95 309 25 84 81 924 26 218 40 167 2364 452 45 36 118 616 121 11 4 9 8 125 6 395 48 319 137 27 87 58 1508 98 212 40 11 1364 165 3 25 18 192 33 60 20 85 369 141 117 144 39 782 139 94 66 15 162 105 79 121 192 588 207 21 104 145 219 3 61 49 220 621 407 11 53 113 735 122 3 42 107 385 168 3 9 97 886 74 94 25 584
Manes.01G050800.v6.1 13 2 0 5 2 13 10 10 0 6 2 20 5 0 1 16 40 0 0 6 12 6 1 1 4 2 18 1 3 0 1 17 0 1 0 1 30 1 3 1 6 53 0 1 5 12 29 2 0 0 5 43 1 0 0 4 8 2 0 5 7 30 2 1 3 7 14 0 2 2 3 47 7 0 0 11 7 2 2 9 6 45 3 17 6 1 44 5 2 10 4 15 6 1 0 1 0 3 0 0 0 2 9 0 0 0 1 66 1 0 2 1 6 1 0 0 15 12 0 0 0 0 21 0 0 0 2 3 0 2 0 2 9 1 0 1 49 35 4 0 0 89 45 1 0 0 39 8 0 0 0 12 18 1 0 0 1 16 1 0 0 40 11 1 0 0 9 14 0 0 0 6 24 0 0 0 13 18 0 0 0 14 14 1 1 0 23 48 2 1 0 0 20 4 2 0 2 53 8 4 0 0 19 1 1 0 1 26 12 1 0 0 29 6 6 0 0 25 0 1 0 28 15 3 7 1 0 25 0 6 0 0 15 2 4 3 0 7 3 1 0 0 13 3 3 2 0 10 4 7 5 0 0 39 3 1 1 26 29 1 1 5 12 16 1 12 5 5 40 0 0 3 3 3 2 0 0 0 10 2 0 0 8 41 14 7 18 2 64 15 22 3 0 13 33 3 0 2 24 63 8 5 9 31 28 2 1 0 1 8 9 2 8 17 13 12 1 6 71 20 2 4 4 34 55 4 8 2 0 19 4 6 0 15 15 4 1 4 8 8 1 0 1 23 3 0 2 4 29 9 5 2 0 71 3 0 0 0 26 80 3 7 0 67 6 2 2 3 49 0 10 0 0 2 8 45 6 1 0 26 12 17 24 5 69 188 4 8 31 0 2 0 1 0 59 0 2 3 4 49 8 17 2 6 10 53 1 2 0 13 24 1 13 20 15 46 15 4 14 9 18 14 0 1 79 40 1 2 17 48 30 8 5 11 37 51 3 2 2 21 90 28 37 0 23 13 3 6 0 24 17 2 4 13 8 18 5 0 3 24 23 2 3 2 68 10 1 1 2 1 49 44 13 1 1 33 28 0 0 10 19 172 1 31 10 10 1 2 1 1 2 36 1 3 3 2 0 0 1 0 6 1 1 0 0 46 4 3 2 0 20 37 2 0 0 29 172 8 0 1 32 115 17 13 13 42 45 19 0 0 5 13 9 0 10 24 84 1 1 0 11 18 3 1 0 3 26 0 0 0 4 27 2 0 0 3 13 5 1 9 21 41 5 6 10 4 43 52 1 8 4 4 1 2 19 3 5 10 3 5 1 4 6 0 6 0 14 22 5 5 2 7 21 1 1 1 1 12 5 0 11 12 138 12 0 4 12 25 3 8 2 19 23 4 1 1 4 0 1 1 0 10 62 3 1 10 0 0 1 1 0 2 19 0 0 0 13 84 0 1 1 2 33 1 0 3 11 62 7 8 1 8 24 3 2 3 4 0 7 0 0 30 0 33 4 0 9 46 69 4 9 10 5 4 0 9 7 2 12 1 0 1 17 23 3 0 2 5 1 2 1 4 7 31 3 0 5 21 31 0 1 2 30 37 5 0 2 4 7 0 1 0 5 24 8 0 1 5 37 1 3 16 14 76 0 32 0 1 17 1 0 0 34 27 0 3 7 3 56 4 0 19 3 18 6 0 4 24 50 4 2 1 25 20 1 1 0 21
Manes.01G050900.v6.1 0 0 2 1 0 1 0 1 0 0 1 0 3 0 0 1 1 0 0 0 0 1 0 1 0 0 0 0 0 0 0 1 1 0 0 0 0 0 0 0 0 0 2 5 0 0 0 0 0 0 0 0 0 3 0 1 0 0 2 0 0 0 0 0 0 0 0 0 1 0 0 1 2 0 0 0 0 0 0 0 0 1 0 0 0 0 4 2 0 1 0 0 0 2 0 0 0 0 0 0 0 0 0 1 0 0 1 1 0 0 0 0 0 0 0 0 0 2 0 0 0 2 0 0 0 0 0 0 1 0 0 0 0 0 0 0 0 0 1 0 1 0 0 0 0 0 1 0 0 0 0 0 0 2 0 0 1 2 0 0 0 0 0 1 0 0 0 0 0 0 1 0 0 1 0 0 0 0 1 0 0 0 2 0 0 1 2 0 1 1 0 2 0 0 1 2 0 2 2 0 0 2 1 0 2 0 0 0 0 1 0 0 3 1 0 1 0 1 0 2 0 0 3 0 1 0 0 3 0 1 0 0 1 0 0 1 0 1 2 0 2 0 0 0 0 0 1 0 0 2 0 0 2 0 0 1 0 1 1 0 2 0 0 2 0 2 0 2 0 2 0 0 0 4 1 0 3 0 1 1 0 0 0 2 0 1 0 1 3 0 0 1 0 0 2 3 4 0 0 2 1 0 0 0 0 1 0 0 0 0 0 1 0 1 1 1 0 0 2 0 0 0 1 1 1 0 0 0 0 4 0 3 0 0 0 0 0 0 0 0 0 0 0 0 0 0 0 2 1 2 0 0 0 0 0 1 2 0 3 0 1 0 1 0 0 1 1 0 0 0 1 0 0 0 0 0 0 0 0 0 6 2 2 0 0 0 0 0 0 0 5 0 0 0 0 0 1 1 1 0 0 0 3 0 1 0 0 1 0 1 0 0 0 2 0 0 0 0 0 0 0 1 0 0 1 1 2 0 0 1 0 2 2 0 0 0 1 0 2 0 3 0 0 0 3 0 0 0 0 0 0 1 0 0 0 0 0 0 0 4 0 5 0 0 0 0 1 0 0 0 1 2 1 0 0 1 0 0 0 0 0 1 0 0 0 0 0 1 1 0 0 1 3 0 1 1 3 0 0 0 0 0 0 0 0 1 1 2 0 0 0 0 1 0 0 0 1 1 0 0 0 0 1 1 0 4 1 1 1 0 1 2 0 0 0 1 1 1 0 0 2 2 1 0 0 0 4 1 0 0 3 0 0 5 0 0 0 0 0 0 2 0 1 0 0 0 2 2 2 1 7 1 0 0 8 1 0 2 2 3 0 0 0 0 2 1 0 0 6 0 0 0 0 1 4 0 3 3 0 1 3 2 3 0 2 0 0 0 1 1 0 0 1 0 0 0 4 0 1 2 0 5 1 0 4 1 0 2 0 0 0 0 5 0 2 4 0 5 0 0 0 0 2 0 0 3 2 4 1 0 0 2 3 1 0 0 0 0 2 0 0 0 1 0 3 1 3 0 1 0 3 1 0 1 8 2 0 1 1 0 4 0 1 0 1 3 0 0 0 0 0 0 0 3 3 0 0 0 4 5 0 0 4 0 0 0 1 10 1 5 0 0 5 0 1 0 2 0 18 3 0 0 1 1 0 1 2 1 0 2 1 3 0 1 0 0 0 0 0 0 0 0 2 5 1 1 0 0 1 2 1 1 2 3 0 6 2 5
Manes.01G051000.v6.1 34 2 11 8 11 33 22 29 4 1 33 27 25 3 16 16 18 5 0 4 24 12 14 13 3 5 14 25 8 6 10 9 12 21 11 9 11 17 8 6 19 32 8 11 6 5 6 8 4 5 30 23 10 19 5 8 24 13 15 9 48 22 42 0 3 17 14 9 14 5 18 35 21 0 1 11 16 27 1 9 14 9 7 4 3 11 14 21 11 9 18 16 30 31 0 14 16 29 16 21 14 51 46 33 0 24 21 22 57 10 7 19 25 55 1 1 19 30 82 9 12 24 26 50 15 7 22 20 2 13 10 25 38 83 11 8 24 31 21 13 7 47 23 20 20 5 50 24 40 0 9 26 15 14 15 11 34 30 42 33 14 56 20 18 12 9 15 53 1 15 23 56 34 29 12 10 41 31 51 0 12 35 20 64 16 6 29 44 27 33 16 41 25 16 22 39 14 59 33 43 32 16 28 41 4 29 25 32 32 24 22 29 36 25 21 10 12 38 7 53 19 7 36 33 23 13 2 33 0 45 49 11 26 9 19 18 6 59 46 58 17 11 70 35 16 14 14 122 50 53 33 21 147 67 95 33 0 69 29 34 45 21 17 104 24 38 29 16 42 17 24 27 44 60 64 26 14 0 5 38 39 27 26 35 20 20 11 26 54 24 11 13 7 31 17 31 20 17 34 77 32 53 13 18 28 36 32 19 15 23 22 29 30 47 19 41 21 9 12 13 12 14 7 61 60 67 15 14 26 15 46 2 0 34 52 26 62 12 12 19 19 1 6 40 37 34 25 21 24 33 10 14 12 15 47 51 4 10 29 35 20 33 9 21 33 40 52 25 36 55 53 19 22 11 21 37 30 35 17 32 5 33 21 16 71 53 24 30 18 70 63 0 38 0 25 0 27 18 4 19 30 26 20 14 89 15 27 20 23 37 3 17 24 24 22 17 25 18 12 4 24 69 20 19 68 14 21 12 21 23 32 106 28 14 35 19 22 26 17 35 41 38 12 24 21 18 3 16 3 63 36 30 22 21 30 47 39 11 11 29 25 12 35 5 62 13 25 20 10 48 35 28 48 29 20 72 28 11 38 16 9 18 25 14 6 15 0 41 14 12 10 30 8 16 7 16 24 9 9 10 23 39 36 15 22 18 20 16 20 2 27 13 14 9 5 22 39 24 10 9 52 35 54 29 13 32 41 20 5 5 14 32 27 12 10 22 21 14 34 15 20 33 22 15 13 13 30 6 20 4 12 22 34 33 3 36 44 46 43 14 32 22 46 23 9 52 17 18 45 24 3 10 0 32 17 4 40 5 34 15 6 12 64 34 27 3 11 11 42 5 2 17 22 39 9 9 20 9 61 21 43 18 39 51 8 7 38 19 21 9 4 15 3 39 9 11 26 0 44 15 14 38 20 18 9 15 2 0 13 11 1 22 15 43 17 9 10 16 2 17 11 15 32 52 8 8 30 41 16 9 7 54 45 34 22 8 85 0 20 33 3 22 19 38 83 27 15 69 18 72 10 8 3 26 12 13 12 21 36 72 8 14 64 30 27 5 0 14 0 10 1 13 20 10 24 12 9 25 15 3 9 26 43 41 50 12 17 32 50 22 14 17 47 21 43 12 16 21 27 37 24 13 26 66 16 15 25 36 18 59 16 29 39 119 0 21 5 16 7 8 8 10 39 27 45 5 2 28 31 39 5 7 40 16 44 16 17 18
Manes.01G051100.v6.1 0 0 0 0 0 0 0 0 0 0 0 0 0 0 0 0 0 0 0 0 0 0 0 0 0 0 0 0 0 0 0 0 0 0 0 0 0 0 0 0 0 0 0 0 0 0 0 0 0 0 0 0 0 0 0 0 0 0 0 0 0 0 0 0 0 0 0 0 0 0 0 0 0 0 0 0 0 0 0 0 0 0 0 0 0 0 0 0 0 0 0 0 0 0 0 0 0 0 0 0 0 0 0 0 0 0 0 0 0 0 0 0 0 0 0 0 0 0 0 0 0 0 0 0 0 0 0 0 0 0 0 0 0 0 0 0 0 0 0 0 0 0 0 0 0 0 0 0 0 0 0 0 0 0 0 0 0 0 0 0 0 0 0 0 0 0 0 0 0 0 0 0 0 0 0 0 0 0 0 0 0 0 0 0 0 0 0 0 0 0 0 0 0 0 0 0 0 0 0 0 0 0 0 0 0 0 0 0 0 0 0 0 0 0 0 0 0 0 0 0 0 0 0 0 0 0 0 0 0 0 0 0 0 0 0 0 0 0 0 0 0 0 0 0 0 0 0 0 0 0 0 0 0 0 0 0 0 0 0 0 0 0 0 0 0 0 0 0 0 0 0 0 0 0 0 0 0 0 0 0 0 0 0 0 0 0 0 0 0 0 0 0 0 0 0 0 0 0 0 0 0 0 0 0 0 0 0 0 0 0 0 0 0 0 0 0 0 0 0 0 0 0 0 0 0 0 0 0 0 0 0 0 0 0 0 0 0 0 0 0 0 0 0 0 0 0 0 0 0 0 0 0 0 0 0 0 0 0 0 0 0 0 0 0 0 0 0 0 0 0 0 0 0 0 0 0 0 0 0 0 0 0 0 0 0 0 0 0 0 0 0 0 0 0 0 0 0 0 0 0 0 0 0 0 0 0 0 0 0 0 0 0 0 0 0 0 0 0 0 0 0 0 0 0 0 0 0 0 0 0 0 0 0 0 0 0 0 0 0 0 0 0 0 0 0 0 0 0 0 0 0 0 0 0 0 0 0 0 0 0 0 0 0 0 0 0 0 0 0 0 0 0 0 0 0 0 0 0 0 0 0 0 0 0 0 0 0 0 0 0 0 0 0 0 0 0 0 0 0 0 0 0 0 0 0 0 0 0 0 0 0 0 0 0 0 0 0 0 0 0 0 0 0 0 0 0 0 0 0 0 0 0 0 0 0 0 0 0 0 0 0 0 0 0 0 0 0 0 0 0 0 0 0 0 0 0 0 0 0 0 0 0 0 0 0 0 0 0 0 0 0 0 0 0 0 0 0 0 0 0 0 0 0 0 0 0 0 0 0 0 0 0 0 0 0 0 0 0 0 0 0 0 0 0 0 0 0 0 0 0 0 0 0 0 0 0 0 0 0 0 0 0 0 0 0 0 0 0 0 0 0 0 0 0 0 0 0 0 0 0 0 0 0 0 0 0 0 0 0 0 0 0 0 0 0 0 0 0 0 0 0 0 0 0 0 0 0 0 0 0 0 0 0 0 0 0 0 0 0 0 0 0 0 0 0 0 0 0 0 0 0 0 0 0 0 0 0 0 0 0 0 0 0 0 0 0 0 0 0 0 0 0 0 0 0 0 0 0 0 0 0 0 0 0 0 0 0 0 0 0 0 0 0 0 0 0 0 0 0 0 0 0 0 0 0 0 0 0 0 0 0 0 0 0 0 0 0 0
Manes.01G051200.v6.1 0 0 0 0 0 0 0 0 0 0 0 0 0 0 0 0 0 0 0 0 0 0 0 0 0 0 0 0 0 0 0 0 0 0 0 0 0 1 0 0 1 0 0 0 0 0 0 0 0 0 0 0 2 0 1 0 0 0 0 0 1 0 0 0 0 0 0 0 0 0 0 0 0 0 0 0 0 0 0 0 0 0 0 0 0 0 0 0 0 0 0 0 0 0 0 0 0 0 0 0 0 0 1 0 0 0 0 0 0 0 0 0 0 0 0 0 0 0 0 0 0 0 0 0 0 0 0 0 1 0 0 0 0 0 0 0 0 0 0 0 0 0 0 0 0 0 0 0 0 0 0 0 0 0 0 0 0 0 0 0 0 0 0 1 0 0 0 0 0 0 0 0 0 0 0 2 0 0 0 0 0 0 1 1 0 1 1 2 1 0 0 1 0 0 0 0 0 0 1 2 0 0 0 0 0 0 0 0 1 0 0 3 0 0 0 0 1 0 0 0 0 0 1 0 1 0 0 0 0 0 0 0 0 0 0 1 0 0 1 0 0 4 0 0 0 0 0 0 0 0 0 2 0 0 0 0 0 0 0 0 2 1 0 0 0 1 0 0 0 0 0 0 0 0 0 0 0 0 0 0 0 0 0 0 0 0 0 0 0 0 0 0 0 0 0 0 0 0 0 0 0 0 0 0 0 0 0 0 0 0 1 0 0 0 0 0 0 1 3 0 0 0 0 0 0 0 0 0 0 0 1 0 0 0 0 0 0 0 0 0 0 0 0 0 0 0 0 0 0 0 1 0 0 0 0 0 2 2 0 0 0 0 0 0 0 0 0 0 0 0 0 0 0 0 0 0 0 0 0 0 0 0 0 0 0 0 0 0 0 3 0 0 0 0 0 0 0 0 0 0 0 0 0 0 0 0 0 0 0 0 0 0 0 0 0 0 0 0 0 0 0 0 0 0 0 0 0 0 0 0 0 0 0 0 0 0 0 0 0 0 1 0 0 0 0 0 0 0 0 0 0 0 0 0 0 0 0 0 0 0 2 0 0 2 0 0 0 0 0 0 0 0 0 0 0 0 0 1 0 0 0 0 0 0 0 0 0 2 0 1 0 0 0 0 0 0 1 0 0 0 0 1 0 0 0 0 0 0 0 0 0 0 0 0 0 0 1 0 0 0 0 0 0 0 0 0 0 0 0 0 0 0 0 0 0 0 0 0 0 0 0 0 0 1 0 0 0 0 0 0 0 2 1 0 0 0 1 1 0 0 0 0 0 0 0 0 0 0 0 0 1 0 0 0 0 0 1 0 2 0 0 0 0 0 0 0 0 0 0 0 0 0 0 0 0 0 0 0 0 0 0 2 0 0 0 0 0 0 0 0 0 0 1 0 0 0 0 0 0 0 0 0 0 0 0 0 0 0 0 0 0 1 0 1 0 0 0 3 0 0 0 1 0 0 0 0 0 0 1 0 0 0 0 0 0 1 0 0 0 0 0 1 0 0 1 0 0 0 0 1 0 0 0 0 0 0 0 0 0 1 0 0 0 0 0 0 0 0 0 0 0 0 0 0 0 0 0 0 4 1 0 0 1 0 0 0 0 0 0 0 1 0 0 0 0 0 0 0 0 0 0 3 0 0 0 0 0 0 0 0 0 0 0 1 0 0 0 0 0 0 0 0 0 0 0 0 0 0 0 0 0 0 1 0 0 0 0 0
Manes.01G051300.v6.1 0 0 0 0 0 0 0 0 0 0 0 0 0 0 0 0 0 0 0 0 0 0 0 0 0 0 0 0 0 0 0 0 0 0 0 0 0 0 0 0 0 0 0 0 0 0 0 0 0 0 0 0 0 0 0 0 0 0 0 0 0 0 0 0 0 0 0 0 0 0 0 0 0 0 0 0 0 0 0 0 0 0 0 0 0 0 0 0 0 0 1 0 0 0 0 0 0 0 0 0 0 0 0 0 0 0 0 0 0 0 0 0 0 0 0 0 0 0 0 0 0 0 0 0 0 0 0 0 0 0 0 0 0 0 0 0 0 0 0 0 0 0 0 0 0 0 0 0 0 0 0 0 0 0 0 0 0 0 0 0 0 0 0 0 0 0 0 0 0 0 0 0 0 0 0 0 0 0 0 0 0 0 0 0 0 0 0 0 0 0 0 0 0 0 0 0 0 0 0 0 0 0 0 0 0 0 0 0 0 0 0 0 0 0 0 0 0 0 0 0 0 0 0 0 0 0 0 0 0 0 0 0 0 0 0 0 0 0 0 0 0 0 0 0 0 0 0 0 0 0 0 0 0 0 0 0 0 0 0 0 0 0 0 0 0 0 0 0 0 0 0 0 0 0 0 0 0 0 0 0 0 0 0 0 0 0 0 0 0 0 0 0 0 0 0 0 0 0 0 0 0 0 0 0 0 0 0 0 0 0 0 0 0 0 0 0 0 0 0 0 0 0 0 0 0 0 0 0 0 0 0 0 0 0 0 0 0 0 0 0 0 0 0 0 0 1 0 0 0 0 0 0 0 0 0 0 0 0 0 0 0 0 0 0 1 0 0 0 0 0 0 0 0 0 0 0 0 0 0 0 0 0 0 0 0 0 0 0 0 0 0 0 0 0 0 0 0 0 0 0 0 0 0 0 0 0 0 0 0 0 0 0 0 0 0 0 0 0 0 0 0 0 0 0 0 0 0 0 0 0 0 0 0 2 0 0 0 0 0 0 0 0 0 0 0 0 0 0 0 0 0 0 0 0 0 0 0 0 0 0 0 0 0 0 0 0 0 0 0 0 0 0 0 0 0 0 0 0 0 0 0 0 0 0 0 0 0 0 0 0 0 0 0 0 0 0 0 0 0 0 0 0 0 0 0 0 0 0 0 0 0 0 0 0 0 0 0 0 0 0 0 0 0 0 0 0 0 0 0 0 0 0 0 0 0 0 0 0 0 0 0 0 0 0 0 0 0 0 0 0 0 0 0 0 0 0 0 0 0 0 0 0 0 0 0 0 0 0 0 0 0 0 0 0 0 0 0 0 0 0 0 0 0 0 0 0 0 0 0 0 0 0 0 0 0 0 0 0 0 0 0 0 0 0 0 0 0 0 0 0 0 0 0 0 0 0 0 0 0 0 0 0 0 0 0 0 0 0 0 0 0 0 0 0 0 0 0 0 0 0 0 0 0 0 0 0 0 0 0 0 0 0 0 0 0 0 0 0 0 0 0 0 0 0 0 0 0 0 0 0 0 0 0 0 0 0 0 0 0 0 0 0 0 0 0 0 0 0 0 0 0 0 0 0 0 0 0 0 0 0 0 0 0 0 0 0 0 0 0 0 0 0 0 0 0 0 0 0 0 0 0 0 0 0 0 0 0 0 0 0 0 0 0 0 0 0 0 0 0 0 0 0 0 0 0 0 0 0 0 0 0 0 0 0 0 0 0 0
Manes.01G051400.v6.1 0 0 3 12 0 6 2 2 3 3 0 9 0 0 0 2 3 0 1 3 4 10 1 3 0 0 2 1 1 1 0 0 1 1 0 0 6 4 0 0 0 10 4 6 2 1 3 2 0 0 2 3 0 1 1 1 0 1 1 0 3 1 0 0 0 4 0 0 0 1 5 19 3 0 0 1 10 9 1 0 0 2 1 0 0 1 8 2 1 1 2 6 3 3 0 0 4 22 7 3 0 9 3 10 0 0 1 14 5 0 2 2 12 0 0 0 0 1 6 0 4 0 8 0 1 2 0 12 0 0 0 2 11 12 0 0 2 12 5 1 2 11 8 8 2 0 5 13 10 0 1 1 7 6 4 2 0 5 7 4 0 10 8 5 3 1 9 16 0 1 0 7 2 10 4 0 5 14 3 0 1 4 9 10 2 1 3 6 1 3 0 9 4 2 7 3 0 12 23 4 3 1 1 15 1 7 11 4 22 9 1 12 10 5 5 3 3 19 0 10 1 0 15 16 13 6 1 15 0 10 5 3 12 0 3 1 3 3 8 5 2 1 7 10 14 7 1 3 5 4 7 0 2 4 13 1 0 4 4 5 4 0 1 5 5 1 0 2 3 1 2 1 3 4 3 0 1 0 4 6 9 3 9 36 3 17 16 0 47 20 8 10 1 20 7 14 21 6 20 21 18 0 2 16 16 14 17 1 4 10 14 2 17 20 13 15 9 2 8 6 6 0 4 34 30 16 3 2 7 8 3 4 0 30 14 19 0 14 4 5 7 0 3 14 6 16 11 6 37 27 1 5 3 29 27 17 1 6 24 17 9 21 5 16 38 19 9 2 5 11 8 9 2 0 6 17 5 21 14 10 7 1 20 7 21 21 3 8 3 3 2 0 1 5 7 0 2 4 0 5 9 15 5 0 30 15 16 6 12 11 3 4 0 3 1 15 3 2 10 8 14 8 0 6 8 4 0 4 0 26 27 28 6 5 22 7 19 6 1 50 14 18 0 2 13 26 9 5 0 38 28 20 0 1 10 31 30 0 0 10 26 7 5 2 55 10 14 6 3 3 5 27 6 7 7 11 2 0 3 1 1 18 0 0 0 12 0 10 0 3 2 1 2 3 0 1 9 5 0 0 16 11 3 6 0 4 1 2 0 1 2 3 5 10 0 10 22 18 1 1 19 7 4 5 0 13 33 8 15 4 0 14 8 3 2 4 18 8 11 1 6 12 7 5 3 1 12 1 0 0 1 20 9 4 0 0 7 6 4 3 2 8 13 0 0 10 4 24 7 4 1 5 0 2 2 0 2 8 1 8 0 4 3 0 1 0 6 0 4 1 0 5 3 1 1 0 2 22 6 2 7 0 10 7 6 0 4 13 0 4 0 1 3 1 0 0 1 0 14 0 1 5 13 14 13 1 0 0 0 0 0 3 8 1 6 3 0 14 0 14 2 5 23 0 0 0 0 5 10 1 0 11 15 6 9 1 7 0 3 33 1 5 1 1 15 0 0 2 13 3 0 2 0 13 3 4 8 1 8 14 5 4 7 12 7 0 0 10 0 4 0 0 1 10 9 9 2 0 3 0 1 2 13 13 24 4 7 0 6 15 0 0 2 8 6 6 2 3 0 11 0 2 2 5 1 1 8 5 7 14 2 1 6 8 0 5 0 0 3 4 0 0 4 8 1 0 0 0 3 5 6 2 10 19 1 2 0 5
Manes.01G051500.v6.1 40 23 87 22 41 55 30 66 22 65 59 105 59 38 117 44 32 10 29 24 22 32 98 77 96 42 44 14 16 57 21 18 47 31 92 18 22 76 47 56 24 49 45 31 77 72 43 32 58 22 50 48 92 56 31 12 39 54 29 67 19 54 116 0 49 79 99 46 46 82 52 72 67 0 4 16 53 47 16 94 36 22 117 16 108 67 66 88 74 98 47 34 37 50 0 29 179 58 143 74 84 75 62 139 3 57 169 64 126 113 85 108 98 113 2 24 38 31 68 11 53 79 60 67 49 22 54 33 31 24 28 50 84 70 12 28 33 52 45 44 51 57 55 85 27 93 61 44 44 2 36 15 23 41 18 24 51 55 57 28 72 134 46 87 46 56 46 38 2 40 45 70 39 99 24 59 33 25 44 1 100 56 39 163 54 60 50 81 36 80 44 110 41 56 119 81 36 34 32 136 36 44 14 39 25 35 60 10 49 55 16 12 5 36 36 46 24 34 3 79 70 55 33 37 47 57 12 9 5 75 55 47 50 30 66 34 68 22 24 43 18 28 56 60 53 52 37 18 42 48 49 27 23 62 80 47 0 77 61 39 24 35 31 52 71 56 55 32 38 47 74 57 43 24 61 43 65 0 7 49 40 29 33 35 19 72 17 81 37 40 31 27 19 25 30 34 5 36 35 54 68 61 38 32 27 30 25 44 54 18 37 47 85 30 16 74 26 31 20 31 17 8 37 83 48 88 27 46 34 24 33 17 1 30 54 48 44 41 20 42 37 11 35 32 31 46 48 59 33 26 31 41 49 18 32 25 14 32 70 54 48 23 45 33 66 41 17 25 35 31 91 27 24 60 9 38 71 40 52 26 20 102 51 42 14 60 26 27 19 28 29 0 32 9 25 1 54 31 13 10 41 25 35 49 22 34 21 27 63 37 23 31 16 30 9 18 11 12 9 14 22 42 4 53 76 25 35 30 40 28 39 54 43 86 8 29 39 7 28 25 33 26 28 48 24 31 68 37 13 57 44 53 28 57 36 25 21 46 49 33 34 14 70 96 62 29 50 29 54 48 29 12 43 15 33 112 40 17 82 64 33 32 43 10 105 21 1 38 10 34 44 36 104 38 29 16 55 62 19 6 12 39 21 26 42 22 35 34 48 80 18 30 39 9 17 14 35 28 20 58 33 41 56 21 37 29 60 101 42 29 14 40 52 34 43 20 33 14 25 20 27 29 36 23 45 49 15 62 10 44 4 42 58 30 121 75 96 113 14 118 39 65 329 33 84 104 160 147 52 69 317 156 4 146 118 44 60 277 97 44 164 115 50 150 45 154 245 69 327 11 43 55 71 40 82 118 59 70 297 60 53 7 164 42 303 48 33 104 69 50 27 24 52 161 32 57 52 5 104 61 77 52 147 12 63 89 61 2 68 43 6 11 46 52 44 51 1 86 8 63 46 66 126 96 64 84 104 55 42 25 55 58 98 101 64 86 217 1 64 93 95 123 29 69 72 35 79 63 368 108 79 80 46 383 63 36 39 45 65 86 98 49 65 47 107 34 3 9 1 18 1 26 32 21 49 33 52 10 23 240 16 51 46 42 38 8 22 15 45 73 52 50 33 30 38 16 103 51 46 37 63 87 22 10 31 27 42 31 30 31 58 50 61 58 0 17 86 39 17 74 36 104 15 26 60 176 49 57 80 77 61 97 69 25 70 49 24 235
Manes.01G051600.v6.1 75 17 92 47 101 56 59 65 48 15 82 174 57 12 87 49 67 7 61 21 38 24 37 70 36 34 77 57 30 38 30 45 37 48 46 52 54 69 31 41 35 67 46 44 37 24 38 34 47 33 49 49 53 59 18 29 75 59 17 41 62 51 61 0 35 41 38 36 47 42 29 55 113 4 1 17 57 72 25 104 34 25 33 42 16 61 151 116 87 74 47 64 40 43 1 43 99 67 75 81 49 33 42 44 1 32 43 91 106 93 29 31 82 59 0 15 75 66 39 22 53 56 58 44 85 20 23 34 16 60 33 10 61 132 5 37 36 54 56 26 22 51 57 71 112 79 46 61 64 2 43 19 46 42 42 57 38 57 85 68 37 61 67 65 45 24 15 75 0 88 29 39 67 72 70 75 67 41 92 1 119 86 91 153 116 52 50 134 102 109 127 76 32 63 76 92 28 53 58 184 67 31 50 88 21 56 42 34 85 74 40 42 40 67 71 57 33 38 8 125 39 45 40 85 99 25 1 25 1 73 43 60 38 6 46 52 45 13 30 45 10 19 31 24 36 17 11 15 24 40 19 19 18 20 77 12 0 24 14 47 16 16 13 43 72 36 19 18 25 24 50 21 25 23 51 19 39 1 4 39 53 50 32 65 38 79 78 49 47 52 35 52 25 28 26 71 65 35 20 41 58 42 32 32 39 31 35 42 38 52 41 55 53 34 19 68 21 39 27 16 29 10 24 54 57 95 38 37 22 31 55 29 1 16 52 61 69 41 24 55 46 3 33 27 35 38 52 38 36 40 27 32 54 18 32 55 11 42 31 26 27 41 27 26 125 62 58 29 60 67 79 42 42 33 40 85 105 81 71 59 56 119 117 62 56 114 44 69 43 17 36 0 34 1 67 2 136 109 35 25 54 33 33 42 89 42 42 62 49 61 36 61 81 85 28 52 47 40 31 36 75 150 28 49 81 72 85 67 43 23 60 51 66 42 22 35 78 61 28 16 36 37 45 24 21 97 18 42 15 48 56 59 64 44 49 78 56 52 49 32 41 30 88 66 70 37 52 37 46 137 23 38 64 53 32 57 53 30 76 31 30 82 45 81 38 22 0 90 21 34 36 87 69 35 20 27 82 38 31 16 27 69 66 23 18 38 61 54 61 30 56 71 40 25 19 32 85 90 41 28 57 89 95 31 18 35 70 65 31 51 23 34 61 37 24 30 44 6 46 20 26 63 42 49 80 28 38 43 24 46 24 47 68 63 71 70 131 97 91 47 25 48 190 61 57 69 24 55 41 56 67 39 9 61 185 26 46 92 95 58 65 8 60 106 58 19 30 32 70 25 38 43 87 54 121 42 45 53 57 69 41 9 72 66 115 48 32 94 70 47 22 50 53 121 31 26 43 0 125 23 63 51 73 29 20 31 38 0 61 45 1 5 25 38 55 46 6 91 4 39 15 29 68 107 103 101 68 73 47 71 37 22 57 29 35 26 51 1 53 87 73 97 26 86 85 76 32 44 63 100 55 50 63 133 67 136 67 43 92 87 77 58 50 66 42 51 1 47 2 56 6 48 20 62 39 52 35 21 49 70 40 62 44 63 46 39 62 14 50 49 35 37 44 58 81 43 77 24 32 44 74 56 25 74 57 83 26 20 40 53 72 32 47 55 2 19 40 17 45 30 68 51 24 85 67 132 63 29 57 81 110 117 41 83 75 88 61 90
Manes.01G051700.v6.1 61 22 72 17 54 22 9 70 25 6 51 47 36 21 41 26 7 10 19 7 30 14 39 37 17 32 20 19 10 12 53 14 13 22 23 48 8 33 59 25 28 27 20 10 20 34 34 44 41 20 56 51 69 15 7 21 16 38 23 16 52 13 73 0 27 101 34 31 24 31 39 62 167 0 8 31 31 39 5 32 38 27 74 32 11 116 108 104 38 47 65 17 44 27 2 20 148 35 89 24 13 62 36 164 0 25 83 57 88 27 17 41 36 80 0 18 68 33 32 10 23 22 27 44 34 24 11 28 14 28 15 14 46 71 5 19 27 46 45 28 39 106 32 79 60 93 32 63 84 0 32 73 37 71 11 43 28 53 81 31 21 62 35 79 29 36 21 38 0 37 21 51 46 135 44 48 38 34 74 0 63 97 44 128 46 26 70 49 65 43 51 123 40 11 168 57 46 82 36 196 65 68 30 31 27 60 79 54 42 108 47 62 46 45 43 32 34 27 3 104 33 53 76 41 139 46 2 19 2 107 62 98 129 38 101 62 65 50 26 58 24 46 148 62 94 39 19 28 47 77 44 17 45 45 110 53 0 41 28 56 28 55 33 48 59 39 67 42 64 50 54 31 48 21 33 26 29 0 7 64 65 36 28 52 19 113 40 49 113 38 80 72 33 94 38 87 6 65 59 48 87 27 12 64 32 65 40 53 34 28 76 56 126 65 24 92 52 28 42 32 73 31 54 65 49 74 28 49 74 53 58 17 0 80 71 53 43 23 18 50 54 2 30 19 45 98 54 86 68 50 62 63 73 65 30 100 41 41 46 38 64 40 9 54 48 72 43 58 59 45 69 48 19 29 17 24 55 32 47 44 36 90 42 30 47 57 49 29 36 30 24 0 20 0 76 0 71 21 14 19 49 34 10 32 13 21 24 34 37 33 9 34 11 30 4 12 21 1 16 14 22 35 7 37 34 34 27 34 22 26 22 79 48 44 21 20 59 18 35 40 40 13 31 28 25 104 41 12 7 49 38 60 36 30 70 37 35 71 31 43 36 34 49 24 88 28 47 32 55 149 61 21 97 30 33 27 43 77 43 32 21 31 32 24 20 19 0 73 25 28 46 52 81 25 20 21 39 52 19 10 18 29 51 19 41 18 8 40 27 63 55 33 58 71 29 28 37 45 15 43 65 37 53 21 42 63 39 56 21 16 27 48 72 50 42 40 42 37 25 71 27 45 44 59 76 43 54 84 40 36 16 50 79 46 40 54 235 117 26 35 40 52 357 63 37 45 63 19 31 16 27 46 5 32 52 13 43 25 75 12 11 35 25 99 28 15 41 31 27 13 17 25 28 28 22 18 33 17 47 10 31 5 24 49 39 16 14 23 23 18 15 22 18 86 15 20 15 1 65 8 22 17 26 23 12 21 41 1 46 19 5 15 19 31 19 47 13 25 5 13 16 32 18 66 47 49 62 25 35 10 34 12 35 33 34 12 31 1 68 23 49 12 16 24 33 39 15 19 65 70 23 32 44 24 31 60 19 25 41 26 29 10 28 36 78 15 3 16 0 16 1 32 23 16 30 18 17 25 12 69 21 18 22 47 39 23 22 7 22 36 29 32 33 20 42 25 36 14 23 34 18 29 17 26 36 64 42 30 21 34 70 21 26 21 0 30 21 20 7 29 6 36 21 23 37 63 40 50 25 55 39 32 19 11 34 34 21 23
Manes.01G051800.v6.1 45 8 16 2 2 65 4 63 2 0 111 13 48 1 2 77 31 16 2 6 84 90 61 19 2 75 30 41 0 3 57 4 32 3 1 99 10 46 63 0 124 34 26 0 3 92 7 108 5 2 124 4 22 1 3 82 21 82 16 5 83 16 62 1 1 110 28 66 8 1 80 36 104 4 1 41 10 134 0 0 101 27 45 2 9 61 16 225 0 2 150 48 90 17 2 4 156 15 16 3 0 90 47 57 2 4 77 58 92 2 3 55 203 59 1 1 149 16 54 0 4 127 8 37 11 0 118 15 8 0 0 43 11 86 0 0 32 24 106 1 13 130 43 20 0 1 79 12 20 1 1 41 4 18 1 3 35 9 111 2 0 152 0 18 0 2 47 3 0 5 2 90 62 36 3 1 100 12 56 0 0 152 91 234 3 2 71 134 42 1 1 29 84 13 56 1 0 63 28 338 1 2 160 94 49 12 5 54 7 42 1 2 116 14 203 13 1 84 9 419 5 1 93 30 46 3 1 51 1 171 0 6 113 47 155 2 4 52 12 88 3 0 82 4 54 2 2 99 3 56 2 3 76 16 80 10 0 84 22 73 4 0 88 45 124 2 3 56 15 102 10 2 53 10 64 3 1 0 96 49 112 5 1 256 38 87 15 0 162 50 48 7 4 332 11 141 1 13 155 57 64 2 1 188 42 55 9 5 76 35 76 7 4 219 23 113 2 7 396 41 59 6 1 595 65 162 3 2 104 11 55 4 2 86 25 65 20 4 84 3 88 2 1 74 33 82 9 1 92 30 64 6 1 33 32 127 6 1 110 32 49 4 7 73 14 112 4 2 89 9 104 2 2 0 86 70 99 1 0 106 4 103 55 6 136 66 64 9 4 109 61 1 29 1 507 7 116 2 0 64 97 43 2 5 211 75 123 20 5 125 55 99 6 22 59 19 74 4 1 69 7 233 3 11 548 91 106 2 7 134 32 146 9 6 158 8 110 0 0 176 46 59 0 2 274 52 52 5 0 379 18 26 0 0 24 9 135 8 0 346 13 70 2 2 509 29 124 17 1 126 66 6 125 2 0 112 53 203 1 0 130 42 54 2 1 72 1 98 7 5 71 52 64 13 33 43 73 17 2 0 350 206 283 0 1 168 127 52 4 1 105 79 95 2 1 51 77 57 1 0 155 9 71 2 1 94 27 79 0 4 88 59 145 2 0 75 11 16 0 2 41 4 35 3 4 86 31 41 1 2 32 13 80 0 1 116 247 274 1 3 54 12 303 4 1 40 133 58 272 3 4 76 3 131 3 0 74 17 90 6 1 42 30 72 9 4 54 5 132 4 2 95 16 42 2 3 87 38 73 1 112 38 28 90 10 2 54 58 69 3 5 147 111 387 2 9 127 1 55 3 2 40 1 73 1 1 62 4 111 7 0 11 16 37 0 2 7 20 8 10 3 25 20 83 3 1 204 134 62 3 2 78 15 70 1 1 223 0 28 2 1 10 48 105 168 2 1 166 84 124 8 1 57 13 21 0 1 80 39 81 0 4 226 132 68 3 2 136 1 55 0 0 107 30 96 1 2 61 11 98 2 5 252 133 49 3 10 50 202 44 5 4 92 26 170 10 0 85 41 76 0 3 109 130 72 7 0 36 24 219 1 1 169 6 1 3 5 72 51 78 2 1 67 62 135 2 1 112 15 68 1 7 150 34 54 11 0 38
Manes.01G051900.v6.1 0 0 0 0 1 0 0 5 1 0 0 0 2 0 0 2 0 0 1 0 0 0 3 0 0 0 2 6 0 0 0 0 1 5 3 0 0 1 0 0 1 3 1 0 0 4 5 8 0 3 0 1 3 1 0 0 4 7 2 0 0 0 1 0 0 0 1 10 2 0 2 2 0 0 0 1 3 5 0 0 1 0 3 2 0 1 0 2 0 0 0 0 9 1 0 2 1 1 4 4 0 8 0 3 0 0 2 1 18 0 1 1 4 0 1 0 5 3 10 0 5 2 1 0 1 0 1 0 0 0 0 0 1 1 0 1 0 1 15 0 2 1 0 9 0 0 0 0 4 0 0 1 0 2 0 1 2 0 10 2 0 0 0 0 0 0 0 0 0 0 0 0 2 0 0 0 1 0 4 0 0 0 3 2 0 1 0 1 0 2 0 2 0 0 7 1 0 1 1 5 2 1 0 1 0 4 0 2 3 8 0 3 0 2 17 7 8 3 0 38 1 1 0 0 16 0 0 0 0 8 7 4 0 7 10 0 3 9 1 8 0 0 6 1 7 2 2 4 5 7 6 4 0 1 12 9 0 3 1 10 2 8 3 2 16 1 10 2 3 13 1 5 6 1 10 5 5 0 0 1 5 0 0 2 2 14 4 2 5 0 8 1 1 1 0 8 0 0 9 6 21 1 0 0 3 4 0 4 2 0 6 0 1 3 2 7 0 0 0 2 6 0 2 2 5 31 1 1 1 3 32 0 0 0 0 8 12 3 0 0 16 0 2 0 0 5 0 2 2 0 4 0 0 0 0 10 0 0 13 1 13 2 0 0 3 19 1 0 0 4 19 2 3 0 5 39 4 2 1 10 0 12 4 0 0 2 20 1 2 4 3 0 9 0 0 0 12 11 1 1 3 21 1 0 0 2 20 0 1 1 2 2 0 1 4 2 35 3 4 0 5 14 0 8 4 3 14 2 1 3 0 1 1 0 1 0 20 1 1 0 0 0 0 2 0 2 4 0 0 5 3 7 0 9 13 3 33 2 0 0 0 15 3 0 2 0 5 0 0 25 0 3 11 0 1 1 0 0 2 1 2 3 9 0 0 0 0 34 0 0 5 4 6 0 4 3 0 2 1 0 0 1 2 0 1 16 1 6 0 1 5 6 2 0 2 2 1 18 3 1 1 1 9 0 1 9 5 10 3 2 3 0 14 0 4 2 7 6 0 3 4 4 3 1 1 7 4 7 0 0 1 0 5 0 0 1 0 5 0 0 2 2 11 0 0 0 2 0 5 0 0 0 0 7 0 1 0 0 2 1 0 2 1 0 0 2 0 1 11 0 0 0 1 8 1 0 1 0 8 0 2 0 0 0 1 0 0 0 5 1 1 6 0 5 0 6 2 0 6 0 1 6 0 15 0 0 0 0 2 0 0 3 0 0 0 0 0 0 0 0 0 3 1 4 1 0 4 3 0 0 0 0 0 6 2 0 1 0 1 1 0 1 1 1 12 0 0 2 0 3 1 2 0 0 0 2 0 6 0 28 0 0 1 1 1 0 0 3 0 38 0 2 5 1 1 5 0 1 0 1 1 0 1 3 3 1 1 1 0 15 1 0 1 1 32 5 0 0 1 2 1 2 0 0 3 0 0 3 0 42 0 3 7 4 1 2 3 3 2 18 0 8 8 7 7 0 0 0 1 5 0 0 0 1 2 0 0 0
Manes.01G052000.v6.1 0 0 0 0 0 0 0 0 0 0 0 0 0 0 0 0 0 0 0 0 0 0 0 0 0 0 0 0 0 0 0 0 0 0 0 0 0 0 0 0 0 0 0 0 0 1 0 0 0 0 0 0 0 0 0 0 0 1 0 0 0 0 0 0 0 0 0 0 0 0 0 0 0 0 0 0 0 0 0 0 0 0 0 0 0 0 0 0 0 0 0 0 0 0 0 0 0 0 0 0 0 0 0 0 0 0 0 0 0 0 0 0 0 0 0 0 0 0 0 0 0 0 0 0 0 0 0 0 0 0 0 0 0 0 0 0 0 0 0 0 0 0 0 0 0 0 0 0 0 0 0 0 0 0 0 0 0 0 0 0 0 0 0 0 0 0 1 0 0 0 0 0 0 0 0 0 0 0 0 0 0 0 0 0 0 0 0 0 0 0 0 0 0 0 0 0 0 0 0 1 0 0 0 0 0 0 0 0 0 0 0 1 0 0 0 0 0 0 0 0 0 0 0 0 0 0 0 0 0 0 0 0 0 0 0 0 0 0 0 0 0 0 0 0 0 0 0 0 0 0 0 0 0 0 0 0 0 0 0 0 0 0 0 0 0 0 0 0 0 1 0 0 0 0 0 0 0 0 0 0 0 0 0 0 0 0 0 0 0 0 1 0 0 0 0 0 0 0 0 0 0 0 0 0 0 0 0 0 0 0 0 0 0 0 0 0 0 0 0 0 0 0 0 0 0 0 0 0 0 0 0 0 0 0 0 0 0 0 0 0 0 0 0 0 0 0 0 0 0 0 0 0 0 0 0 0 0 0 0 0 0 0 0 1 0 0 0 0 0 0 0 0 0 0 0 0 0 0 0 0 0 3 0 0 0 0 0 0 0 0 0 0 0 0 0 0 0 0 0 0 0 0 0 0 0 0 0 0 0 0 0 0 0 0 0 0 0 0 0 0 0 0 0 0 0 0 0 0 0 0 0 0 0 0 0 0 0 0 0 0 0 0 0 0 0 0 0 0 0 0 0 0 0 0 0 0 0 0 0 0 0 0 0 0 0 0 0 0 0 0 0 0 0 0 0 0 0 0 0 0 0 0 0 0 0 0 0 0 0 0 0 0 0 0 0 0 0 0 0 0 0 0 0 0 0 0 0 0 0 0 0 0 0 0 0 0 0 0 0 0 0 0 0 0 0 0 0 0 0 0 0 0 0 0 0 0 0 1 0 0 0 0 0 0 0 0 0 0 0 0 0 0 0 0 0 0 0 0 0 0 0 0 0 0 0 0 0 0 2 0 0 0 0 0 2 0 0 0 0 0 0 0 0 0 0 3 0 0 1 0 0 0 0 0 0 0 0 0 1 0 0 0 0 0 0 0 0 0 0 0 0 1 0 3 0 0 0 0 3 0 0 0 0 0 0 0 0 0 0 0 0 0 0 0 0 0 0 0 0 0 0 0 0 0 0 3 0 0 3 0 0 0 0 0 0 2 0 0 6 0 0 0 0 0 0 0 0 1 1 0 0 0 0 0 1 0 0 0 0 0 0 0 0 1 0 0 0 0 0 0 0 0 0 0 0 0 0 0 2 1 0 0 0 0 0 0 0 0 0 0 0 0 0 0 0 0 0 0 0 0 0 0 0 0 0 0 0 0 0 0 0 0 0 2 0 2 0 0 0 1 0 0 0 0 0 0 0 0 0 0 3 0 0 0 0 2 0 1
Manes.01G052100.v6.1 10 0 34 9 23 17 15 31 9 18 25 10 30 6 32 23 17 6 11 7 18 18 35 21 16 13 10 17 4 15 8 5 17 25 15 16 13 31 6 46 24 20 18 1 17 13 13 22 10 8 12 28 28 18 8 9 13 25 10 8 0 12 15 0 2 8 11 20 28 33 15 52 4 0 0 25 33 26 9 24 8 7 13 14 3 16 9 17 30 24 10 18 29 27 1 10 30 19 52 30 14 29 30 49 1 15 32 30 58 6 7 31 31 9 0 6 47 13 29 0 24 41 27 10 35 15 25 20 4 4 10 8 22 37 0 8 8 22 24 14 11 53 21 23 8 8 14 26 51 2 9 33 8 35 11 20 42 12 39 17 15 39 28 54 23 22 7 20 0 9 4 25 10 43 18 17 6 21 22 0 24 38 38 71 33 42 30 32 6 32 3 31 18 37 138 22 20 45 32 130 30 25 24 22 17 15 22 37 56 77 20 20 30 37 45 39 42 39 5 88 29 60 41 40 137 12 0 11 2 88 71 45 77 44 166 42 64 30 25 42 9 38 113 19 60 45 27 41 31 74 13 19 30 28 71 47 0 18 25 60 19 33 17 30 50 29 41 26 33 59 31 42 22 23 30 16 52 0 8 33 57 30 19 36 46 64 9 18 52 28 33 24 24 62 34 98 4 45 43 25 76 14 18 31 31 63 38 36 39 12 74 78 106 37 14 93 48 28 44 23 39 22 56 39 35 84 10 35 44 28 38 11 0 38 22 60 12 44 20 41 40 0 46 35 41 83 44 79 23 26 17 35 31 45 18 84 24 29 43 57 89 13 11 67 61 51 29 59 35 38 88 25 30 25 16 22 65 24 27 32 19 68 24 31 29 67 22 5 29 24 23 1 19 2 46 2 46 52 17 9 27 14 8 12 18 12 13 15 22 24 15 39 19 42 10 21 41 10 46 6 26 66 7 43 62 15 50 63 29 12 12 69 32 40 22 27 68 14 19 40 15 22 29 25 30 45 19 20 0 42 36 46 9 21 44 19 47 29 14 22 14 27 48 37 50 25 52 14 36 111 14 11 41 15 17 31 16 1 22 38 17 15 11 15 11 6 0 37 9 31 39 49 43 22 22 13 40 50 26 0 20 17 42 24 30 24 10 38 22 16 50 37 66 45 42 40 45 81 9 15 38 32 67 5 43 33 18 63 13 12 17 31 41 26 28 36 43 44 22 20 39 35 38 68 38 37 44 50 13 16 7 53 60 22 4 11 96 63 14 22 33 39 120 31 23 20 13 17 15 7 12 11 1 29 9 11 20 2 13 3 11 17 23 16 13 12 8 4 64 19 8 10 35 21 5 2 25 12 36 9 12 10 18 35 8 2 27 15 40 10 5 18 13 33 8 7 22 0 27 17 16 35 25 49 10 21 3 0 6 5 0 13 13 33 8 37 10 14 1 15 14 44 9 46 21 16 22 13 10 3 1 13 8 35 12 8 10 0 11 15 13 21 17 15 22 21 34 11 10 66 16 31 13 12 14 18 13 31 11 55 14 19 27 17 34 3 0 5 1 9 2 7 17 16 20 17 25 11 19 5 18 17 21 22 46 7 13 12 26 29 18 4 32 10 42 38 14 8 8 41 37 43 8 5 17 0 27 26 14 28 2 6 26 20 0 17 26 15 18 28 2 68 11 18 61 5 9 12 15 26 3 15 21 21 27 18 15 18
Manes.01G052200.v6.1 262 5 130 46 18 200 52 57 26 9 237 77 72 6 58 159 36 11 12 8 109 29 32 7 14 209 68 36 26 39 150 36 84 28 8 540 55 23 29 21 140 50 21 9 15 171 46 21 4 2 381 73 62 39 18 179 26 67 16 19 175 59 53 1 5 63 14 19 15 14 140 41 51 1 10 224 64 60 17 11 35 27 5 30 3 157 37 60 32 24 102 54 64 44 0 21 415 83 158 53 18 119 19 37 2 18 294 73 50 7 29 158 53 17 1 2 323 38 37 5 21 124 34 10 47 14 65 57 6 15 6 233 79 126 28 22 238 72 67 14 14 907 60 118 12 6 348 85 189 5 12 373 93 144 34 15 442 94 114 28 24 483 59 144 29 7 114 66 1 29 10 333 29 144 23 20 203 75 45 0 8 469 131 162 25 15 310 50 41 40 14 195 282 52 211 69 12 253 62 169 32 15 222 59 27 24 22 355 47 199 14 21 347 71 74 34 23 520 8 140 27 19 183 33 163 30 16 161 6 122 35 16 246 28 64 16 23 373 22 109 12 19 868 120 167 56 44 245 44 105 17 16 273 50 110 22 1 182 36 90 16 9 154 26 55 16 26 189 54 42 21 8 261 63 76 13 17 3 49 67 105 29 19 308 42 120 43 19 311 74 74 38 20 274 62 161 10 59 297 63 169 33 10 192 49 78 18 31 123 82 128 42 58 265 33 103 27 20 116 52 33 9 21 223 87 98 13 19 222 50 32 16 0 187 41 123 53 25 173 54 60 7 14 239 45 89 47 31 253 58 47 22 6 402 89 138 12 24 361 69 205 48 18 523 101 123 35 19 262 24 65 30 29 16 175 96 199 36 12 340 24 70 115 28 320 119 72 47 20 215 31 2 26 5 459 0 131 38 18 119 100 55 10 14 187 75 45 31 17 284 29 118 16 38 375 76 153 40 16 285 58 115 20 51 553 56 98 34 29 134 94 146 31 38 283 85 200 62 19 209 76 79 22 18 440 282 149 43 1 314 126 120 33 7 492 86 127 36 22 378 57 93 56 23 644 84 192 66 87 78 238 86 159 49 13 172 65 4 32 10 120 37 10 17 12 256 0 89 16 27 79 42 43 28 11 293 211 89 26 19 78 57 35 10 32 341 119 108 50 30 258 65 67 24 15 258 111 171 42 15 513 86 157 35 24 319 213 184 54 62 84 26 44 10 14 356 57 83 29 17 218 56 74 47 21 163 36 75 11 28 38 90 144 9 8 153 107 119 10 10 89 36 153 21 19 71 93 31 69 17 9 122 3 40 15 15 245 8 36 17 15 231 31 61 23 8 67 24 49 18 12 141 43 57 15 15 209 15 56 13 219 64 48 108 12 12 186 40 73 17 14 83 37 42 16 19 277 2 58 42 39 165 37 78 25 19 12 2 14 5 0 231 31 78 12 2 27 37 8 15 18 191 40 49 33 8 91 13 20 18 6 105 66 83 42 11 192 0 36 43 6 74 74 24 54 11 5 238 19 169 7 15 130 34 65 19 25 305 72 53 16 30 225 45 60 0 0 159 1 16 2 9 186 28 58 24 15 257 50 28 17 45 294 56 116 7 9 93 40 80 5 16 423 27 145 7 17 108 11 99 16 9 91 40 12 29 24 128 13 39 4 13 378 44 0 17 13 153 13 25 11 21 106 20 44 0 7 301 75 96 5 15 287 49 47 18 15 25
Manes.01G052300.v6.1 252 127 778 750 1716 147 391 298 791 993 216 654 349 267 2961 55 241 88 281 400 19 49 14 91 118 81 187 88 184 545 126 365 211 790 1674 114 376 350 147 1135 74 395 203 207 740 55 137 77 425 490 93 327 176 717 1005 79 325 412 269 1590 96 203 281 4 1210 44 35 24 50 48 31 203 182 33 26 55 301 396 437 2293 103 154 117 378 823 108 313 350 1254 1402 54 132 149 309 12 320 209 793 329 745 1993 5 22 7 15 24 47 311 278 578 908 72 278 119 5 102 16 132 117 114 569 15 30 4 165 20 45 192 44 355 951 49 444 364 56 975 50 224 102 403 416 57 257 125 112 831 76 332 187 6 731 40 256 201 510 614 133 440 283 685 1710 150 400 434 895 826 29 457 2 1269 875 93 241 152 107 807 150 400 333 0 2357 152 532 423 1012 964 57 273 360 608 1702 231 78 672 704 1699 1683 90 199 265 647 1205 18 90 12 77 40 77 618 770 961 2333 95 778 334 853 813 145 16 521 331 1617 67 409 31 315 23 34 2 344 622 495 6 28 13 25 107 50 135 135 67 370 13 13 14 8 13 31 109 156 184 289 28 97 274 132 8 62 78 142 63 404 3 33 15 26 42 12 21 8 19 563 56 74 174 302 695 3 12 299 233 552 648 48 114 232 371 847 55 219 181 462 593 61 406 470 227 1070 55 243 190 296 584 60 319 99 196 534 98 159 124 524 809 52 114 354 383 815 35 116 113 98 359 104 194 260 195 469 10 40 16 60 5 5 59 163 87 56 68 387 261 28 1627 52 270 170 615 1145 50 278 90 666 837 36 203 137 337 832 62 70 69 209 252 56 787 483 841 1809 125 361 549 1082 1367 39 63 404 606 736 2154 204 562 451 510 2002 119 544 202 1027 1487 12 28 7 19 9 83 12 489 2102 1378 12 73 4 19 59 59 151 90 565 666 69 114 219 379 1316 48 238 133 376 896 73 472 734 321 1185 108 126 137 109 223 40 223 220 445 585 32 170 330 410 646 17 104 132 378 499 8 103 6 57 78 68 445 214 277 1275 105 504 262 276 1951 47 258 80 792 1061 22 16 20 43 50 7 61 423 402 889 1607 7 28 4 56 82 54 234 156 426 920 6 2 121 120 364 5 94 22 40 26 117 486 298 338 435 33 106 142 84 662 84 257 245 572 1513 130 292 218 708 927 52 321 374 502 1208 126 258 375 413 1033 32 130 139 158 611 8 25 10 15 25 71 274 145 691 874 74 264 390 632 1710 154 183 240 166 768 24 386 500 719 1489 62 298 240 175 732 11 22 98 34 26 200 29 181 175 325 803 36 18 171 421 555 128 68 210 206 921 40 235 320 455 538 32 129 286 326 397 73 300 170 281 867 77 76 408 499 82 28 156 174 361 448 66 137 174 155 239 53 64 41 66 95 106 7 343 392 924 205 448 160 369 1158 49 1 51 76 14 26 93 170 251 773 6 273 15 404 416 134 128 372 469 1188 73 253 163 106 286 53 178 120 291 676 83 3 283 469 1522 292 13 62 38 160 117 90 123 350 20 1098 109 763 307 937 969 145 309 169 343 602 45 96 55 96 5 67 6 78 14 564 69 140 115 313 472 52 247 197 686 461 95 243 214 281 683 24 65 33 23 37 49 96 133 353 253 96 196 82 544 845 5 28 93 137 228 30 45 27 20 105 124 292 2 242 921 100 177 169 261 591 31 37 43 41 79 170 410 242 179 1610 96 286 369 665 181 256
Manes.01G052400.v6.1 25 8 42 55 30 24 35 33 24 13 22 25 33 4 22 29 39 6 16 6 18 24 24 44 14 16 33 27 15 19 8 39 24 23 19 25 36 11 12 20 18 71 23 29 20 21 37 16 17 25 28 62 38 38 17 18 34 32 37 26 14 21 10 0 12 20 12 21 28 24 30 64 28 1 3 17 28 39 24 16 29 22 22 47 5 11 43 17 37 35 12 38 39 35 1 13 27 71 55 53 27 30 30 35 0 22 36 57 54 20 14 26 30 11 1 3 47 50 37 8 33 29 27 7 29 8 18 21 3 31 32 14 32 31 15 19 30 37 48 32 30 93 24 86 21 13 37 52 78 0 25 24 45 67 47 38 23 47 38 33 35 45 41 32 30 45 28 50 0 17 30 27 34 58 22 20 35 55 45 0 21 50 55 62 49 33 39 36 32 48 18 56 23 82 45 73 49 55 76 49 82 48 43 88 19 64 56 54 75 94 51 79 67 86 49 73 35 49 3 61 31 39 41 100 68 25 9 46 2 79 62 51 70 26 50 42 23 38 54 46 42 38 69 43 29 42 33 27 66 50 44 27 33 62 54 53 0 37 55 43 57 39 24 72 59 50 98 43 67 45 58 48 30 73 63 70 40 1 9 71 53 63 37 101 51 49 47 45 68 49 26 48 35 56 51 95 21 68 51 108 58 99 21 53 49 53 70 33 23 45 33 41 53 64 38 42 30 33 56 54 45 18 30 80 99 68 47 51 31 32 70 47 2 51 59 53 50 36 21 64 42 3 62 41 53 61 51 60 57 90 25 52 39 38 54 69 28 39 57 41 32 69 47 24 72 56 48 40 39 72 44 48 46 31 22 139 76 82 80 84 50 82 129 75 149 148 43 69 79 23 84 5 122 2 72 2 95 107 31 43 72 57 35 48 72 54 57 48 58 76 33 84 53 76 42 77 90 36 48 38 117 132 15 51 94 65 61 87 47 39 71 67 78 55 56 38 90 68 50 58 73 41 37 39 47 110 12 50 1 81 45 71 36 43 63 67 89 55 45 40 61 27 58 21 56 24 47 59 47 72 40 69 38 86 58 74 43 2 80 34 34 79 15 62 20 12 0 52 28 42 39 55 58 42 21 49 73 52 43 15 32 49 46 28 41 41 33 50 45 10 47 48 53 40 23 44 96 96 19 21 70 69 97 33 26 41 48 51 32 27 13 32 36 22 23 34 55 14 45 36 33 57 62 41 65 35 72 41 17 27 12 76 95 46 7 15 71 47 53 34 29 43 170 32 20 57 41 54 54 63 28 36 3 49 95 46 45 20 17 34 17 32 67 21 20 25 33 41 47 28 35 39 48 34 56 21 17 22 35 27 67 19 63 88 40 27 32 65 49 46 24 32 42 57 24 20 26 2 64 36 41 55 46 49 47 47 26 1 14 31 1 18 45 25 33 27 6 55 3 43 31 18 60 30 57 33 42 112 49 22 10 27 83 24 48 17 25 2 45 54 35 59 24 57 102 60 43 85 51 77 32 43 12 60 87 89 74 46 66 63 56 49 56 53 68 56 2 65 1 46 2 53 32 46 59 56 20 61 49 47 46 81 47 67 39 35 83 38 53 51 27 30 46 39 79 29 48 7 76 57 46 32 22 59 15 57 86 39 64 85 39 47 60 94 1 40 41 39 39 38 49 57 40 32 66 40 16 75 54 67 60 56 54 90 37 57 46 38
Manes.01G052500.v6.1 549 105 172 719 618 590 422 311 319 46 417 766 250 288 394 682 511 131 538 53 620 356 288 1694 158 222 833 456 277 88 326 274 168 395 79 658 673 271 281 282 410 890 145 452 72 335 430 403 477 102 565 669 152 780 125 232 577 415 404 194 324 545 310 7 221 216 600 260 532 144 181 873 342 14 64 238 549 642 556 195 160 424 404 522 49 156 1456 772 938 1110 383 756 499 602 8 831 293 753 105 499 114 135 346 124 22 161 110 1061 869 245 72 125 883 287 5 104 335 1028 114 186 197 121 608 336 608 103 112 371 104 368 109 322 811 258 247 314 437 539 507 483 1900 408 541 81 664 262 480 1138 81 46 828 249 673 98 623 1083 30 957 346 499 105 651 512 71 505 350 179 420 2 399 447 412 366 109 715 627 323 537 189 3 230 375 1733 693 1505 575 496 1369 113 1433 176 140 385 552 271 738 706 736 495 505 574 244 330 718 90 376 451 510 1028 178 363 277 639 709 438 405 125 295 145 705 265 140 1285 485 211 289 55 304 42 415 861 1103 1235 271 484 355 66 470 913 445 2070 680 385 3961 567 1579 1170 321 2058 489 1992 240 168 1540 1224 2240 26 833 1178 201 1578 709 380 2409 1045 3335 1759 312 873 1043 1745 892 708 2549 1147 2632 1487 8 181 618 333 306 224 308 666 856 437 153 422 849 148 614 150 868 439 241 822 123 282 553 845 582 209 579 271 206 433 64 331 363 131 326 297 467 287 227 216 46 345 254 174 100 52 366 395 216 207 423 99 483 422 256 3 175 529 188 280 112 266 844 352 38 107 168 315 253 729 125 614 398 403 299 226 638 218 308 182 809 671 1398 469 542 267 367 982 335 557 167 735 390 473 380 262 175 200 1666 219 903 67 276 461 480 617 118 559 1010 336 669 142 197 833 8 1855 146 248 48 122 341 95 407 494 294 471 57 935 711 192 999 235 405 261 163 715 209 159 355 165 342 58 253 671 351 279 148 654 624 163 674 417 262 267 243 823 191 286 334 204 470 187 160 522 178 176 34 287 380 94 439 131 545 294 66 227 118 90 168 141 1889 68 348 321 355 380 90 824 318 177 517 132 2129 358 272 891 445 142 409 846 162 783 118 167 637 470 622 95 230 6 716 322 347 63 582 155 1275 443 270 519 91 1295 108 464 1067 1261 718 536 667 482 385 2258 65 257 727 140 534 250 446 956 150 599 75 661 375 207 1196 229 1378 368 1062 406 184 152 573 357 944 202 287 254 29 528 166 107 778 98 762 660 163 666 162 571 255 138 446 178 1051 114 404 2588 671 717 313 212 343 1275 921 272 932 497 1076 1101 886 389 525 46 557 1226 96 376 876 464 554 284 272 1460 988 934 543 663 481 1246 450 196 413 1086 435 1800 311 282 636 429 373 567 244 759 598 1485 100 381 1271 423 590 119 453 798 980 1800 163 302 15 1176 1360 440 109 355 388 1628 147 503 28 775 734 26 179 915 595 630 227 156 601 29 526 634 345 741 776 956 285 609 1335 1420 798 368 232 1261 293 991 366 800 9 564 429 492 1535 184 1088 345 718 145 440 985 440 650 185 444 1428 377 365 64 86 462 713 655 99 439 574 386 424 13 452 17 427 57 66 216 475 198 540 166 228 477 265 592 623 482 660 195 278 382 162 629 369 601 162 155 469 295 472 883 133 447 178 260 175 282 234 595 559 661 93 381 560 904 238 421 3293 6 2468 1026 55 432 986 686 372 341 971 892 740 94 456 1000 706 885 197 361 576 275 1320 342 670
Manes.01G052600.v6.1 3 1 9 20 19 1 18 3 23 6 3 4 0 7 5 2 32 1 6 0 0 2 2 11 2 0 30 0 7 0 0 7 3 10 7 0 17 0 0 3 0 13 1 7 4 0 13 0 7 1 0 13 2 9 2 0 10 4 9 2 0 25 2 0 7 0 6 1 4 1 0 19 1 0 0 0 12 1 6 2 0 3 1 11 0 0 9 5 71 12 0 16 0 11 0 2 3 24 7 8 17 0 5 0 0 1 4 3 0 9 3 1 2 1 0 3 3 18 2 0 7 3 26 0 9 0 0 3 0 12 14 0 16 3 2 6 0 13 0 4 0 2 8 6 9 1 4 10 21 0 5 3 22 14 13 1 2 16 3 10 18 2 11 11 11 16 1 11 0 9 1 2 17 7 12 1 0 19 2 0 4 0 6 6 22 6 1 11 10 11 3 12 2 10 27 3 9 2 22 2 23 6 3 14 5 3 1 0 4 20 6 16 0 9 1 16 10 0 10 0 2 0 0 8 8 6 3 0 1 2 4 0 0 5 1 0 3 1 8 1 3 3 2 10 0 5 0 0 11 3 1 3 1 21 0 8 0 1 9 4 5 1 1 11 3 0 0 0 15 0 1 3 1 22 1 4 1 0 0 19 4 15 12 1 1 1 30 9 1 6 2 11 4 0 5 3 43 5 0 5 1 0 1 0 6 3 9 4 1 9 5 4 8 0 8 7 6 2 0 2 1 2 0 0 6 1 4 5 5 16 0 0 0 0 30 2 0 0 0 4 1 0 0 0 10 1 12 3 1 2 3 5 8 0 6 3 2 3 0 21 2 0 2 1 3 2 26 9 2 8 1 37 37 0 0 2 4 12 3 3 24 3 14 18 5 13 1 20 5 2 7 0 0 0 1 0 5 7 2 0 3 2 0 0 0 17 0 15 16 0 9 11 11 13 1 11 4 8 0 0 2 1 11 5 0 9 4 4 1 0 33 2 20 13 0 20 1 9 5 0 19 10 11 2 0 11 2 3 0 2 18 9 6 14 4 22 2 7 5 0 26 0 5 4 0 13 2 1 0 1 1 15 3 8 36 1 6 0 2 0 1 28 0 1 1 1 0 1 0 0 2 5 0 0 4 0 11 8 3 4 0 1 1 0 6 2 1 1 1 1 4 4 4 3 0 1 13 6 21 4 2 17 6 18 4 0 9 0 5 3 0 9 0 1 3 0 45 12 7 6 2 27 9 15 8 0 21 2 12 1 2 6 4 9 1 0 5 8 4 7 1 7 6 1 0 8 2 6 1 7 2 0 1 3 6 1 1 3 2 6 7 0 25 0 23 2 0 12 2 6 1 1 13 4 8 13 0 3 1 3 0 0 8 9 5 1 2 12 8 5 2 1 19 3 5 1 1 0 1 2 5 1 10 1 9 9 1 0 0 1 0 0 16 6 18 2 0 12 1 11 2 2 19 1 22 8 1 18 2 8 2 1 3 2 0 0 0 0 0 22 2 6 0 6 3 20 0 1 4 13 1 15 0 2 46 23 7 1 37 5 0 0 1 7 6 6 0 0 0 0 0 13 1 13 10 6 8 1 25 1 6 2 4 15 1 12 9 0 3 8 1 0 0 11 5 0 3 2 18 10 0 1 0 7 0 3 1 5 24 0 0 0 1 18 0 4 3 3 10 4 5 2 0 29 3 1 0 0 13 5 7 3 0 12 2 11 5 3
Manes.01G052700.v6.1 0 0 1 0 0 0 0 0 0 0 0 0 0 0 0 0 2 1 0 1 0 0 1 2 1 0 1 5 2 0 0 0 0 0 0 0 3 0 0 6 1 4 1 10 0 0 0 1 1 0 0 0 0 0 0 0 0 1 2 1 0 2 0 0 0 0 0 0 0 0 0 0 0 0 0 0 0 0 0 0 0 0 0 0 0 0 0 0 0 0 0 1 0 3 0 0 1 1 0 0 0 0 1 1 0 0 0 0 0 0 0 0 0 0 0 0 1 5 0 3 0 0 0 0 0 0 0 0 0 0 0 0 0 0 0 0 0 0 0 0 0 0 0 0 0 0 0 0 0 0 0 0 0 0 0 0 0 0 0 0 0 0 0 0 0 0 0 0 0 0 0 0 0 0 0 0 0 0 0 0 0 0 0 0 0 0 0 0 0 0 0 0 0 0 0 0 0 0 0 0 0 0 1 20 1 16 2 0 0 0 0 0 0 0 0 0 0 0 0 0 0 0 0 0 0 0 0 0 0 0 0 0 0 0 0 0 0 0 0 0 0 0 0 0 0 0 0 0 0 0 0 0 0 0 0 0 0 0 0 0 0 0 0 0 0 0 0 0 0 0 0 0 0 0 0 0 0 0 0 0 0 0 0 2 0 0 0 0 0 0 0 0 0 0 0 0 0 0 0 0 0 0 0 2 2 1 16 2 0 10 2 10 20 2 1 1 1 4 3 7 1 0 3 1 0 0 1 0 0 0 0 6 0 0 0 0 0 0 0 0 0 0 0 0 0 0 0 0 0 0 0 0 0 0 1 0 0 0 1 5 1 7 2 0 0 0 0 0 0 0 0 0 0 0 0 0 0 0 0 0 5 0 0 2 1 0 0 0 0 0 0 0 0 0 2 0 0 0 0 0 0 1 0 0 4 2 0 2 0 0 1 0 3 4 0 1 0 0 0 0 0 1 0 0 0 0 0 0 0 3 0 0 0 0 3 0 3 12 16 0 11 0 10 7 0 0 0 0 0 0 4 0 22 0 2 7 4 6 5 7 6 10 5 4 1 0 2 17 3 0 0 2 0 0 2 0 0 0 0 0 0 5 0 1 1 0 0 0 3 2 1 1 1 0 2 3 10 0 0 0 0 0 0 0 0 2 4 1 4 4 0 1 0 8 1 1 5 9 0 1 0 0 0 0 0 4 1 2 0 5 0 0 0 0 0 0 0 0 0 0 0 0 0 1 4 0 6 1 2 0 2 1 1 7 3 0 0 0 0 0 0 0 1 0 0 3 4 10 2 6 17 0 0 1 64 13 1 7 0 12 13 0 0 0 0 0 14 5 17 15 5 0 0 3 12 0 0 10 5 16 2 0 0 0 1 0 0 20 1 7 1 2 6 1 1 0 3 0 3 5 3 0 0 0 0 1 0 0 0 0 0 0 0 1 0 0 0 0 0 0 0 0 0 0 0 0 0 0 0 0 0 0 0 0 0 0 2 1 6 4 10 11 0 0 0 0 0 1 13 2 0 2 0 0 0 0 0 0 2 0 32 5 0 0 0 0 0 0 0 0 0 0 0 0 0 0 0 0 4 4 1 0 0 0 1 5 9 0 0 0 2 0 0 0 1 0 4 0 0 0 0 0 0 0 0 0 1 0 0 0 0 0 0 0 0 0 0 0 7 0 12 1 0 0 0 0 0 0 0 0 0 0 0 0 0 0 0 0
Manes.01G052800.v6.1 0 0 0 0 0 0 0 1 0 0 1 0 0 0 0 0 0 0 0 0 0 0 0 0 0 0 0 0 0 0 0 0 5 0 1 1 0 1 0 0 0 0 5 0 0 0 1 0 0 0 0 0 10 0 0 0 0 1 0 0 0 0 0 0 0 0 0 1 0 0 0 0 0 0 0 0 0 0 0 0 0 0 0 0 0 0 0 0 0 0 0 0 1 0 0 0 8 3 34 1 0 14 0 8 0 0 7 0 0 0 0 0 0 0 0 0 0 0 3 0 0 0 0 0 0 0 0 1 0 0 0 0 0 2 0 0 0 2 1 0 1 1 2 16 1 1 0 0 21 0 0 2 0 4 0 0 2 0 2 0 1 0 0 10 0 0 0 0 0 0 0 0 0 13 0 0 0 0 1 0 0 6 0 3 0 0 0 0 0 0 0 5 0 0 58 0 0 0 3 1 2 3 0 0 3 1 0 0 0 30 0 0 0 0 1 7 0 1 0 0 0 0 0 0 12 0 0 0 0 2 2 1 0 0 5 0 0 2 0 10 0 0 12 1 0 0 0 5 0 6 0 0 14 2 6 0 0 0 0 1 0 1 3 1 2 0 0 1 0 1 0 0 2 0 0 5 0 0 0 2 2 0 1 0 0 0 0 0 1 0 2 0 0 0 0 2 0 0 2 0 0 2 0 0 3 1 0 0 1 0 10 2 0 0 1 1 0 0 0 2 3 1 2 0 0 3 0 2 20 1 0 0 0 0 4 5 4 0 0 0 3 0 0 0 0 12 0 3 0 0 2 0 0 0 1 8 0 0 2 0 3 0 0 0 2 2 0 0 0 1 2 0 1 0 10 0 14 0 0 11 0 4 0 0 0 2 0 0 1 7 0 0 1 0 0 0 6 0 3 0 0 0 0 0 0 0 1 0 0 0 1 21 1 0 1 1 5 0 0 0 0 13 0 3 5 0 3 0 0 0 0 7 0 0 0 0 1 0 0 0 0 6 3 0 0 0 6 0 0 0 0 31 0 0 4 0 0 0 1 0 0 3 0 0 0 0 5 0 2 0 1 0 1 1 0 0 0 0 0 3 2 0 2 0 0 0 1 0 0 0 27 0 7 0 0 2 0 26 0 0 0 0 1 0 0 0 0 4 0 0 6 0 6 0 0 0 0 1 0 0 0 0 8 0 0 1 0 1 0 0 4 0 0 0 0 0 0 44 0 0 7 2 10 0 0 3 0 1 0 0 0 0 8 0 0 0 0 1 0 0 0 0 13 0 0 0 0 0 1 0 0 0 0 4 0 0 1 0 0 0 0 0 0 3 0 0 0 0 3 0 0 0 0 0 0 0 0 0 0 0 0 0 0 1 0 0 0 0 0 0 0 0 0 2 0 0 1 0 0 0 0 2 0 0 0 0 0 0 0 0 0 4 0 4 0 0 0 0 0 2 0 0 0 0 0 1 4 0 0 0 0 0 0 0 0 0 0 0 0 0 0 0 0 0 2 0 0 0 0 6 0 0 0 0 0 0 0 0 0 0 0 0 0 0 1 0 0 0 0 1 0 0 0 0 3 0 0 0 0 0 0 0 0 0 3 0 0 0 1 3 0 0 4 0 4 0 0 0 0 3 0 0 0 0 0 0 0 6 0 0 0 0 1 0 0 0 0 0 0 1 0 0 0 0 6 0 0 0 0 6 0 0 0 0 1 0 0 0
Manes.01G052900.v6.1 0 0 0 0 0 0 0 0 0 0 0 0 0 0 0 0 0 0 0 0 0 0 0 0 0 0 0 0 0 0 0 0 0 0 0 0 0 0 0 0 0 0 0 0 0 0 0 0 0 0 0 0 0 0 0 0 0 0 0 0 0 0 0 0 0 0 0 0 0 0 0 0 0 0 0 0 0 0 0 0 0 0 0 0 0 0 0 0 0 0 0 0 0 0 0 0 0 0 0 0 0 0 0 0 0 0 0 0 0 0 0 0 0 0 0 0 0 0 0 0 0 0 0 0 0 0 0 0 0 0 0 0 0 0 0 0 0 0 0 0 0 0 0 0 0 0 0 0 0 0 0 0 0 0 0 0 0 0 0 0 0 0 0 0 0 0 0 0 0 0 0 0 0 0 0 0 0 0 0 0 0 0 0 0 0 0 0 0 0 0 0 0 0 0 0 0 0 0 0 0 0 0 0 0 0 0 0 0 0 0 0 0 0 0 0 0 0 0 0 0 0 0 0 0 0 0 0 0 0 0 0 0 0 0 0 0 0 0 0 0 0 0 0 0 0 0 0 0 0 0 0 0 0 0 0 0 0 0 0 0 0 0 0 0 0 0 0 0 0 0 0 0 0 0 0 0 0 0 0 0 0 0 0 0 0 0 0 0 0 0 0 0 0 0 0 0 0 0 0 0 0 0 0 0 0 0 0 0 0 0 0 0 0 0 0 0 0 0 0 0 0 0 0 0 0 0 0 0 0 0 0 0 0 0 0 0 0 0 0 0 0 0 0 0 0 0 0 0 0 0 0 0 0 0 0 0 0 0 0 0 0 0 0 0 0 0 0 0 0 0 0 0 0 0 0 0 0 0 0 0 0 0 0 0 0 0 0 0 0 0 0 0 0 0 0 0 0 0 0 0 0 0 0 0 0 0 0 0 0 0 0 0 0 0 0 0 0 0 0 0 0 0 0 0 0 0 0 0 0 0 0 0 0 0 0 0 0 0 0 0 0 0 0 0 0 0 0 0 0 0 0 0 0 0 0 0 0 0 0 0 0 0 0 0 0 0 0 0 0 0 0 0 0 0 0 0 0 0 0 0 0 0 0 0 0 0 0 0 0 0 0 0 0 0 0 0 0 0 0 0 0 0 0 0 0 0 0 0 0 0 0 0 0 0 0 0 0 0 0 0 0 0 0 0 0 0 0 0 0 0 0 0 0 0 0 0 0 0 0 0 0 0 0 0 0 0 0 0 0 0 0 0 0 0 0 0 0 0 0 0 0 0 0 0 0 0 0 0 0 0 0 0 0 0 0 0 0 0 0 0 0 0 0 0 0 0 0 0 0 0 0 0 0 0 0 0 0 0 0 0 0 0 0 0 0 0 0 0 0 0 0 0 0 0 0 0 0 0 0 0 0 0 0 0 0 0 0 0 0 0 0 0 0 0 0 0 0 0 0 0 0 0 0 0 0 0 0 0 0 0 0 0 0 0 0 0 0 0 0 0 0 0 0 0 0 0 0 0 0 0 0 0 0 0 0 0 0 0 0 0 0 0 0 0 0 0 0 0 0 0 0 0 0 0 0 0 0 0 0 0 0 0 0 0 0 0 0 0 0 0 0 0 0 0 0 0 0 0 0 0 0 0 0 0 0 0 0 0 0 0 0 0 0 0 0 0 0 0 0 0 0 0 0 0 0 0 0 0 0 0 0 0 0 0 0 0 0 0
Manes.01G053000.v6.1 12 7 9 77 58 8 15 16 33 12 5 26 12 27 24 15 24 0 24 5 15 27 14 61 17 5 25 5 26 22 8 16 8 51 14 8 26 8 10 20 8 42 7 34 9 12 21 16 26 17 13 29 7 40 13 15 30 19 36 17 12 19 21 1 20 13 9 15 73 18 13 26 15 4 0 8 23 16 17 16 1 19 10 46 18 10 16 19 69 54 11 35 9 77 1 28 25 63 12 47 109 17 28 14 1 59 20 28 18 12 19 16 30 2 1 9 24 31 33 8 23 19 20 3 53 13 7 19 9 66 26 23 28 21 9 57 11 51 16 82 35 23 36 13 33 22 28 40 27 1 50 12 29 15 74 50 14 33 17 57 56 54 27 8 99 25 11 46 0 47 96 21 26 11 13 33 21 29 18 0 22 27 41 50 72 12 23 35 8 57 32 15 13 26 31 105 60 45 43 26 157 70 21 63 5 105 101 16 63 12 175 157 8 20 30 40 15 25 3 37 56 22 9 38 24 83 0 12 1 35 205 23 38 7 16 67 15 14 18 43 26 26 13 12 19 58 9 24 12 26 38 14 8 22 33 24 0 18 11 15 21 9 9 24 12 38 11 6 27 19 54 7 14 37 30 24 15 3 2 21 12 69 35 12 32 17 92 54 16 30 15 89 57 11 36 16 67 71 15 35 18 48 8 5 40 17 62 31 19 24 12 53 46 8 19 19 65 20 18 11 19 30 14 39 35 28 29 25 17 36 22 51 1 18 8 36 62 23 6 23 16 2 23 23 23 13 69 32 35 25 6 42 49 18 54 24 39 43 18 21 16 66 12 42 36 14 196 79 8 67 24 234 107 24 13 32 36 150 49 23 38 10 33 52 18 42 13 114 38 11 29 2 46 10 12 13 11 52 18 23 17 12 56 24 43 52 20 73 101 34 11 34 95 54 17 27 15 38 26 18 16 47 59 37 35 23 33 64 26 6 24 15 76 35 7 34 20 70 76 19 31 25 53 31 5 42 6 53 0 17 27 18 88 28 19 41 31 55 27 9 11 21 90 24 26 17 12 79 23 61 11 33 27 128 125 36 29 8 69 35 22 41 5 78 27 0 0 12 36 23 15 42 11 74 36 4 44 11 51 76 32 63 38 61 64 13 17 12 98 31 9 23 21 68 18 34 47 21 44 33 28 38 18 99 27 42 56 15 56 55 14 26 11 29 12 18 23 8 156 58 13 17 8 81 101 9 37 11 81 27 0 24 27 59 17 2 88 42 100 34 14 20 30 107 30 38 13 27 20 38 9 15 1 25 76 30 22 5 11 50 46 7 27 5 17 11 6 9 31 27 12 13 15 12 78 30 5 15 18 59 28 15 42 32 26 11 34 44 11 39 43 17 15 22 19 19 15 1 11 47 83 6 31 31 81 39 11 3 8 10 0 9 24 1 47 17 2 47 2 48 12 13 20 6 27 5 22 26 13 37 2 13 24 16 47 14 10 1 14 81 20 16 7 14 27 54 9 31 5 16 22 30 1 22 7 67 25 12 50 25 36 14 30 42 24 85 0 14 0 7 2 21 17 15 22 54 18 11 25 5 57 20 35 18 23 46 26 20 20 11 35 34 27 14 35 50 31 11 14 19 29 13 16 14 8 81 62 12 10 27 24 19 19 17 1 26 15 9 22 17 72 26 10 25 18 11 10 16 21 26 25 47 28 14 7 69 52 18
Manes.01G053100.v6.1 2 1 2 30 3 0 0 17 1 4 0 0 22 6 71 1 0 1 22 9 0 0 171 34 1 2 0 0 6 0 0 1 35 17 1 1 3 1 12 13 1 0 1 2 3 0 0 33 14 14 0 0 0 113 8 0 0 155 0 3 0 1 0 0 2 0 2 0 91 8 0 0 126 0 1 0 1 43 7 6 0 0 0 19 3 0 1 1 9 0 0 0 0 10 0 4 1 2 0 17 0 0 0 0 0 8 0 2 0 0 1 1 1 0 0 0 0 0 6 1 8 1 0 15 15 1 0 0 0 0 0 0 0 0 67 0 0 2 16 18 6 0 0 0 64 7 0 0 0 1 4 0 0 0 25 1 0 1 56 13 6 0 2 0 1 7 0 0 0 17 0 1 0 1 64 5 0 0 102 0 6 0 0 157 352 6 1 0 0 253 9 2 0 2 0 36 2 0 0 5 1 6 0 0 0 5 0 0 0 1 3 24 0 4 0 27 0 0 1 0 3 0 0 0 2 2 0 0 0 2 18 7 0 0 0 14 6 0 0 13 6 2 0 0 0 54 8 0 0 4 11 5 0 0 2 31 0 0 1 0 29 1 0 2 27 21 4 0 0 0 2 4 0 0 8 6 8 0 0 0 4 42 1 0 6 0 4 1 0 1 1 61 18 1 0 22 0 2 0 0 0 2 3 0 0 2 54 2 0 0 1 50 3 0 0 1 26 16 0 0 33 4 2 0 0 12 0 25 0 0 0 14 0 0 0 49 3 0 0 1 9 2 1 0 4 87 32 8 0 0 46 2 0 0 1 74 9 11 0 3 12 35 8 0 1 5 11 4 0 0 2 7 9 0 1 0 152 13 7 0 34 8 2 8 0 0 4 31 2 0 0 1 41 1 0 0 94 6 2 0 0 0 47 11 1 1 0 15 14 0 2 0 45 22 0 0 35 0 0 2 18 3 13 6 0 2 0 24 2 0 3 3 90 19 0 0 1 14 2 0 0 6 1 4 0 1 7 2 0 0 1 1 5 2 3 0 4 81 2 0 1 13 83 9 3 0 1 45 5 0 1 0 0 57 35 0 11 0 121 5 0 2 0 55 7 0 1 0 3 0 0 0 0 30 40 0 2 0 7 0 1 0 0 17 1 0 0 19 13 1 0 0 2 6 2 0 0 0 7 2 0 0 1 85 3 0 1 0 0 30 0 0 0 31 3 0 1 0 1 35 0 0 0 43 14 0 1 62 92 6 1 0 117 14 32 0 0 375 20 4 0 1 596 57 40 0 0 0 54 1 4 1 2 47 15 3 6 0 26 2 5 0 0 1 51 2 0 2 0 8 3 2 1 6 1 6 0 0 14 7 0 0 0 0 32 5 0 0 55 13 5 0 0 88 9 1 0 0 3 5 13 0 1 0 2 22 8 0 7 2 1 0 0 6 20 10 0 0 0 33 0 3 1 0 43 0 0 0 0 14 14 0 0 6 3 3 0 0 0 0 0 0 0 0 32 10 4 0 0 139 3 0 2 1 1 23 0 0 0 1 2 16 0 4 69 0 0 0 0 14 2 4 0 5 138 146 3 1 0 45 24 14 0 1 12 13 3 0 4 0 23 7 0 0 1 26 11 0 1 88 37 8 0 1 1 5 26 0 1 0 10 6 0 0 0 4 6 1 0 0 9 22 0 0 54 4 9 0 0 57 2 49 0 3 2 40 4 0
Manes.01G053200.v6.1 179 29 139 295 472 92 218 109 249 213 147 158 110 121 507 112 250 32 160 48 73 150 96 439 276 49 182 97 109 419 57 121 74 206 391 151 193 100 57 286 87 410 72 160 367 58 144 92 143 252 115 231 95 357 213 68 227 140 195 392 97 137 91 3 417 89 88 85 290 385 86 257 76 9 15 61 153 147 130 480 81 132 51 229 134 68 232 135 329 354 68 191 69 254 2 267 135 235 142 389 619 125 173 119 6 738 158 267 119 292 587 64 211 43 2 114 120 215 115 228 461 99 179 32 309 250 45 89 17 294 288 39 185 113 54 237 78 218 107 333 328 184 195 157 111 252 98 222 207 11 519 109 226 180 407 386 101 209 114 348 896 130 178 144 409 661 48 181 1 295 373 106 138 165 224 377 92 241 115 1 594 195 233 160 570 342 92 209 137 405 489 178 68 324 314 570 908 98 431 247 556 568 150 368 71 640 1270 89 325 273 424 1040 118 225 184 367 226 100 56 202 207 534 90 320 121 281 19 63 7 219 498 385 111 213 138 390 646 127 171 130 221 472 288 231 110 270 350 95 157 169 257 450 143 210 177 273 7 104 167 68 195 437 83 372 86 266 634 137 291 160 376 515 158 214 190 287 593 5 21 218 103 295 318 125 164 214 441 911 202 169 100 347 429 115 187 152 208 404 135 209 119 189 227 91 236 90 305 494 67 185 104 310 621 144 128 148 241 687 116 154 117 190 371 117 181 142 111 445 137 222 118 295 0 66 299 98 323 627 45 207 104 19 731 82 270 103 478 722 89 262 94 240 486 89 229 160 266 624 105 139 100 204 251 95 217 96 603 727 119 228 210 518 635 546 89 315 269 404 953 220 199 285 260 521 197 235 90 394 594 131 356 4 441 51 172 22 126 560 295 97 195 119 290 457 160 204 104 431 927 131 114 204 416 840 122 260 210 298 557 121 198 301 156 686 166 138 81 399 155 101 221 184 366 499 92 174 172 319 507 72 181 222 301 430 115 235 52 355 25 157 231 167 272 540 172 187 121 405 647 141 234 77 383 559 235 179 134 421 512 201 100 194 172 457 834 112 255 27 295 519 123 270 100 291 362 52 3 162 327 424 152 340 180 248 273 135 223 149 280 197 98 189 133 181 527 161 184 150 444 613 191 229 148 288 568 93 340 200 216 627 183 198 187 338 317 125 181 181 162 401 91 201 103 240 379 122 267 124 401 733 104 287 163 312 815 119 362 92 203 499 41 164 194 400 489 147 352 193 256 415 108 216 434 429 713 262 90 139 145 233 180 89 10 140 226 423 146 88 100 208 347 85 227 61 273 263 40 40 119 173 167 104 153 99 210 518 86 93 107 236 129 59 193 180 175 192 131 173 152 211 462 81 176 183 152 429 151 4 150 217 597 185 282 94 235 412 69 10 75 139 13 56 153 87 127 259 2 183 9 313 228 100 131 114 243 307 65 247 91 177 86 73 118 98 277 224 121 1 74 257 279 202 90 152 149 250 415 149 53 137 238 331 84 261 190 414 443 92 289 140 185 471 107 196 194 281 3 101 3 107 10 327 72 110 115 233 337 81 179 58 237 294 96 101 97 168 258 79 162 180 208 480 107 135 142 294 217 50 227 94 195 337 56 178 66 352 231 94 170 163 103 374 107 229 5 231 333 94 110 95 169 332 94 283 148 112 145 107 133 152 106 615 113 173 93 263 456 170
Manes.01G053300.v6.1 479 99 666 362 450 911 286 607 205 105 972 531 637 88 228 574 225 61 334 56 340 343 670 515 159 478 230 297 162 203 211 260 371 393 189 1079 209 500 414 280 589 654 392 109 150 645 631 1068 445 85 1253 922 599 1513 124 1089 1252 1241 321 189 319 550 1231 7 122 580 343 456 605 195 1055 1060 1064 28 24 1157 556 1657 135 256 1224 574 679 364 99 577 811 1648 681 438 645 636 751 802 4 336 2126 3189 1644 1989 217 1192 1004 1410 20 83 1914 2107 1041 297 295 781 3103 382 6 150 762 812 1118 128 403 1191 1137 483 839 319 890 463 67 898 197 615 1498 1425 103 466 1089 1212 1531 432 727 1791 2051 1733 586 346 1841 4550 1839 22 212 1825 1725 1218 560 653 629 3833 1742 1343 130 2479 2430 781 379 190 344 962 21 738 522 1190 1097 2318 1209 1025 1416 1608 3130 1 687 2251 811 8807 978 637 879 1395 800 2211 426 2591 504 939 1312 979 215 821 905 1840 408 299 343 507 320 320 317 923 441 811 321 214 1095 944 1016 1024 344 383 51 1504 602 269 1012 483 469 383 59 736 25 1361 738 351 3361 557 939 305 337 612 451 1194 224 126 593 709 497 335 151 452 924 650 427 143 489 1127 863 763 28 1077 599 819 283 247 537 783 612 621 547 603 828 1214 416 291 819 1025 1654 490 422 7 203 2299 766 219 268 465 1528 1743 206 185 2461 1597 692 710 241 865 831 1026 219 265 1203 859 1876 489 153 861 459 894 943 147 440 316 542 227 460 554 381 910 330 126 538 590 850 161 277 440 768 996 222 201 1189 978 916 259 9 636 1505 907 494 242 506 775 500 27 197 318 509 723 449 308 1499 640 500 331 177 399 337 1237 195 284 593 1041 739 778 149 1285 333 594 322 249 1133 980 981 349 209 222 333 646 1111 625 308 1251 259 2396 1137 92 933 1091 571 352 410 711 1108 16 867 79 414 45 952 915 315 1014 792 810 239 99 445 2491 429 359 111 935 1063 1015 363 337 997 1422 1037 168 387 564 809 2034 190 324 670 668 289 2315 271 422 245 908 645 137 331 476 608 266 176 403 617 246 606 206 583 591 226 209 85 933 404 604 269 276 501 329 912 1211 287 567 526 270 745 172 2377 475 965 272 347 1306 2036 545 2313 623 113 1351 1270 142 2020 262 2340 1216 983 217 184 701 2 1626 593 993 836 717 759 464 253 813 385 809 443 71 162 296 660 489 263 466 182 444 519 213 861 453 846 299 309 1000 767 836 250 89 638 264 607 374 149 288 165 701 116 64 311 582 838 272 139 519 505 789 236 97 797 876 517 404 547 274 581 239 232 121 515 642 888 687 113 1834 1225 1646 352 260 588 343 2664 436 207 1383 1110 495 793 241 304 984 23 930 385 97 1189 1603 779 204 108 362 798 836 502 163 388 488 1156 310 206 1267 1406 970 252 110 1515 374 1117 153 1411 261 356 2015 310 157 951 1111 792 156 80 488 221 741 276 162 430 13 689 295 227 426 349 327 147 166 206 15 429 294 16 491 585 954 117 271 42 259 45 440 266 379 709 1044 744 209 2467 1138 1038 189 169 1842 971 882 424 107 929 16 1212 1098 308 387 821 1103 1810 489 264 849 1295 1944 216 251 1206 821 774 258 350 1437 578 1241 180 170 1297 815 852 478 15 285 17 518 33 238 784 844 688 512 168 1001 522 525 747 507 900 1219 960 105 275 482 1060 565 380 54 866 747 696 276 287 353 569 1046 215 290 940 504 202 329 1200 1164 342 898 373 210 1806 1053 21 564 222 737 876 1155 208 328 783 730 1178 160 144 957 2666 1595 178 190 1102 566 814 1266 300 406
Manes.01G053400.v6.1 0 0 0 0 0 0 0 0 0 0 0 0 0 0 0 0 0 0 0 0 0 0 0 0 0 0 0 0 0 0 0 0 0 0 0 0 0 0 0 0 0 0 0 0 0 0 0 0 0 0 0 0 0 1 0 0 0 0 1 0 0 0 0 0 0 0 0 0 0 0 0 1 0 0 0 0 0 0 0 1 0 1 0 0 0 0 0 0 0 0 0 0 2 0 0 0 0 0 0 0 0 0 0 1 0 0 0 0 0 0 2 2 0 0 0 0 0 0 0 0 0 0 0 0 0 1 0 0 0 0 0 0 0 0 0 1 0 0 0 0 0 0 0 0 0 0 1 0 1 0 1 0 0 0 0 0 0 0 0 0 0 0 1 0 0 0 0 0 0 0 0 0 0 1 0 0 0 0 0 0 0 0 0 0 0 0 1 0 0 0 0 0 0 0 0 0 0 0 0 0 0 2 0 2 0 0 1 0 0 0 0 0 0 0 1 0 0 0 0 1 0 0 0 1 0 1 0 0 0 0 1 1 0 0 0 0 0 0 0 0 0 0 0 3 0 0 0 0 1 0 0 0 0 0 0 0 0 0 0 0 0 1 0 0 0 0 0 0 1 0 0 0 0 0 0 0 0 0 0 0 0 0 0 0 0 1 0 1 0 0 0 0 0 0 0 0 0 0 1 1 0 1 1 0 2 0 0 0 0 0 1 1 1 0 0 0 0 0 0 5 1 0 0 1 1 0 0 0 0 0 0 0 0 0 0 2 0 1 0 0 0 0 0 0 0 0 0 1 0 0 0 0 0 0 0 0 0 0 0 1 1 0 0 0 0 0 0 0 1 0 2 0 0 0 1 0 0 0 0 0 0 2 3 2 0 0 0 1 0 0 0 0 0 0 0 0 0 1 1 1 0 0 1 1 0 0 0 1 0 0 0 1 0 0 0 0 0 0 1 0 1 0 3 0 0 0 0 1 1 0 0 1 0 1 0 2 0 0 0 1 2 0 0 0 0 0 0 0 0 0 0 0 3 1 1 0 1 1 1 0 0 1 5 0 0 3 0 5 8 0 0 1 0 0 0 0 0 0 0 0 1 0 0 1 0 0 0 0 0 0 0 0 0 0 0 1 0 0 1 0 0 0 1 0 0 1 0 0 0 0 0 0 0 0 0 0 0 1 0 0 0 0 0 1 0 0 2 0 1 4 0 0 1 0 0 0 0 0 0 0 0 1 1 0 0 2 0 0 0 0 0 1 1 0 0 0 0 0 0 0 0 0 0 0 1 1 0 2 0 0 0 0 0 0 1 0 0 0 0 2 1 0 0 0 0 0 1 0 3 0 0 0 0 0 0 0 0 0 1 1 0 0 0 0 1 0 0 1 0 0 0 0 0 0 0 0 0 0 0 0 0 0 0 0 0 0 1 0 0 0 0 0 0 0 0 0 0 0 0 0 0 0 0 0 2 0 0 0 0 0 0 0 1 0 0 0 0 0 0 0 0 1 0 0 0 0 0 0 0 0 0 0 0 2 0 0 0 0 0 0 0 0 0 1 1 0 0 0 0 0 0 0 0 0 0 0 0 0 0 0 0 0 0 1 0 0 2 0 0 0 1 0 3 0 0 0 6 0 0 0 0 0 0 0 0 0 0 0 0 0 0 0 1 0 0 1 0 0 1 0 0 0 0 0 0 0 0 0 0 0 0 0 0 0 0 2 0 0
Manes.01G053500.v6.1 73 9 150 175 181 161 178 158 79 148 80 122 110 49 354 172 145 6 80 36 120 115 99 170 115 66 108 86 63 343 32 111 99 104 109 121 106 80 48 174 74 208 86 49 101 163 99 106 75 73 146 232 84 112 75 42 96 62 122 75 9 122 104 2 22 123 67 65 123 236 81 289 24 9 23 79 202 94 82 134 15 80 52 79 33 49 63 112 135 115 89 112 131 170 3 121 120 279 121 292 219 132 191 220 3 180 116 217 146 82 158 154 193 39 6 46 153 128 83 61 185 69 137 22 97 118 92 157 8 107 176 81 253 171 75 77 51 173 82 153 158 157 187 135 130 115 114 187 110 10 128 92 88 77 127 218 95 282 105 219 166 314 218 132 197 293 20 198 2 178 132 86 102 112 132 99 26 197 64 0 239 248 183 231 319 170 114 219 21 262 41 102 59 310 221 301 169 97 140 140 163 209 76 203 40 139 83 91 187 122 114 207 51 193 183 217 313 145 44 185 168 237 118 233 169 98 11 52 12 198 217 445 128 95 88 170 339 60 156 106 78 152 103 214 172 297 170 97 198 138 152 142 89 146 224 119 5 130 126 79 150 187 96 308 157 179 185 80 121 94 202 114 83 150 113 361 182 1 9 172 111 99 112 97 61 109 170 215 92 147 82 111 95 64 130 135 25 134 56 185 111 107 75 49 135 34 89 66 62 138 46 89 216 83 61 191 87 87 17 67 26 44 22 117 146 121 62 108 45 106 86 108 0 40 162 79 127 140 117 188 123 9 131 56 127 105 133 145 72 229 45 107 102 84 117 63 97 112 56 68 57 229 65 154 271 163 133 218 109 176 188 131 173 135 42 293 150 135 220 112 44 128 121 58 130 244 111 121 175 107 189 2 220 7 151 12 87 334 136 37 112 45 60 40 72 97 55 119 107 117 83 89 82 179 76 124 52 64 93 39 168 202 43 131 270 177 83 467 187 23 99 110 88 165 44 50 53 56 91 17 71 43 108 108 37 207 122 94 10 152 129 85 65 150 93 119 66 110 193 70 154 35 305 184 144 78 89 135 126 212 98 104 153 120 147 273 171 53 123 107 34 43 31 39 70 22 2 126 50 145 86 153 104 102 221 56 221 69 103 41 37 125 124 93 109 108 92 91 185 134 85 190 111 91 127 78 204 108 125 167 158 132 134 105 118 71 175 140 96 63 64 137 107 100 60 92 146 51 84 114 105 146 86 130 278 93 154 124 59 102 23 173 183 200 95 183 650 324 54 209 83 134 424 287 200 281 83 74 123 66 124 49 4 70 62 69 99 24 58 46 77 49 170 45 138 99 46 75 112 105 58 98 184 119 49 94 110 56 70 50 93 61 80 120 78 30 102 76 95 44 59 98 87 122 91 72 63 2 122 92 120 79 135 85 74 149 61 1 62 70 3 32 77 94 68 102 3 103 2 133 54 89 85 93 78 89 199 113 88 26 37 66 104 47 51 65 82 1 33 143 41 82 27 82 72 137 147 214 40 235 94 126 70 102 68 172 113 101 144 181 44 72 213 127 194 54 2 52 5 49 4 127 88 76 87 217 180 71 120 31 186 258 158 155 116 41 83 39 127 77 64 57 66 49 75 107 66 70 99 65 204 140 150 59 138 81 224 101 65 130 18 57 149 321 2 146 166 45 65 92 46 121 36 108 125 53 108 207 206 106 7 128 233 99 76 110 52 78
Manes.01G053600.v6.1 74 6 54 41 42 85 26 60 24 17 150 46 38 18 55 108 57 7 40 12 17 58 8 86 39 108 30 29 15 51 98 42 78 30 25 203 45 28 22 55 67 86 63 22 25 64 47 135 55 24 83 100 46 41 12 50 73 23 71 20 7 24 19 1 9 15 29 30 85 28 35 72 12 1 6 96 63 105 37 37 8 67 6 48 7 24 36 33 61 44 14 41 17 59 0 129 90 133 66 103 36 24 29 16 0 39 60 75 43 27 83 73 255 16 1 18 62 46 13 36 65 68 94 23 78 56 40 68 2 57 29 27 77 47 8 35 60 123 61 50 132 268 114 52 52 40 44 241 71 3 25 25 38 65 62 85 51 101 38 52 37 85 65 71 56 48 7 38 1 36 18 105 68 70 47 109 34 48 14 0 65 183 223 87 135 48 65 76 21 94 19 63 88 55 98 83 89 154 99 45 103 38 70 69 10 43 92 110 116 165 37 63 267 108 138 119 59 59 1 122 39 93 118 87 33 42 3 61 2 71 146 110 57 40 13 39 85 36 32 15 18 28 45 63 41 56 50 57 52 21 58 29 28 50 41 85 1 47 46 19 63 36 53 65 14 91 85 20 33 34 48 33 59 55 34 32 49 0 13 60 35 35 35 38 98 167 70 45 61 146 19 59 42 177 54 78 25 46 46 61 43 47 10 37 46 25 115 34 80 40 43 19 60 43 32 41 71 22 35 56 21 35 46 51 61 14 21 62 30 126 44 28 0 78 37 39 68 32 34 111 59 0 47 49 108 22 97 45 78 64 27 32 53 45 78 40 24 84 56 135 30 48 19 66 59 50 55 53 72 31 105 94 33 66 80 178 55 71 43 114 54 44 128 28 87 51 42 59 83 33 33 1 69 2 186 4 26 114 62 61 169 67 31 18 54 104 32 79 48 190 47 64 83 104 98 51 39 16 51 203 148 110 14 69 161 55 15 74 56 17 40 23 61 50 19 56 13 69 26 72 40 56 59 17 15 123 23 87 5 45 19 24 26 47 50 17 12 124 27 26 18 52 47 15 50 26 30 41 68 24 42 17 73 94 45 27 92 11 72 32 38 110 64 69 43 42 0 65 40 65 65 86 71 64 104 83 165 35 68 30 225 205 188 76 94 180 78 44 66 37 136 121 41 32 74 136 64 29 34 33 145 47 38 37 26 96 58 118 24 31 42 74 56 46 59 53 75 84 25 26 61 60 40 51 103 118 44 22 45 46 21 62 49 142 14 111 342 113 24 62 26 37 74 102 78 59 28 43 79 23 24 71 1 23 62 49 61 34 8 17 27 31 66 28 28 19 44 58 123 32 46 64 53 30 27 26 20 42 27 31 133 15 26 27 58 4 45 55 30 23 46 31 30 21 30 26 62 1 69 21 34 106 52 182 39 18 18 1 38 22 0 34 28 35 12 40 7 23 3 63 26 46 46 49 42 32 79 49 63 24 34 11 18 17 21 22 68 1 8 27 22 39 38 45 28 50 33 39 64 52 18 60 32 58 44 18 31 42 43 26 37 36 70 32 45 19 0 0 0 54 0 50 63 32 46 86 13 39 28 12 102 62 80 58 55 11 22 35 107 22 67 37 54 26 17 19 62 11 23 24 27 36 26 25 23 67 67 7 11 51 13 30 99 21 0 36 31 15 86 17 29 43 18 38 11 28 14 45 55 38 7 19 69 99 28 105 67 12
Manes.01G053700.v6.1 7 1 0 1 8 10 30 2 5 2 3 29 4 0 7 3 21 1 5 1 0 1 5 6 5 3 22 1 0 11 3 8 0 2 3 13 80 4 5 4 4 27 1 4 1 8 24 3 4 2 5 36 1 0 0 7 44 1 4 2 7 36 3 0 2 7 12 1 0 1 10 76 0 0 0 10 44 2 2 1 4 42 0 28 1 8 61 3 7 5 6 52 4 1 1 0 2 9 1 2 1 1 16 1 0 1 5 56 2 4 1 0 14 2 0 4 4 31 3 7 5 0 34 3 3 1 1 21 0 19 2 6 56 7 0 7 4 60 2 4 0 12 10 1 3 0 5 24 3 0 4 9 41 1 8 0 8 74 6 0 3 16 21 1 7 1 5 23 1 5 6 10 26 0 11 5 7 50 5 0 5 9 31 5 3 3 23 36 2 4 7 2 0 11 3 2 0 14 148 10 31 6 2 14 0 4 1 6 32 2 2 2 3 20 7 7 3 6 8 4 0 9 7 35 18 10 0 5 4 7 24 2 2 34 5 1 1 1 27 5 18 3 5 27 3 0 1 4 14 4 10 4 3 21 6 6 1 3 12 2 2 1 1 36 0 4 9 5 34 15 2 2 3 33 2 0 2 0 6 26 4 10 10 2 2 0 1 10 11 23 3 0 4 4 22 0 0 7 2 8 3 7 1 5 8 10 0 6 4 50 13 29 18 3 20 2 3 5 0 5 2 2 8 1 3 4 1 3 3 58 3 8 0 1 45 2 29 9 5 31 4 1 2 3 10 6 14 3 8 23 1 15 5 18 52 9 0 3 1 49 16 10 3 19 19 4 14 2 9 71 7 9 13 2 7 18 7 28 5 7 12 10 25 24 29 46 0 6 18 5 17 0 14 1 0 0 2 1 0 2 1 4 2 7 0 44 0 11 3 25 11 1 0 11 6 65 1 18 8 9 7 2 4 5 1 0 5 1 0 3 20 4 15 3 4 42 2 15 9 24 21 11 10 1 0 37 0 7 0 1 31 3 15 0 12 25 3 3 1 8 54 7 6 6 4 8 4 0 1 5 13 41 12 4 10 0 11 0 2 0 4 52 1 11 12 1 0 3 1 4 6 8 1 15 0 2 19 0 5 8 2 3 0 2 1 11 8 1 10 6 4 34 5 25 8 13 37 12 4 11 14 36 6 6 10 1 70 3 10 2 2 29 4 2 2 22 31 1 11 5 6 39 2 8 4 6 93 4 2 5 1 29 6 6 5 10 34 7 5 3 4 11 22 0 6 44 12 11 1 4 1 6 1 7 24 7 6 9 12 0 6 6 12 1 0 1 8 12 2 3 2 9 8 4 8 4 6 8 5 3 7 5 33 10 0 1 0 24 4 12 2 5 32 8 1 2 8 0 4 5 4 2 89 5 5 0 4 0 0 2 0 3 15 3 3 1 3 31 2 9 1 17 15 4 5 0 5 9 8 0 5 4 14 1 0 0 1 1 3 20 8 10 6 16 5 10 7 12 12 3 7 10 2 46 5 6 5 7 45 3 7 10 20 85 7 10 0 4 0 1 0 6 9 42 12 3 0 12 21 7 4 4 1 18 2 8 1 3 20 3 7 7 7 18 5 13 13 4 41 4 5 12 8 31 1 0 0 1 9 5 3 5 4 17 1 0 2 7 17 3 8 10 5 23 5 2 1 3 20 12 2 8 5 5 2 2 6 25
Manes.01G053800.v6.1 32 8 115 45 29 51 35 94 28 19 71 59 66 12 33 59 42 16 44 4 56 42 126 88 10 44 29 71 24 21 40 29 79 55 16 60 59 47 24 33 61 77 54 30 7 38 62 75 43 16 71 99 84 105 25 67 69 69 46 29 16 35 54 0 7 47 37 47 54 28 31 91 55 1 1 63 86 109 35 22 45 56 62 48 4 60 110 105 75 69 41 69 121 54 2 41 112 69 91 71 40 83 38 88 1 28 67 85 88 24 42 41 85 24 0 11 83 86 95 14 55 57 66 24 122 38 25 51 3 55 29 24 76 85 28 30 52 89 79 60 101 166 71 184 47 20 66 82 153 2 34 61 66 127 71 89 105 80 98 54 14 79 72 124 25 45 13 69 0 27 14 47 79 133 52 77 35 86 69 0 34 101 108 173 115 43 76 97 109 93 24 148 61 81 326 136 47 141 80 204 100 64 85 85 78 60 86 90 75 256 59 50 184 87 128 119 43 103 10 140 64 37 87 99 189 69 0 84 4 188 138 71 62 68 104 66 34 128 39 163 43 29 207 57 157 62 16 62 63 110 40 19 64 63 162 83 14 53 71 142 47 36 70 81 117 68 66 88 72 187 71 26 102 149 117 54 36 3 25 72 140 83 59 201 106 144 105 60 154 98 57 84 49 106 94 220 57 89 134 112 200 46 21 99 80 165 176 25 56 92 175 89 64 125 50 133 58 35 95 55 106 58 41 133 144 144 36 32 92 65 112 69 3 103 89 145 63 47 48 110 103 2 52 111 60 173 126 58 108 120 73 91 73 103 79 209 63 66 147 96 173 114 35 104 119 171 81 58 67 50 155 75 49 34 72 147 234 108 96 137 98 193 165 86 162 230 112 110 80 91 59 3 98 10 123 20 112 132 34 113 131 212 64 39 126 105 145 103 51 112 34 249 99 105 76 106 173 76 66 115 155 239 23 62 186 81 193 81 41 125 109 238 108 95 87 79 214 92 66 141 78 85 52 27 126 148 80 71 13 164 98 258 27 62 160 52 170 111 38 123 86 115 73 40 170 45 174 97 73 142 60 97 114 90 53 85 79 13 65 27 59 137 67 109 32 77 0 136 61 33 144 87 174 73 39 91 81 107 96 31 93 69 118 57 55 108 38 92 94 35 113 87 167 73 33 81 127 180 47 27 145 78 175 61 31 125 113 132 33 25 56 86 117 57 34 69 70 83 49 46 73 77 94 45 59 86 84 137 43 33 26 99 176 98 5 51 155 140 57 26 62 66 371 77 31 91 30 75 104 56 9 57 0 94 63 30 52 22 39 42 18 65 60 57 39 23 33 15 116 46 17 23 44 60 44 23 38 49 81 31 56 20 43 99 32 10 57 57 88 54 22 33 62 106 43 18 75 2 59 43 40 67 56 93 48 25 19 1 40 18 1 47 50 62 28 23 8 56 5 51 14 43 43 66 41 21 38 59 47 23 21 54 54 80 64 12 56 2 26 50 17 55 46 61 181 116 22 75 28 142 38 32 29 58 80 51 50 70 73 139 47 27 79 76 171 67 0 90 3 118 0 71 43 71 143 84 31 68 44 28 45 46 73 59 88 69 78 70 94 241 49 32 101 49 184 74 56 27 73 138 42 40 35 75 54 63 48 88 57 98 16 45 75 55 2 48 21 70 60 77 46 41 92 52 169 9 7 55 81 141 27 23 59 103 40 82 15 58
Manes.01G053900.v6.1 0 0 0 0 0 0 0 0 0 0 0 0 0 0 0 0 0 0 0 0 0 0 0 0 0 0 0 0 0 0 0 0 0 0 0 0 0 0 0 0 0 0 0 0 0 0 0 0 0 0 0 0 0 0 0 0 0 0 0 0 0 0 0 0 0 0 0 0 0 0 0 0 0 0 0 0 0 0 0 0 0 0 0 0 0 0 0 0 0 0 0 0 0 0 0 0 0 0 0 0 0 0 0 0 0 0 0 0 0 0 0 0 0 0 0 0 0 0 0 0 0 0 0 0 0 0 0 0 0 0 0 0 0 0 0 0 0 0 0 0 0 0 0 0 0 0 0 0 0 0 0 0 0 0 0 0 0 0 0 0 0 0 0 0 0 0 0 0 0 0 0 0 0 0 0 0 0 0 0 0 0 0 0 0 0 0 0 0 0 0 0 0 0 0 0 0 0 0 0 0 0 0 0 0 0 0 0 0 0 0 0 0 0 0 0 0 0 0 0 0 0 0 0 0 0 0 0 0 0 0 0 0 0 0 0 0 0 0 0 0 0 0 0 0 0 0 0 0 0 0 0 0 0 0 0 0 0 0 0 0 0 0 0 0 0 0 0 0 0 0 0 0 0 0 0 0 0 0 0 0 0 0 0 0 0 0 0 0 0 0 0 0 0 0 0 0 0 0 0 0 0 0 0 0 0 0 0 0 0 0 0 0 0 0 0 0 0 0 0 0 0 0 0 0 0 0 0 0 0 0 0 0 0 0 0 0 0 0 0 0 0 0 0 0 0 0 0 0 0 0 0 0 0 0 0 0 0 0 0 0 0 0 0 0 0 0 0 0 0 0 0 0 0 0 0 0 0 0 0 0 0 0 0 0 0 0 0 0 0 0 0 0 0 0 0 0 0 0 0 0 0 0 0 0 0 0 0 0 0 0 0 0 0 0 0 0 0 0 0 0 0 0 0 0 0 0 0 0 0 0 0 0 0 0 0 0 0 0 0 0 0 0 0 0 0 0 0 0 0 0 0 0 0 0 0 0 0 0 0 0 0 0 0 0 0 0 0 0 0 0 0 0 0 0 0 0 0 0 0 0 0 0 0 0 0 0 0 0 0 0 0 0 0 0 0 0 0 0 0 0 0 0 0 0 0 0 0 0 0 0 0 0 0 0 0 0 0 0 0 0 0 0 0 0 0 0 0 0 0 0 0 0 0 0 0 0 0 0 0 0 0 0 0 0 0 0 0 0 0 0 0 0 0 0 0 0 0 0 0 0 0 0 0 0 0 0 0 0 0 0 0 0 0 0 0 0 0 0 0 0 0 0 0 0 0 0 0 0 0 0 0 0 0 0 0 0 0 0 0 0 0 0 0 0 0 0 0 0 0 0 0 0 0 0 0 0 0 0 0 0 0 0 0 0 0 0 0 0 0 0 0 0 0 0 0 0 0 0 0 0 0 0 0 0 0 0 0 0 0 0 0 0 0 0 0 0 0 0 0 0 0 0 0 0 0 0 0 0 0 0 0 0 0 0 0 0 0 0 0 0 0 0 0 0 0 0 0 0 0 0 0 0 0 0 0 0 0 0 0 0 0 0 0 0 0 0 0 0 0 0 0 0 0 0 0 0 0 0 0 0 0 0 0 0 0 0 0 0 0 0 0 0 0 0 0 0 0 0 0 1 0 0 0 0 0 0 0 0 0 0 0 0 0 0 0 0 0 0
Manes.01G054000.v6.1 0 0 0 2 0 1 0 0 0 0 0 0 1 0 0 0 1 0 0 0 0 0 1 0 0 0 0 0 0 0 0 0 2 0 0 0 0 0 0 0 1 3 1 1 0 0 0 1 0 0 0 2 0 0 0 1 3 0 0 0 0 0 0 0 0 0 0 1 0 0 0 0 0 0 0 0 0 0 0 0 0 0 0 1 0 0 0 0 0 0 0 0 1 0 0 0 0 1 0 0 0 0 0 0 0 0 0 0 0 0 0 0 0 0 0 0 4 2 3 0 0 1 1 0 0 0 0 0 0 0 0 0 0 1 0 0 0 0 0 0 0 0 0 0 0 0 0 0 0 0 0 0 0 0 0 0 1 2 1 0 0 2 1 0 0 0 0 1 0 0 0 1 0 0 0 0 0 0 1 0 0 0 0 0 0 1 0 0 0 0 0 0 0 0 2 0 0 1 4 1 0 0 0 3 1 0 2 1 1 3 0 0 1 0 1 0 0 0 2 2 0 0 0 1 4 0 0 0 0 3 0 0 0 0 2 0 0 3 0 3 0 0 2 0 0 0 0 0 0 0 0 0 1 0 1 0 0 2 0 1 0 0 0 3 1 0 0 2 0 0 0 0 0 1 1 1 0 0 0 2 4 0 0 0 0 1 0 0 0 0 0 0 0 0 0 0 0 0 0 0 1 0 0 0 1 2 0 0 1 12 1 0 0 0 0 2 0 0 0 2 0 7 0 0 0 0 0 0 1 0 1 0 0 1 0 1 0 0 0 0 0 0 0 1 0 2 0 0 0 3 0 0 0 0 0 6 0 1 1 0 1 0 0 0 0 1 0 0 2 1 2 0 0 1 2 0 10 0 0 4 0 1 1 0 5 3 0 0 0 0 0 0 0 0 0 0 1 0 0 1 1 0 0 0 1 1 1 0 0 0 1 4 0 0 5 0 4 0 0 0 1 3 0 0 0 1 1 0 0 0 3 0 0 0 0 0 0 0 0 0 0 0 0 0 0 0 0 0 0 0 2 0 0 0 2 7 1 1 0 1 2 2 1 0 0 0 2 0 0 1 1 0 2 0 0 0 0 0 0 0 0 0 1 2 0 0 0 0 0 0 0 2 0 0 0 0 0 3 0 0 0 0 1 0 0 1 2 3 0 0 1 0 0 0 0 6 0 4 0 0 2 0 1 0 0 0 3 0 0 0 2 2 1 0 0 0 2 7 3 0 2 0 1 0 0 2 2 1 1 0 0 0 3 0 0 2 0 2 0 0 2 0 4 0 1 0 0 0 0 0 0 0 0 1 0 0 0 0 0 0 0 1 0 0 0 0 0 1 1 0 0 1 0 0 0 0 0 0 0 0 0 0 0 0 0 0 0 0 0 0 0 0 1 0 0 0 0 0 0 1 0 1 0 0 0 0 0 0 0 0 0 0 0 0 0 0 0 2 0 0 0 0 0 0 0 0 0 1 0 0 0 0 0 0 0 0 0 0 0 0 0 2 0 0 0 0 0 1 0 0 0 0 3 0 0 0 0 0 3 0 0 0 0 0 1 0 0 0 0 1 0 0 0 0 1 0 0 0 0 0 0 0 0 0 3 0 0 0 2 1 0 0 2 0 0 0 0 0 0 1 0 0 1 0 0 0 0 0 1 0 0 0 0 0 0 0 0 0 0 0 0 0 0 0 0 0 0 0 0 1 0 0 0 0 0 0 0 0
Manes.01G054100.v6.1 0 0 2 0 0 0 0 1 0 0 0 0 0 0 0 0 0 0 0 0 0 0 0 0 1 0 0 0 0 0 0 0 0 0 0 0 0 0 0 0 0 0 1 0 0 0 0 0 0 0 0 0 0 0 0 1 0 0 0 0 0 0 0 0 0 0 0 0 0 0 0 0 0 0 0 0 0 1 0 0 0 0 0 0 0 0 0 0 0 0 0 0 2 0 0 0 0 0 1 0 0 0 0 1 0 0 0 0 2 0 0 0 0 0 0 0 0 0 0 0 0 0 0 0 0 0 0 0 0 0 0 0 0 0 0 0 0 0 0 0 0 0 0 11 0 0 0 0 3 0 0 0 0 3 0 0 0 0 0 0 0 0 0 3 0 0 0 0 0 0 0 0 0 5 0 0 0 0 0 0 0 0 0 0 0 1 0 0 2 0 0 5 0 0 3 0 0 0 0 2 0 0 0 0 0 0 0 0 0 14 0 0 0 0 0 0 0 0 0 0 0 0 0 0 1 0 0 0 0 1 0 0 0 0 0 0 0 0 0 0 0 0 0 0 0 0 0 0 0 1 0 0 0 0 0 0 0 0 0 0 0 0 0 0 0 0 0 0 0 0 0 0 0 0 2 0 0 0 0 0 0 0 0 0 0 0 0 0 0 0 0 0 0 0 0 1 0 0 0 0 0 0 0 0 0 0 0 0 0 0 0 0 0 0 0 0 0 0 2 0 0 0 0 0 0 1 0 0 0 0 0 0 0 0 2 1 12 0 0 0 2 0 0 0 0 0 0 0 0 0 0 0 0 0 0 0 4 0 0 0 0 0 0 0 0 0 0 0 0 0 0 0 0 0 0 0 1 0 0 0 0 0 0 0 0 0 0 0 0 0 0 0 0 0 0 0 2 0 0 0 0 0 0 0 0 0 0 0 0 0 0 2 0 0 0 0 0 0 0 0 0 0 0 0 0 0 0 0 0 0 0 0 0 0 0 0 0 0 0 0 0 0 0 0 0 0 0 0 0 0 0 9 0 0 0 0 0 0 0 0 0 0 0 0 0 0 0 0 0 3 0 0 0 0 0 0 0 0 0 0 0 0 0 0 0 0 0 0 0 0 0 0 1 0 0 0 0 0 0 0 0 0 0 0 0 0 0 0 0 0 0 0 2 0 0 0 0 0 0 0 0 0 0 0 0 0 0 0 0 0 0 0 0 0 0 0 0 3 0 0 0 0 8 0 0 0 0 1 0 0 0 1 2 0 0 0 0 0 0 0 0 0 1 0 0 0 0 0 0 0 0 0 0 0 0 0 0 0 0 0 0 0 0 0 0 0 0 0 1 0 0 0 0 0 0 0 0 0 0 0 0 0 0 2 0 0 0 0 0 0 0 0 0 0 0 0 0 0 0 0 0 0 0 0 0 0 0 0 0 0 0 0 0 0 0 0 0 0 0 0 0 0 0 1 0 0 0 0 1 0 0 0 0 0 0 0 0 0 0 0 0 0 0 0 1 0 0 0 0 0 0 0 1 0 1 0 0 0 0 0 0 0 0 0 3 0 0 0 0 0 0 0 0 0 0 0 0 0 0 1 0 0 0 0 0 0 0 0 0 2 0 0 0 0 0 0 0 0 0 0 0 0 0 0 0 0 0 0 0 0 0 0 0 0 0 0 0 0 0 0 0 0 0 0 1 0 0 0 0 0 0 0 0 0 0 0 0 0
Manes.01G054200.v6.1 0 0 0 0 0 0 0 0 0 0 0 0 0 0 0 0 0 0 0 0 0 0 0 0 0 0 0 0 0 0 0 0 0 0 0 0 0 0 0 0 0 0 0 0 0 0 0 0 0 0 0 0 0 0 0 0 0 0 0 0 0 0 0 0 0 0 0 0 0 0 0 0 0 0 0 0 0 0 0 0 0 0 0 0 0 0 0 0 0 0 0 0 0 0 0 0 0 0 0 0 0 0 0 0 0 0 0 0 0 0 0 0 0 0 0 0 0 0 0 0 0 0 0 0 0 0 0 0 0 0 0 0 0 0 0 0 0 0 0 0 0 0 0 0 0 0 0 0 0 0 0 0 0 0 0 0 0 0 0 0 0 0 0 0 0 0 0 0 0 0 0 0 0 0 0 0 0 0 0 0 0 0 0 0 0 0 0 0 0 0 0 0 0 0 0 0 0 0 0 0 0 0 0 0 0 0 0 0 0 0 0 0 0 0 0 0 0 0 0 0 0 0 0 0 0 0 0 0 0 0 0 0 0 0 0 0 0 0 0 0 0 0 0 0 0 0 0 0 0 0 0 0 0 0 0 0 0 0 0 0 0 0 0 0 0 0 0 0 0 0 0 0 0 0 0 0 0 0 0 0 0 0 0 0 0 0 0 0 0 0 0 0 0 0 0 0 0 0 0 0 0 0 0 0 0 0 0 0 0 0 0 0 0 0 0 0 0 0 0 0 0 0 0 0 0 0 0 0 0 0 0 0 0 0 0 0 0 0 0 0 0 0 0 0 0 0 0 0 0 0 0 0 0 0 0 0 0 0 0 0 0 0 0 0 0 0 0 0 0 0 0 0 0 0 0 0 0 0 0 0 0 0 0 0 0 0 0 0 0 0 0 0 0 0 0 0 0 0 0 0 0 0 0 0 0 0 0 0 0 0 0 0 0 0 0 0 0 0 0 0 0 0 0 0 0 0 0 0 0 0 0 0 0 0 0 0 0 0 0 0 0 0 0 0 0 0 0 0 0 0 0 0 0 0 0 0 0 0 0 0 0 0 0 0 0 0 0 0 0 0 0 0 0 0 0 0 0 0 0 0 0 0 0 0 0 0 0 0 0 0 0 0 0 0 0 0 0 0 0 0 0 0 0 0 0 0 0 0 0 0 0 0 0 0 0 0 0 0 0 0 0 0 0 0 0 0 0 0 0 0 0 0 0 0 0 0 0 0 0 0 0 0 0 0 0 0 0 0 0 0 0 0 0 0 0 0 0 0 0 0 0 0 0 0 0 0 0 0 0 0 0 0 0 0 0 0 0 0 0 0 0 0 0 0 0 0 0 0 0 0 0 0 0 0 0 0 0 0 0 0 0 0 0 0 0 0 0 0 0 0 0 0 0 0 0 0 0 0 0 0 0 0 0 0 0 0 0 0 0 0 0 0 0 0 0 0 0 0 0 0 0 0 0 0 0 0 0 0 0 0 0 0 0 0 0 0 0 0 0 0 0 0 0 0 0 0 0 0 0 0 0 0 0 0 0 0 0 0 0 0 0 0 0 0 0 0 0 0 0 0 0 0 0 0 0 0 0 0 0 0 0 0 0 0 0 0 0 0 0 0 0 0 0 0 0 0 0 0 0 0 0 0 0 0 0 0 0 0 0 0 0 0 0 0 0 0 0 0 0 0 0 0 0 0 0 0 0 0 0 0 0 0 0 0 0 0 0 0
Manes.01G054300.v6.1 0 0 2 1 0 0 1 0 0 1 0 0 2 0 0 0 0 0 0 0 0 0 3 0 0 0 0 0 1 0 0 0 3 0 0 0 0 0 0 0 1 4 4 0 0 0 0 0 0 0 0 0 0 0 0 0 0 4 0 1 0 0 0 0 0 0 0 0 0 0 0 0 1 0 0 0 0 1 0 0 0 0 0 0 0 0 0 0 0 0 0 0 5 0 0 0 0 0 5 0 0 0 2 8 0 1 0 1 0 0 0 0 0 0 0 0 0 0 1 0 0 0 2 0 0 0 0 0 0 1 1 0 0 0 0 0 0 0 1 2 0 0 0 12 0 0 0 0 10 0 7 0 0 4 0 0 0 0 4 0 0 1 1 6 0 4 0 0 0 0 0 0 0 5 0 0 2 0 3 0 0 0 0 2 0 0 1 1 1 1 0 8 0 0 12 1 0 0 0 0 0 0 0 0 2 0 2 0 0 11 2 0 0 0 0 0 0 0 0 1 0 0 0 0 6 1 0 0 0 2 1 0 0 0 0 1 0 0 0 5 0 2 0 0 0 0 0 0 0 3 0 0 0 0 0 3 0 0 0 1 0 0 0 0 1 0 0 0 1 1 0 0 0 0 1 0 0 0 0 0 2 2 0 0 0 0 0 0 0 0 0 0 0 0 0 12 0 0 0 0 1 0 0 0 1 8 0 0 0 0 6 0 0 0 0 0 0 0 0 0 7 0 0 0 0 6 1 0 0 0 1 1 0 0 0 8 7 0 0 0 4 0 1 0 0 7 0 2 0 0 1 0 0 0 3 4 3 3 2 0 3 0 0 0 0 2 0 0 0 0 0 1 1 0 0 0 7 0 2 2 2 1 0 1 0 3 1 0 1 0 0 0 0 0 0 0 7 0 0 0 0 1 0 0 0 0 0 0 1 0 0 55 0 0 0 1 9 0 0 0 0 5 5 1 0 1 2 3 0 0 0 3 2 0 0 0 7 0 0 0 0 0 0 0 0 0 1 0 0 0 0 19 0 0 0 0 4 0 0 0 0 1 0 0 0 0 2 0 0 0 0 0 0 1 0 0 0 0 2 0 0 0 0 1 0 0 0 0 0 0 0 0 12 0 0 0 0 11 0 0 0 0 2 0 0 0 0 0 0 0 1 0 8 0 0 0 0 1 0 0 0 0 9 0 0 0 0 1 0 0 0 1 0 0 0 1 0 4 0 0 0 1 9 0 0 0 0 4 6 0 0 0 12 0 0 0 0 0 0 0 0 0 10 0 0 0 0 0 1 0 0 0 0 9 0 0 0 0 0 0 0 0 0 0 0 0 0 0 3 0 0 0 0 0 1 0 0 0 0 0 0 0 0 2 0 0 0 0 0 0 1 0 0 0 0 0 0 0 0 0 0 0 0 0 0 0 0 0 0 0 0 0 0 2 0 0 0 0 0 0 0 0 0 0 1 0 0 0 0 0 0 0 2 0 0 0 0 0 0 0 0 0 0 1 9 0 0 0 5 9 0 0 0 1 2 5 0 0 0 0 0 1 0 0 4 0 0 0 0 0 0 0 0 0 11 0 0 0 0 1 0 0 0 0 2 0 0 0 3 31 0 0 0 0 3 0 1 0 0 14 0 0 0 0 0 6 0 0 1 0 3 0 0 0 0 0 0 0 0 0 0 0 0 0 2 1 0 0 0 2 2 0 0 1 0 0 1 1
Manes.01G054400.v6.1 4 2 59 2 0 1 1 16 3 0 4 7 16 0 0 1 6 1 0 1 0 2 27 2 0 3 5 0 1 2 0 3 29 3 6 1 3 12 13 0 2 9 29 1 1 5 10 12 1 0 2 11 50 6 0 0 11 38 1 0 4 1 15 1 6 7 5 13 7 4 1 4 82 1 0 0 2 14 0 1 8 15 4 4 1 25 16 19 4 0 8 4 6 5 0 1 58 2 98 7 1 28 6 78 0 4 8 2 4 0 0 2 5 13 0 1 2 7 13 1 7 35 11 18 8 2 5 1 6 0 0 0 13 22 0 0 0 2 10 1 0 5 8 48 3 8 5 9 47 0 4 2 5 23 3 2 4 0 17 2 0 1 2 64 2 1 0 2 0 5 0 1 4 43 15 3 2 5 10 0 2 8 4 75 4 0 1 6 45 4 12 59 0 7 58 0 0 1 13 26 0 1 1 11 8 1 0 0 8 52 2 0 0 4 8 14 9 0 0 14 1 3 0 8 33 0 0 0 0 34 1 2 0 1 15 0 0 2 4 14 0 2 17 12 9 4 3 0 3 9 0 1 0 2 19 1 0 2 3 8 1 0 1 8 19 0 5 0 4 6 4 4 4 2 14 5 3 0 1 8 7 0 1 5 4 7 1 1 4 10 14 1 1 1 3 15 2 3 1 5 12 5 0 3 1 5 0 2 1 6 3 1 2 2 4 16 3 4 3 10 21 6 6 3 1 27 0 5 2 2 3 4 0 1 2 14 7 2 1 7 6 0 2 0 0 35 2 1 1 1 6 0 0 0 1 17 0 2 14 7 5 0 0 2 4 8 2 3 1 2 25 0 3 1 2 1 33 0 1 2 2 31 1 3 5 3 1 0 6 8 15 0 6 0 0 1 56 12 1 2 2 5 1 0 1 2 2 3 0 5 3 41 0 2 0 4 16 0 3 0 2 35 0 7 9 6 17 6 0 0 2 12 2 0 1 2 8 1 1 0 13 2 4 1 0 1 20 3 0 5 3 41 0 1 9 2 10 6 1 1 7 8 3 0 1 4 13 0 6 34 2 3 9 4 0 2 5 1 3 2 6 7 22 3 4 0 0 5 0 1 22 4 64 1 2 6 0 35 2 0 2 0 4 1 1 1 5 19 3 1 1 2 30 1 0 2 6 13 1 0 0 1 20 1 2 0 3 7 4 0 2 4 5 2 1 1 12 14 0 0 0 3 17 1 0 6 5 18 0 0 2 0 30 0 1 2 7 25 0 2 1 3 124 0 0 8 1 1 11 3 0 5 1 21 4 0 11 6 27 1 1 1 5 11 2 1 1 2 18 1 0 1 8 6 1 1 4 1 7 3 0 1 4 22 8 2 3 4 29 0 1 0 9 40 0 0 1 0 7 2 0 21 3 4 1 0 1 1 1 0 0 3 1 10 1 5 0 11 1 1 0 5 6 23 2 3 10 12 11 0 0 0 7 10 0 1 2 0 0 0 5 7 3 13 20 0 1 0 0 59 1 4 19 10 25 3 2 8 12 8 0 3 5 8 35 1 0 1 0 3 1 0 0 4 17 0 0 3 7 11 4 3 0 0 22 1 0 0 2 31 1 0 0 4 17 4 4 0 0 15 0 8 3 1 1 11 3 4 3 3 2 0 3 3 0 4 4 7 0 19 0 5 3 0 26 1 3 0 7 56 0 0 1 3 15 6 0 11
Manes.01G054500.v6.1 262 34 486 235 185 315 235 475 164 191 92 159 222 94 306 436 251 21 135 55 432 320 146 177 186 67 177 337 81 291 124 193 189 213 124 308 207 234 145 173 251 367 195 58 88 395 285 452 243 80 382 341 304 313 98 144 204 279 156 124 39 249 201 4 40 96 81 179 303 360 136 431 87 11 12 252 393 197 97 58 109 151 331 200 106 131 114 243 430 184 67 264 222 220 2 233 648 510 450 396 208 408 355 522 7 300 462 498 723 172 162 308 458 40 7 50 364 247 136 157 313 453 509 100 427 199 210 513 19 169 170 174 447 443 180 227 201 356 281 249 257 726 331 285 304 248 303 467 469 40 216 291 254 356 161 222 239 456 456 369 219 710 380 506 220 280 122 389 5 315 157 423 231 373 211 207 67 382 122 1 243 453 267 755 295 161 299 434 63 356 55 287 310 329 774 377 152 383 250 466 181 153 301 355 206 165 132 350 292 313 108 111 174 231 337 376 219 351 69 487 259 179 465 288 355 166 14 187 18 498 291 284 488 173 336 168 195 181 226 210 104 132 428 219 366 260 124 241 393 305 221 157 128 299 552 149 6 286 202 199 156 124 249 488 249 383 195 212 124 277 213 137 232 249 276 307 243 2 47 245 300 188 126 445 170 596 347 224 290 327 259 222 151 209 200 407 61 174 181 368 441 198 59 244 146 104 153 130 93 205 163 197 313 265 147 534 162 101 111 116 161 56 134 407 300 469 125 245 185 223 250 140 0 175 465 181 245 234 202 219 317 22 117 193 126 339 177 92 256 227 118 190 109 362 145 259 59 87 148 86 129 283 66 419 403 337 128 186 319 235 486 236 178 158 174 350 419 213 131 184 121 285 175 146 273 457 392 165 172 293 196 4 212 16 238 10 241 433 73 128 311 190 108 83 219 174 151 236 217 343 185 246 119 132 142 154 230 88 137 117 393 470 93 151 553 288 206 661 224 140 178 364 188 312 144 174 297 122 144 157 139 155 203 143 157 331 225 160 15 481 246 271 150 130 331 153 189 266 144 222 256 118 373 158 414 129 240 227 184 336 180 123 399 144 154 394 361 190 225 152 122 170 232 106 198 83 2 534 114 151 191 307 434 180 179 150 237 199 130 37 203 210 346 129 88 317 159 238 257 196 230 404 278 108 100 135 340 332 138 82 393 311 301 152 130 214 227 320 183 120 198 240 292 177 65 285 179 145 142 153 211 248 256 172 264 248 220 374 90 106 18 284 416 344 65 180 804 985 106 204 186 243 1060 288 184 514 127 135 294 103 98 185 12 265 167 101 196 73 105 58 131 169 295 251 267 87 239 190 418 138 147 181 319 244 116 90 203 134 338 73 312 32 123 378 216 35 326 208 273 138 72 137 291 252 212 145 115 2 304 137 234 171 207 204 101 67 47 5 157 107 3 74 107 306 87 84 13 153 11 190 138 230 163 205 190 81 195 116 205 66 49 210 287 210 186 84 238 4 51 228 44 200 122 422 190 286 206 267 143 445 120 215 172 178 258 293 161 299 288 356 182 134 376 284 484 131 6 105 6 239 10 212 184 176 200 276 170 174 254 60 234 266 419 328 239 100 149 151 280 219 161 84 351 245 370 378 213 132 273 189 238 251 187 93 231 215 429 261 149 416 64 190 362 547 5 199 150 204 183 385 111 241 141 215 298 62 41 338 510 296 61 179 296 307 109 221 121 139
Manes.01G054600.v6.1 3 1 0 1 5 1 6 0 0 0 7 3 1 0 0 0 3 0 7 0 1 0 0 6 6 1 11 0 1 0 2 0 0 0 0 0 13 1 2 0 1 5 3 33 1 1 4 1 11 3 3 3 1 5 10 1 16 2 13 6 0 3 1 0 3 1 3 0 1 0 0 5 11 1 0 0 3 13 6 13 0 3 3 2 0 5 32 27 3 12 1 6 3 3 0 12 2 0 0 0 0 0 0 0 0 3 0 5 1 0 6 0 2 2 0 0 1 7 1 0 0 0 2 0 0 0 3 0 2 14 0 0 9 0 0 0 1 1 0 0 0 0 2 1 2 11 3 5 2 0 17 1 7 2 7 12 0 1 0 1 2 1 1 0 0 0 7 4 0 6 2 3 17 2 0 17 2 4 1 0 15 1 10 25 19 4 2 6 12 6 47 7 0 1 1 13 1 2 9 1 1 10 0 3 0 5 6 0 1 0 3 10 0 2 2 5 1 1 1 2 2 0 0 0 0 3 0 2 0 0 2 1 0 4 1 2 3 0 0 2 13 0 0 0 1 2 2 0 4 0 4 1 1 6 2 0 0 0 2 0 2 4 0 8 2 8 2 1 3 2 2 1 0 2 2 1 3 0 1 1 1 8 1 0 0 0 0 0 2 8 0 3 2 0 3 0 49 0 1 5 0 1 3 2 0 0 0 1 1 7 3 0 1 2 7 3 1 1 0 0 1 0 0 2 0 1 0 0 3 0 0 3 0 0 0 1 8 8 0 0 0 0 2 0 4 1 5 0 1 3 0 0 0 0 0 0 6 1 4 0 0 5 0 0 0 0 1 6 3 3 3 1 2 0 0 6 0 4 0 1 4 1 0 2 0 1 1 5 2 0 4 0 1 6 2 0 2 3 2 0 1 2 17 5 3 8 0 10 1 0 1 0 0 5 0 0 0 0 0 0 0 3 14 1 11 4 0 1 6 0 2 1 16 0 0 1 0 28 10 0 21 0 5 1 2 0 2 6 0 0 3 1 51 2 0 10 1 5 2 0 2 2 2 2 1 3 2 5 2 0 0 3 5 1 9 1 0 14 1 8 0 7 3 5 3 0 0 5 1 0 0 2 1 0 0 1 3 0 4 0 0 0 0 0 2 1 9 0 2 1 0 1 2 0 1 0 5 0 0 0 1 0 0 15 1 1 0 1 0 0 0 0 0 0 3 0 3 0 6 1 0 0 4 1 9 0 0 0 0 0 9 0 1 5 0 0 1 0 51 1 2 3 2 8 4 24 12 18 2 14 15 13 0 15 161 11 2 63 2 24 15 1 11 2 2 11 9 0 15 10 2 3 9 1 119 14 1 13 6 33 4 1 13 3 33 6 1 31 2 24 18 1 8 5 4 2 4 2 7 5 11 7 19 0 25 4 15 0 6 2 3 7 40 3 13 2 1 25 0 5 3 11 30 2 38 6 2 9 22 61 17 0 21 0 1 12 1 0 0 8 8 16 10 4 5 23 0 1 70 4 9 0 2 27 10 6 4 7 3 0 97 5 1 7 0 4 1 6 0 2 4 10 2 2 5 0 2 4 1 25 2 0 2 5 0 9 4 0 10 8 19 0 0 3 0 2 35 0 6 2 0 0 0 3 2 18 2 1 2 0 61 5 1 10 1 15 8 0 10 3 5 4 0 28 0 92 5 1 3 11 112 9 2 8 0 36 13 24
Manes.01G054700.v6.1 0 0 0 0 0 0 0 0 0 0 0 0 0 0 0 0 0 0 0 0 0 0 0 0 0 0 0 0 0 0 0 0 0 0 0 0 0 0 0 0 0 0 0 0 0 0 0 0 0 0 0 0 0 0 0 0 0 0 0 0 0 0 0 0 0 0 0 0 0 0 0 0 0 0 0 0 0 0 0 0 0 0 0 0 0 0 0 0 0 0 0 0 0 1 0 0 0 0 0 0 0 0 0 0 0 0 0 0 0 0 0 0 0 0 0 0 0 0 0 0 0 0 0 0 0 0 0 0 0 0 0 0 0 0 0 0 0 0 0 0 0 0 0 0 0 0 0 0 0 0 0 0 0 0 0 0 0 0 0 0 0 0 0 0 0 0 0 0 0 0 0 0 0 0 0 0 0 0 0 0 0 0 0 0 1 0 0 0 0 0 0 0 0 0 0 0 0 0 0 0 0 0 0 0 0 0 0 0 0 0 0 0 0 0 0 0 0 0 0 0 0 0 0 0 0 0 0 0 0 0 0 0 0 0 0 0 0 0 0 0 0 0 0 0 0 0 0 0 0 0 0 0 0 0 0 0 0 0 0 0 0 0 0 0 0 0 0 0 0 0 0 0 0 0 0 0 0 0 0 0 0 0 0 0 0 0 0 0 0 0 0 0 0 0 0 0 0 0 0 0 0 0 0 0 0 0 0 0 0 0 0 0 0 0 0 0 0 0 0 0 0 0 0 0 0 0 0 0 0 0 0 0 0 1 0 0 0 0 0 0 0 0 0 0 0 0 0 0 0 0 0 0 0 0 0 0 0 0 0 0 0 0 0 0 0 0 0 0 0 0 0 0 0 0 0 0 0 0 0 0 0 0 0 0 0 0 0 0 0 0 0 0 0 0 0 0 0 0 0 0 0 0 0 0 0 0 0 0 0 0 0 0 0 0 0 0 0 0 0 0 0 0 0 0 0 0 0 1 0 0 0 0 0 0 0 0 0 0 0 0 0 0 0 0 0 0 0 2 0 0 0 0 0 0 0 0 0 0 0 0 0 0 0 0 0 0 0 0 0 0 0 0 0 0 0 0 0 0 0 0 0 0 0 0 0 0 0 0 0 0 0 0 0 0 0 0 0 0 0 0 0 0 0 0 0 0 0 0 0 0 0 0 0 0 0 0 0 0 0 0 0 0 0 0 0 0 0 1 0 0 0 0 0 0 0 0 0 0 0 0 0 0 0 0 0 0 0 0 0 0 0 0 0 0 0 0 0 0 0 0 0 0 0 0 0 0 0 0 0 2 1 0 0 0 2 0 0 0 0 0 0 0 0 0 0 1 0 0 0 0 0 0 0 0 3 0 0 0 0 0 0 0 0 0 0 0 0 1 0 0 0 0 0 0 0 0 0 0 0 0 0 0 0 0 0 0 0 0 0 0 0 0 0 0 1 0 0 0 0 0 0 0 1 0 6 0 0 0 0 0 0 0 1 0 0 2 0 0 0 0 2 1 0 0 0 0 0 0 0 0 0 0 0 0 0 0 3 0 0 0 0 0 0 0 0 0 0 0 0 0 0 0 0 0 0 0 0 0 0 0 0 0 0 0 0 0 0 0 0 0 1 0 0 0 0 0 0 0 0 0 0 0 0 0 0 0 0 0 0 0 0 0 0 0 0 0 0 0 0 0 0 0 0 0 0 0 0 0 0 0 3 1 0 0 0 1 0 0
Manes.01G054800.v6.1 56 8 540 92 129 37 32 151 73 34 126 54 257 19 87 61 31 30 31 20 31 25 332 74 43 26 52 58 20 100 37 17 224 142 77 36 35 103 30 35 36 42 149 17 45 23 58 100 89 11 32 54 192 87 48 22 38 161 27 44 10 35 175 4 48 54 77 157 64 74 58 93 161 2 4 28 32 178 18 63 49 12 51 66 42 82 84 117 169 88 49 51 157 67 0 75 219 72 384 44 25 105 68 271 3 13 133 47 169 29 74 46 35 49 2 10 38 75 147 42 262 101 102 103 151 111 29 30 18 43 77 12 148 261 4 34 20 52 129 54 33 152 52 435 41 53 36 61 374 1 60 70 61 335 35 30 97 46 189 64 27 36 44 560 57 30 25 69 2 94 24 69 45 405 93 72 24 59 134 1 208 101 19 311 164 114 35 59 199 145 57 356 15 62 615 156 21 31 76 355 47 135 28 30 137 89 28 23 64 910 58 69 15 49 118 199 190 30 11 244 99 155 11 40 149 107 28 6 1 341 200 65 21 21 259 131 202 62 50 186 58 103 209 81 212 86 85 55 63 208 16 37 50 75 357 105 9 34 44 307 57 92 23 116 180 93 80 55 100 214 89 139 74 69 244 128 121 2 18 129 257 85 58 54 65 252 100 41 135 46 162 112 40 27 58 331 34 80 65 74 276 43 68 39 70 194 69 99 77 56 304 149 289 29 64 305 116 41 39 72 207 94 137 47 96 249 43 103 79 87 121 89 1 22 59 211 127 59 8 84 158 4 186 9 42 321 155 382 21 66 119 68 54 22 36 329 66 109 176 118 272 25 46 35 100 209 112 183 30 34 214 124 72 92 19 16 370 102 94 68 75 226 73 57 24 52 53 60 175 52 92 4 91 7 25 1 323 282 66 19 42 123 35 54 9 25 100 70 15 41 20 306 85 136 15 61 191 54 164 28 37 364 10 144 65 37 131 102 25 16 37 165 143 108 19 46 184 47 44 53 88 28 96 45 19 85 123 50 7 41 84 374 31 158 94 37 139 113 93 40 63 192 144 76 53 41 176 73 177 188 40 64 245 86 21 39 97 11 130 130 47 64 79 59 82 27 0 190 48 47 160 64 524 61 93 61 28 423 105 3 25 24 124 80 56 47 18 248 110 74 137 35 355 89 184 24 85 260 33 42 48 53 436 29 182 26 45 250 42 11 37 39 173 63 95 55 117 151 56 44 65 108 279 97 80 121 51 276 46 131 18 45 499 92 10 55 105 425 23 66 45 74 1117 62 42 87 25 56 121 73 77 49 5 207 37 21 68 20 114 30 14 25 96 156 82 87 8 34 177 75 14 25 42 85 56 18 44 12 185 15 32 4 40 232 77 33 31 36 132 18 21 23 32 128 30 64 39 3 72 35 52 80 105 87 87 66 16 3 18 22 1 38 58 159 44 120 5 36 3 90 51 65 41 157 71 55 46 59 113 29 38 42 60 209 75 27 18 1 73 89 52 29 60 68 364 102 52 30 26 280 65 91 45 51 393 71 148 75 91 177 53 122 37 68 299 47 0 18 4 59 5 54 33 34 184 58 55 23 31 109 75 69 37 68 137 23 25 43 48 511 71 25 64 40 209 83 125 13 47 164 51 102 17 27 20 39 20 72 48 89 26 89 51 66 0 96 86 46 37 120 63 177 31 71 237 38 60 47 32 207 20 22 28 66 139 113 41 41
Manes.01G054900.v6.1 759 81 724 318 539 960 353 649 316 891 1082 671 490 248 902 1641 343 59 219 173 1215 277 449 645 740 382 206 325 111 906 453 250 462 398 1453 1125 282 500 278 406 753 536 367 142 1002 1772 327 570 677 439 1627 504 523 557 614 353 224 230 329 538 1181 394 644 15 1251 2293 387 354 434 1552 877 356 409 24 37 318 248 378 160 579 583 205 172 213 476 483 238 407 513 657 1050 280 423 403 6 323 3976 1068 975 811 1365 1713 698 490 15 874 1151 693 1091 792 1277 2223 701 587 12 132 2700 356 407 90 772 1824 516 595 600 1113 1129 393 141 182 422 899 783 1120 159 608 485 487 384 441 385 1897 593 450 589 1640 862 347 330 30 506 725 263 188 182 277 832 465 340 361 678 1930 257 364 393 597 307 445 14 509 698 878 556 414 437 539 989 262 439 2 1090 1426 458 743 375 563 727 495 424 454 1217 383 1179 587 1132 696 825 1696 280 497 589 1319 1292 322 184 481 1167 887 333 382 399 810 609 518 572 471 1045 2608 167 869 510 1621 1034 815 976 393 45 460 43 991 680 676 2395 301 562 503 2174 639 504 325 211 776 1311 979 551 702 1357 960 563 450 272 398 910 529 899 324 20 876 316 541 334 771 894 843 531 461 1071 1181 314 522 825 1296 626 389 385 901 988 4 118 572 586 321 589 894 255 557 618 1424 635 489 463 466 593 518 474 697 110 1000 641 699 660 442 643 501 450 278 239 683 1314 276 215 420 965 437 287 868 280 589 469 353 285 212 516 1569 711 1103 288 1644 922 322 492 330 6 578 344 588 498 1215 978 363 434 41 1070 1059 299 551 418 1140 847 667 182 443 629 1414 452 440 290 841 671 251 321 477 314 1731 747 607 437 982 969 375 580 527 600 1111 302 215 755 308 1077 840 224 333 508 648 568 540 283 227 628 1564 477 21 629 39 1171 32 603 1144 533 305 490 241 234 641 659 316 242 422 824 1298 307 504 265 914 754 578 312 223 578 450 386 942 155 851 2741 429 650 546 614 279 330 451 318 1153 453 289 466 227 400 559 439 403 404 942 499 944 305 259 67 1432 534 411 212 652 1598 559 563 349 1438 568 357 153 443 976 1241 297 460 377 702 1350 492 311 459 309 454 2806 604 90 567 981 690 396 359 251 1262 258 7 661 187 707 596 374 845 407 976 641 783 415 386 349 346 240 610 237 947 1483 558 732 560 1651 770 551 668 417 534 888 650 471 377 854 1988 368 720 226 735 524 446 624 445 542 1031 398 551 356 797 667 303 200 341 482 798 240 309 254 704 1341 269 696 187 552 108 447 432 251 684 1461 593 1014 97 1452 1098 416 1897 385 1217 680 661 555 571 223 643 1224 15 659 317 790 916 210 454 160 568 640 396 557 406 429 853 331 1617 312 764 778 515 348 190 476 1684 174 855 232 841 884 489 421 421 338 1078 339 505 251 560 1020 242 771 289 577 980 13 467 327 787 402 449 297 282 318 193 21 313 303 17 305 183 499 171 816 30 348 40 251 1326 919 227 814 244 1072 1983 706 466 100 293 1369 1064 628 562 1137 1101 8 327 570 872 425 462 476 678 448 1789 1396 343 1459 708 1795 733 1242 235 177 701 1848 424 1253 420 739 2077 407 603 434 13 344 6 167 21 286 1019 209 281 412 839 391 311 210 299 528 1437 551 741 99 298 418 441 428 204 685 984 115 575 428 255 1530 204 360 995 2114 1266 134 621 237 495 858 198 365 128 365 1664 669 17 341 1457 1005 167 374 164 1112 609 261 841 575 1177 551 865 814 93 1094 1710 330 1335 397 692 880
Manes.01G055000.v6.1 9 1 60 69 8 13 9 48 16 5 19 22 18 2 5 70 31 25 4 0 25 17 32 14 1 2 3 19 20 3 5 38 39 13 0 59 18 10 6 3 28 28 26 6 1 3 23 8 2 2 10 3 3 27 3 28 59 201 12 1 0 12 6 1 0 3 6 41 12 1 13 274 0 1 2 17 65 28 91 0 1 52 10 20 0 6 6 7 12 4 7 33 90 17 0 43 17 162 5 18 1 3 1 6 0 0 10 14 19 0 2 5 9 0 0 3 20 2 5 0 4 2 6 3 4 2 2 24 4 11 0 4 17 13 13 2 7 8 17 5 3 28 7 6 5 1 5 23 8 8 7 8 10 18 28 14 0 7 21 25 2 5 4 18 9 10 3 54 0 13 123 9 10 12 27 27 1 15 3 0 7 7 46 21 17 29 10 26 2 24 0 11 16 26 98 35 9 23 21 17 40 56 15 44 34 17 13 19 75 98 59 45 39 78 25 23 7 20 9 56 21 0 11 52 78 13 9 30 2 74 117 95 19 12 145 61 18 151 351 185 1819 974 82 1297 142 820 1000 177 706 156 1287 377 53 464 390 815 8 53 782 3 630 503 56 511 146 477 944 146 319 555 1339 399 145 1303 203 1413 1275 0 10 116 239 59 1 37 5 144 7 13 33 202 53 240 145 40 36 12 5 88 120 168 188 192 60 84 40 168 50 21 5 30 16 90 160 32 5 14 17 6 8 22 2 13 8 3 16 9 13 134 11 17 23 9 0 7 51 24 41 9 4 24 20 7 3 15 191 220 232 122 50 27 188 274 90 25 34 102 105 248 804 415 705 108 86 6 112 59 124 86 22 44 18 26 20 1 12 185 28 209 18 18 28 43 30 4 40 64 28 86 7 33 360 2 1335 25 21 1 34 48 5 41 159 88 12 3 39 43 38 4 9 37 13 79 18 5 24 42 10 5 5 17 29 35 6 16 32 31 55 41 23 89 72 77 258 106 14 105 97 25 17 5 11 25 1 16 13 26 46 16 1 26 20 7 4 21 13 4 9 36 3 17 15 37 30 9 58 23 69 25 25 272 74 233 232 192 8 21 142 1 223 17 10 15 30 15 1 16 1 15 0 5 16 7 45 1398 284 15 27 12 982 158 19 175 62 240 576 44 44 9 800 4 15 7 20 729 236 24 15 15 6 0 36 11 30 549 349 210 9 51 249 140 13 7 15 398 255 26 33 55 150 47 17 55 63 179 156 24 243 9 266 121 10 66 108 48 1 11 33 72 39 53 10 32 43 50 0 31 19 77 224 39 1 4 1 176 14 4 71 9 23 20 4 89 291 57 12 247 3 1 56 21 4 23 41 122 14 9 3 17 85 4 25 9 47 15 9 1 8 30 98 7 0 13 21 41 207 8 17 0 39 881 293 11 0 45 885 1 3 2 8 2 6 53 161 287 179 19 6 11 4 8 218 61 23 107 137 13 38 70 165 22 7 5 86 22 334 17 12 0 14 82 8 72 20 107 92 18 0 22 12 210 18 7 33 45 281 29 1 1 88 63 3 8 9 42 179 6 4 19 3 38 1 3 2 52 56 48 8 7 13 20 25 16 20 29 117 20 12 0 34 188 15 0 17 18 84 3 2 3 32 68 10 1 8 26 69 6 23 36 41 39 4 9 25 618 1 390 464 14 17 190 230 85 98 89 370 1 6 72 292 307 7 50 24 13 68 73 2 14
Manes.01G055100.v6.1 21 2 26 11 0 11 2 36 0 2 19 4 5 1 2 136 36 58 6 2 63 22 81 14 2 10 3 73 20 0 47 34 62 2 0 168 30 29 6 5 67 23 37 0 3 10 15 31 4 6 19 24 7 6 3 21 98 201 90 4 0 15 14 1 0 9 19 53 17 6 23 306 4 1 0 29 6 22 13 0 4 99 94 22 0 7 1 7 2 2 16 61 313 20 0 63 21 236 9 6 0 8 2 13 0 3 5 3 22 0 0 2 5 4 0 0 50 5 3 1 3 5 7 2 0 0 0 13 0 0 0 4 9 25 1 6 3 1 21 1 3 22 2 4 2 0 4 5 20 3 2 4 5 3 6 4 3 4 10 4 0 2 1 11 0 8 2 28 0 15 105 8 10 10 6 11 0 6 1 0 3 9 39 11 3 13 10 23 1 14 0 18 23 29 96 32 20 16 18 17 33 47 40 29 53 15 5 8 37 122 12 20 37 80 53 15 5 41 20 129 21 4 11 41 86 8 3 19 11 102 94 108 23 27 246 49 22 331 369 218 1409 1364 132 2872 169 989 1815 131 793 162 1409 732 84 1070 545 1050 12 75 1936 10 963 1066 135 1277 271 841 2499 452 566 1162 1832 1017 170 1689 229 1109 2173 0 3 77 243 34 6 39 13 256 20 6 6 157 26 190 201 13 13 11 10 48 275 276 546 253 101 51 22 109 35 19 1 9 18 64 154 30 4 5 16 1 16 48 16 14 24 4 6 14 8 265 15 23 45 5 1 13 49 19 33 7 7 11 16 7 2 13 332 438 318 199 61 7 222 196 71 23 16 182 52 253 1133 599 1035 128 143 5 27 23 67 43 2 7 13 7 6 3 40 102 48 92 6 39 14 33 27 6 71 16 54 22 4 116 686 0 2287 76 13 1 12 32 2 101 290 222 10 4 19 22 57 9 2 48 11 212 6 6 71 76 30 1 5 69 30 36 11 22 30 32 55 44 43 58 66 128 245 60 6 87 107 20 4 2 14 38 0 4 18 26 47 8 3 12 22 5 4 14 17 5 24 70 5 20 9 191 12 0 67 39 85 26 53 367 51 84 169 44 2 33 254 6 228 44 17 22 96 14 1 53 5 40 5 14 27 8 45 1641 428 42 26 11 1025 253 34 213 99 445 1194 88 53 147 1375 4 33 13 28 753 419 20 24 39 7 4 61 6 16 547 353 362 8 63 400 657 37 13 30 717 693 24 3 36 82 30 24 19 42 46 67 53 439 15 297 173 6 47 144 44 0 14 58 42 21 33 23 38 119 47 10 26 16 35 227 14 3 15 0 221 12 1 168 6 58 6 4 66 321 91 2 141 4 10 45 18 2 47 54 199 9 4 7 15 64 4 34 9 17 9 11 0 15 47 220 5 3 63 32 153 941 8 23 2 201 1014 464 9 4 114 391 5 4 1 32 2 1 107 124 384 112 19 1 6 3 3 323 135 7 136 106 23 80 164 424 15 19 21 145 27 527 72 6 0 35 26 58 46 58 186 127 7 1 26 8 304 2 2 34 11 234 2 1 16 96 221 3 1 12 73 623 9 2 15 4 111 4 0 19 36 125 12 5 19 4 3 5 0 22 40 64 48 12 9 38 314 26 8 47 41 224 1 3 4 23 140 14 1 20 45 255 7 25 43 49 54 8 21 10 686 3 290 410 16 26 547 453 194 199 128 439 2 10 150 282 406 2 52 37 20 59 66 0 10
Manes.01G055200.v6.1 239 15 195 71 141 257 88 262 59 28 273 121 170 3 102 306 110 29 48 13 320 55 134 104 47 142 65 541 19 47 88 87 160 83 43 387 115 303 54 48 174 135 114 36 29 159 56 308 75 23 189 79 166 100 35 84 130 163 71 64 27 75 109 5 13 135 69 251 64 54 117 252 73 4 9 159 83 514 95 70 103 73 148 83 7 105 57 224 93 81 102 106 171 79 4 122 370 253 256 179 72 243 98 150 4 59 322 130 598 62 83 311 184 129 1 25 228 59 134 49 47 154 113 107 134 22 114 80 60 79 62 32 142 241 33 54 51 78 300 63 185 374 112 256 30 41 173 92 228 2 44 344 87 164 57 96 182 86 286 101 45 227 57 151 54 54 42 178 2 91 121 206 70 194 113 64 52 88 182 0 59 196 66 302 122 78 263 106 109 131 26 167 60 130 332 249 65 137 148 204 124 138 239 120 96 96 98 144 165 257 122 171 131 146 437 190 79 208 20 424 104 53 80 114 123 124 23 95 6 334 119 123 118 57 183 76 75 584 1334 517 963 1000 567 2705 569 441 1500 317 1869 476 1112 1027 453 1207 893 1013 13 389 1238 184 1028 892 345 3863 829 1218 1992 278 339 355 469 1650 654 2432 752 2177 1213 6 13 136 336 124 78 65 92 809 157 67 70 164 181 244 74 44 67 466 38 100 126 300 493 186 72 27 71 146 71 64 156 123 104 99 292 34 39 165 57 45 28 61 140 46 58 40 85 180 48 200 231 183 368 77 3 67 130 189 132 57 77 117 280 2 49 74 184 270 142 133 142 167 179 141 124 119 93 280 107 183 354 165 297 144 147 331 213 320 120 89 96 62 390 101 85 79 160 759 205 107 63 926 112 411 228 92 374 409 384 113 54 679 1304 1 1334 33 33 8 149 257 60 183 142 589 46 33 82 88 284 81 35 338 56 203 103 97 482 147 297 60 48 198 125 628 48 67 127 88 109 155 49 34 62 405 117 73 19 78 184 76 51 25 66 69 46 32 26 95 48 52 27 71 84 90 38 36 468 101 292 109 67 36 77 194 153 44 105 56 135 97 95 659 183 160 533 123 51 260 204 79 142 105 265 118 320 87 64 27 2 461 61 91 209 110 199 509 188 173 116 177 435 130 107 200 602 270 268 180 75 354 472 71 199 102 147 371 326 151 233 235 65 53 316 109 277 188 331 153 105 492 104 261 178 102 495 227 221 129 71 84 83 89 476 116 108 91 158 164 278 143 119 105 71 87 206 124 14 414 371 228 46 94 305 216 699 70 76 147 167 255 469 112 50 352 6 321 80 71 181 35 96 74 105 237 364 158 43 180 86 67 858 71 22 133 107 205 52 49 143 67 324 59 164 89 119 180 82 18 261 115 156 74 28 141 92 237 206 34 364 3 442 401 156 162 129 204 331 39 15 6 116 45 4 137 237 172 117 59 10 105 8 97 288 133 100 264 97 38 149 282 400 24 30 136 240 207 221 79 50 1 196 125 82 136 116 152 257 76 46 111 52 230 105 80 70 294 133 105 33 207 104 589 67 44 188 136 210 76 6 42 2 336 3 37 147 66 163 93 43 376 63 72 62 33 109 90 99 84 53 194 165 234 85 25 207 39 116 54 73 81 115 120 56 53 131 63 222 53 94 141 56 262 15 59 113 2769 5 977 1090 162 78 281 106 92 241 194 222 33 39 247 223 202 17 45 259 81 186 91 15 86
Manes.01G055300.v6.1 2 2 78 4 0 5 5 24 1 2 18 1 22 0 0 6 13 3 0 2 0 0 37 2 0 6 4 0 2 7 0 4 17 5 6 0 9 7 2 6 1 12 38 1 1 0 11 8 1 0 1 11 56 9 0 0 7 52 1 0 1 4 15 0 3 2 1 15 4 7 2 13 7 0 2 4 1 23 0 0 2 5 4 5 2 9 5 3 2 0 4 13 16 9 1 0 15 14 129 8 3 26 8 71 0 3 21 10 4 0 1 3 1 8 0 1 2 13 48 5 23 22 17 13 10 9 0 4 4 1 6 0 7 19 0 0 1 3 8 5 1 7 7 120 3 1 0 7 94 0 0 0 5 60 5 12 22 1 18 5 0 0 5 89 2 0 1 6 1 1 1 1 0 84 7 7 2 7 28 0 2 6 7 26 0 5 0 4 50 2 5 101 4 12 162 0 0 1 27 40 6 3 1 12 45 0 1 1 12 138 0 4 1 12 6 32 16 6 3 24 2 10 0 6 55 0 1 0 0 38 4 10 2 0 27 2 2 2 10 57 0 7 48 8 11 2 3 5 7 28 6 10 5 8 40 2 0 1 4 28 1 3 1 16 41 2 2 5 17 19 5 13 7 4 34 7 23 0 1 13 24 1 4 2 13 4 0 1 3 8 33 3 0 3 8 46 0 11 3 13 24 6 5 2 6 32 8 10 2 8 37 1 15 1 18 57 8 2 1 0 27 2 20 4 9 31 1 4 18 11 5 6 0 3 10 52 9 6 2 8 28 6 15 3 5 47 2 11 0 12 17 13 3 1 2 47 0 3 24 30 44 2 6 0 11 42 0 4 3 2 23 4 10 8 1 3 61 1 13 16 1 31 13 4 2 2 5 3 17 5 13 2 9 3 1 7 67 54 15 1 6 7 1 0 0 6 10 1 2 1 1 116 0 6 0 17 44 0 14 11 8 68 1 20 16 17 33 19 2 6 2 28 9 8 1 6 50 3 0 2 10 14 11 7 0 6 40 1 0 0 12 139 0 22 10 19 33 2 4 0 9 18 23 4 6 5 41 2 46 38 5 4 10 6 1 2 13 2 4 15 5 19 5 1 3 2 0 11 0 0 31 10 84 4 3 4 3 97 11 0 0 0 4 3 1 7 5 36 4 0 20 4 79 0 4 4 2 52 0 0 6 9 88 2 27 2 6 18 3 1 7 9 3 3 8 2 28 58 0 5 4 10 63 8 3 29 20 52 6 6 1 11 80 1 0 1 0 23 1 3 0 14 122 1 3 3 0 4 14 0 4 3 0 56 0 1 12 2 9 1 0 5 13 4 1 24 0 1 33 2 0 1 1 7 2 1 4 3 39 1 6 2 10 52 3 3 0 8 38 0 1 5 7 18 1 0 13 0 3 2 2 31 20 3 3 5 0 0 0 0 0 10 9 13 2 10 1 4 1 25 5 3 5 21 2 2 5 3 3 2 0 4 2 19 0 0 1 1 2 4 0 5 13 4 65 3 4 3 2 55 0 10 3 3 72 8 4 17 41 19 1 17 2 18 48 1 1 0 0 3 1 0 1 3 53 5 2 0 4 11 6 0 0 2 25 3 0 6 0 91 6 0 7 0 22 1 7 1 6 50 0 6 1 2 5 0 7 14 5 3 0 13 2 6 0 4 8 6 12 7 0 12 3 13 20 0 2 0 0 52 1 1 7 20 26 3 0 2
Manes.01G055400.v6.1 0 0 0 0 0 0 0 0 0 0 0 0 0 0 0 0 0 0 0 0 0 0 0 0 0 0 0 0 0 0 0 0 0 0 0 0 1 0 0 0 0 0 0 0 0 0 0 0 0 0 0 0 0 1 0 0 0 0 0 0 0 0 0 0 0 0 0 0 0 0 0 0 0 0 0 0 0 0 0 0 0 0 0 0 0 0 0 0 0 0 0 0 0 0 0 0 0 0 0 0 0 0 0 0 0 0 0 0 0 0 0 0 0 0 0 0 0 0 0 0 2 0 0 0 0 0 0 0 0 0 0 0 0 0 0 0 0 0 0 0 0 0 0 0 0 0 0 0 0 0 0 0 0 0 0 0 0 0 0 0 0 0 0 0 0 0 0 0 0 0 0 0 0 0 0 0 0 1 0 0 0 0 0 0 0 0 0 0 0 0 0 0 0 0 0 0 0 0 0 0 1 0 0 0 0 0 0 0 0 0 0 0 0 0 0 0 0 0 0 0 1 0 0 0 0 0 0 0 0 0 0 0 0 0 0 0 0 0 0 0 0 0 0 0 0 0 0 0 1 0 0 0 0 0 0 0 0 0 0 0 0 0 0 0 0 0 0 0 0 0 2 0 0 0 0 0 0 0 0 0 0 0 0 0 0 0 0 0 0 0 0 0 0 0 0 0 0 2 0 0 0 0 0 0 0 0 1 0 0 0 0 0 0 0 0 0 0 0 0 0 0 0 0 0 0 0 0 0 0 0 0 0 0 0 0 1 0 0 0 0 0 0 2 0 0 0 0 0 0 1 0 1 0 0 0 0 0 0 0 0 0 0 0 0 0 0 2 0 0 2 0 0 0 0 0 0 0 0 0 0 0 0 0 0 0 0 0 0 1 0 2 0 1 0 0 0 0 0 0 0 0 0 1 0 0 0 0 0 0 0 0 0 0 0 0 0 0 0 0 0 0 0 0 0 0 0 0 0 0 0 0 2 0 0 0 0 0 0 0 0 0 0 0 0 0 0 0 0 0 0 0 0 0 0 0 0 2 0 0 0 0 0 1 0 0 0 0 0 4 0 0 0 0 0 0 0 0 0 0 0 0 0 0 0 0 0 0 0 0 0 0 0 0 0 0 0 0 0 0 0 0 0 0 0 0 0 0 0 0 0 0 0 0 0 0 0 0 0 0 0 0 0 0 0 0 0 0 0 0 0 0 1 0 0 0 0 0 0 0 0 0 0 0 0 0 0 0 0 0 0 0 1 0 0 0 0 0 0 0 1 0 0 0 3 0 0 0 0 0 0 0 0 0 0 0 0 0 0 0 0 0 0 0 0 0 0 0 0 0 0 0 0 0 0 0 0 0 0 0 0 0 0 0 0 0 0 0 0 0 0 0 0 0 0 0 0 0 0 0 0 0 0 0 0 0 0 0 0 0 0 0 0 1 0 0 0 0 0 0 0 0 0 0 0 0 1 0 0 0 0 0 0 2 1 0 0 0 0 0 0 0 1 0 0 0 0 0 0 0 0 0 0 0 0 0 0 0 0 0 0 0 0 0 0 0 0 0 0 0 0 0 0 0 1 0 0 0 0 0 0 0 0 0 0 0 0 0 0 0 1 0 0 0 0 0 0 0 0 0 0 0 0 0 0 0 0 0 0 0 0 1 1 0 0 0 0 1 0 0 1 0 0 0 0 0 0 0 0 0 0 0 0 0 0 0 0 0 0
Manes.01G055500.v6.1 162 52 470 215 432 119 173 239 134 95 266 279 256 81 542 120 183 40 112 71 125 116 244 290 227 115 186 184 77 328 68 141 187 147 234 126 201 203 138 293 105 280 256 68 207 68 207 197 224 136 145 307 256 286 119 88 280 324 95 188 163 199 289 4 423 129 192 218 216 230 103 320 314 16 9 88 233 388 113 375 180 111 201 199 149 127 278 353 412 379 121 184 308 257 5 166 365 472 335 304 239 180 241 465 5 194 165 341 430 278 185 136 331 181 6 60 157 220 197 84 326 182 268 140 304 113 164 259 57 162 238 45 374 358 63 191 98 280 254 155 162 241 313 416 327 370 152 359 467 12 148 113 336 343 165 391 199 357 342 211 123 205 278 459 204 256 58 361 7 314 175 165 307 542 263 369 199 265 442 2 670 276 305 647 336 284 137 376 556 373 751 554 81 298 394 386 171 81 144 386 139 182 135 208 115 199 204 72 217 490 102 223 65 187 274 383 347 123 26 408 186 405 76 169 250 147 23 43 14 423 229 330 97 73 227 198 334 134 245 255 104 166 198 254 290 174 204 70 212 279 146 149 97 254 308 129 6 108 183 293 133 198 91 281 365 187 278 105 181 289 232 267 168 170 297 292 342 2 36 437 361 265 215 318 172 588 219 256 221 421 254 342 216 124 237 437 84 506 192 392 503 331 221 164 246 225 194 274 117 172 157 322 496 174 201 467 207 194 142 210 205 106 277 244 346 436 141 269 128 236 207 160 1 97 319 283 318 258 83 291 269 12 210 63 115 155 138 241 58 315 101 154 156 69 120 243 76 269 240 128 260 267 233 77 298 253 206 291 128 102 351 137 205 300 76 348 478 236 505 142 208 470 388 299 122 361 202 270 420 132 338 8 385 40 208 13 505 566 178 83 273 239 100 117 93 184 145 224 189 117 153 339 196 341 88 255 260 105 302 100 336 471 48 374 394 373 301 367 233 154 360 473 293 520 109 249 329 222 237 175 345 327 279 254 174 525 238 138 12 347 382 536 196 530 106 290 430 410 401 171 315 78 496 329 289 191 327 234 486 598 120 283 441 186 208 151 392 109 417 173 84 277 225 112 143 84 2 447 124 319 135 254 389 198 283 78 127 160 88 51 36 125 159 56 143 126 125 225 263 275 140 209 244 173 199 56 216 273 100 210 138 172 332 94 208 87 157 321 124 249 80 113 216 176 211 89 241 171 155 173 87 182 300 156 305 130 183 210 102 259 24 187 359 207 282 138 352 402 86 312 82 151 907 235 236 548 70 205 342 145 317 100 6 198 191 79 161 108 251 71 106 72 329 391 259 169 56 207 232 154 121 108 303 238 143 104 188 105 217 101 190 59 144 433 165 150 101 219 248 143 75 91 178 296 133 218 96 6 297 144 208 174 171 140 117 176 98 6 169 126 9 49 116 281 69 307 16 145 9 207 197 142 151 398 256 279 152 474 282 55 174 115 368 251 252 120 200 5 330 364 358 151 62 372 490 291 256 147 161 583 194 293 145 254 447 314 382 213 335 468 224 230 230 281 487 221 5 98 4 208 17 321 123 210 313 280 228 104 230 217 246 394 222 463 269 54 241 87 316 496 153 142 164 192 370 268 222 59 227 242 196 306 58 200 182 181 265 129 203 273 144 264 189 325 2 184 281 142 319 298 114 390 88 223 341 108 272 127 348 410 67 272 124 413 355 277 291 175
Manes.01G055600.v6.1 94 43 81 139 262 122 208 109 75 61 109 184 107 68 254 111 158 20 276 39 89 65 94 425 183 64 179 68 79 105 85 64 52 90 117 73 236 96 123 82 62 194 68 192 94 79 99 78 227 106 103 192 108 290 153 41 190 98 193 214 123 153 139 4 155 130 88 54 157 110 75 173 257 12 4 45 160 170 110 260 64 161 59 199 105 83 562 257 191 252 105 226 104 169 1 334 103 192 83 173 175 53 87 68 1 109 67 207 133 208 184 72 117 52 5 36 99 303 91 109 112 102 115 78 287 87 58 74 17 239 78 73 152 141 57 97 80 81 71 209 176 105 121 91 332 175 181 154 115 18 206 76 167 73 214 187 62 149 84 150 117 180 84 86 124 115 70 138 3 266 223 129 186 98 215 352 149 204 103 0 328 155 283 358 473 171 137 229 149 303 390 146 96 198 246 535 272 154 166 222 310 232 90 304 42 259 314 70 206 116 200 254 97 112 131 175 92 99 25 170 120 125 108 150 142 158 13 69 8 129 341 155 144 90 109 149 143 29 85 121 144 63 87 103 79 165 88 55 102 106 156 91 47 141 148 127 5 70 100 67 201 111 50 233 142 330 134 36 95 115 192 147 65 126 163 187 263 0 39 126 61 163 170 117 130 114 197 184 87 204 66 198 147 145 160 109 267 146 77 169 89 209 111 84 139 57 169 86 57 144 65 141 140 90 101 144 132 113 122 188 73 115 72 146 163 141 112 185 63 147 85 135 2 37 141 88 174 163 52 113 69 8 106 56 114 79 283 136 99 173 59 148 160 63 112 113 103 201 69 94 52 169 74 112 134 68 212 117 81 176 120 184 142 210 47 230 178 217 290 92 150 208 213 201 97 214 66 261 135 53 147 0 263 45 149 11 159 218 96 62 153 69 257 144 192 162 64 247 167 129 56 131 172 207 55 113 103 160 104 74 107 298 148 89 185 141 107 215 175 36 156 127 224 106 88 113 117 255 165 67 197 95 216 92 60 199 29 155 26 152 167 89 244 181 69 144 99 293 163 80 160 62 250 132 136 130 88 273 102 367 67 166 124 198 147 123 118 25 252 206 66 218 84 374 250 37 1 124 148 121 57 135 169 188 110 55 156 78 150 35 94 184 169 129 141 87 138 69 296 160 73 94 108 141 91 75 319 149 120 98 139 131 133 302 80 99 184 132 90 153 42 133 62 103 69 55 126 31 174 139 66 126 106 142 199 48 163 60 93 103 81 121 129 428 178 108 344 255 349 171 60 125 328 256 239 433 102 207 206 353 412 128 18 192 1063 164 179 395 243 213 313 47 352 138 256 144 111 177 276 152 360 136 222 123 723 258 145 120 178 347 169 52 255 145 369 183 139 295 196 262 194 120 266 305 268 268 125 10 262 163 359 168 193 80 217 197 379 8 205 363 16 39 176 91 137 160 16 304 17 141 126 141 203 204 391 456 301 526 158 379 282 86 281 79 220 210 166 8 146 382 502 246 49 258 232 427 361 251 338 249 293 236 97 410 170 491 247 103 255 172 563 215 224 266 123 347 15 175 9 87 29 200 77 99 110 162 214 72 159 189 134 217 219 349 172 171 240 65 133 110 186 167 66 138 160 107 276 77 179 110 260 245 73 127 75 421 252 65 115 194 594 159 168 398 4 260 271 69 212 129 248 291 48 284 135 878 197 137 205 342 690 615 145 191 147 442 451 268
Manes.01G055700.v6.1 0 2 25 1 2 1 0 103 2 0 4 1 146 0 0 3 1 1 0 0 2 1 21 2 0 10 1 2 0 1 0 0 10 0 0 0 0 125 35 0 1 1 10 0 0 1 0 2 0 0 0 2 6 0 0 0 2 4 0 0 3 0 299 0 0 0 1 22 0 1 2 2 36 1 0 1 5 18 2 0 0 0 48 0 0 5 1 58 0 0 1 1 6 0 0 0 11 0 14 0 0 2 0 14 0 1 5 0 4 0 1 0 0 130 0 0 2 5 139 0 0 1 5 105 0 0 0 1 6 0 0 2 2 401 0 0 0 1 41 0 0 0 0 24 1 1 1 0 24 0 0 0 0 19 0 0 5 0 51 3 0 0 1 29 0 0 0 0 2 2 0 0 0 19 2 0 0 0 40 0 0 4 2 65 0 0 2 0 22 2 0 21 1 1 40 1 0 1 0 310 3 0 5 2 6 3 0 0 2 54 1 2 1 2 39 2 0 7 0 107 0 1 0 0 114 0 0 0 0 319 0 2 1 5 90 1 0 1 2 41 0 6 11 7 111 1 4 0 0 36 2 1 1 1 290 2 0 0 7 179 6 7 1 4 60 4 7 3 4 79 0 5 3 0 151 3 5 0 1 5 263 0 2 1 2 8 0 2 3 3 145 4 2 3 1 252 0 1 1 3 218 2 1 2 0 145 9 1 2 2 263 0 3 6 0 167 4 1 0 1 41 0 1 5 6 248 0 1 1 0 1 3 0 0 1 35 0 4 1 3 5 0 1 1 0 13 1 4 2 1 14 1 1 1 0 157 0 3 3 1 154 7 1 0 1 119 0 1 0 3 119 0 5 0 3 3 58 1 1 3 0 471 0 0 0 5 7 1 0 0 1 0 3 8 2 0 109 0 0 2 2 12 1 0 0 1 23 0 0 3 1 14 2 0 2 0 8 0 0 1 4 259 0 0 3 2 6 0 1 0 0 340 0 0 0 2 8 2 0 0 2 5 0 3 1 0 4 0 3 0 5 19 0 0 1 1 73 2 0 1 0 134 2 2 2 0 90 0 0 113 3 1 222 1 0 1 1 2 3 1 0 1 28 1 0 0 0 45 0 0 6 2 40 1 2 4 1 9 2 0 2 0 529 0 0 4 1 130 0 0 5 1 10 0 1 1 2 342 0 0 2 0 205 0 1 0 2 167 0 0 2 3 12 0 0 0 0 8 0 0 3 0 4 4 0 16 1 17 0 0 0 0 15 0 0 2 2 133 1 2 2 0 77 0 0 1 5 2 11 1 0 2 0 9 0 1 2 0 6 0 1 2 1 659 2 3 5 1 98 1 0 6 3 123 1 0 4 0 89 0 0 1 3 249 1 0 0 2 23 1 0 3 1 74 2 2 5 0 15 1 0 4 1 1 0 1 4 0 15 0 0 1 0 148 0 2 0 5 4 1 1 2 1 151 1 0 2 0 79 0 3 0 0 104 3 3 8 0 28 1 1 2 1 0 288 0 0 2 0 54 0 0 4 1 24 0 0 2 2 128 1 1 5 0 22 0 0 1 2 5 2 2 1 0 8 0 0 0 1 16 1 0 1 1 115 0 2 0 0 14 0 0 3 0 3 0 0 0 1 19 5 0 0 1 2 0 0 5 5 0 1 3 1 2 0 0 3 0 7 3 0 2 0 0 173 0 0 0 3 63 2 0 3 0 326 2 0 0
Manes.01G055800.v6.1 0 0 0 0 0 0 0 0 0 0 0 0 0 0 0 0 0 0 0 0 0 0 0 0 0 0 0 0 0 0 0 0 0 0 0 0 0 0 0 0 0 0 0 0 0 0 0 0 0 0 0 0 0 0 0 0 0 0 0 0 0 0 0 0 0 0 0 0 0 0 0 0 0 0 0 0 0 0 0 0 0 0 0 0 0 0 0 0 0 0 0 0 0 0 0 0 0 0 0 0 0 0 0 0 0 0 0 0 0 0 0 0 0 0 0 0 0 0 0 0 0 0 0 0 0 0 0 0 0 0 0 0 0 0 0 0 0 0 0 0 0 0 0 0 0 0 0 0 0 0 0 0 0 0 0 0 0 0 0 0 0 0 0 0 0 0 0 0 0 0 0 0 0 0 0 0 0 0 0 0 0 0 0 0 0 0 0 0 0 0 0 0 0 0 0 0 0 0 0 0 0 0 0 0 0 0 0 1 0 0 0 0 0 0 0 0 0 0 0 0 0 0 0 0 0 0 0 0 0 0 0 0 0 0 0 0 0 0 0 0 0 0 0 0 0 0 0 0 0 0 0 0 0 0 0 0 0 0 0 0 0 0 0 0 0 1 0 0 0 0 0 0 0 0 0 0 0 0 2 0 0 0 0 0 0 0 0 0 0 0 0 0 0 0 0 0 0 0 0 0 0 0 0 0 0 0 0 0 0 0 0 0 0 0 0 0 0 0 0 0 0 0 1 0 0 0 0 0 0 0 0 0 0 0 0 0 0 0 0 0 0 0 0 0 0 0 0 0 0 0 0 0 0 0 0 0 0 0 0 0 0 0 0 0 0 0 0 0 0 0 0 0 0 0 0 0 0 0 0 0 0 0 0 0 0 0 0 0 0 0 0 0 0 0 0 0 0 0 0 0 0 0 0 0 0 0 0 0 0 0 0 0 0 0 0 0 0 0 0 0 0 0 0 0 0 0 0 0 0 0 0 0 0 1 0 0 0 0 0 0 0 1 0 0 0 0 0 0 0 0 0 0 0 0 0 0 0 0 0 0 0 0 0 0 0 0 0 0 0 0 0 0 0 0 0 0 0 0 0 0 0 0 0 0 0 0 0 0 0 0 0 0 0 0 0 0 0 0 0 0 0 0 0 0 0 0 0 0 0 0 0 0 0 0 0 0 0 0 0 0 0 0 0 0 0 0 0 0 0 0 0 0 0 0 0 0 0 0 0 0 0 0 0 0 0 0 0 0 0 0 0 0 0 0 0 0 0 0 0 0 0 0 0 0 0 0 0 0 0 0 0 0 0 0 0 0 0 0 0 0 0 0 0 0 0 0 0 0 0 0 0 0 0 0 0 0 0 0 0 0 0 0 0 0 0 0 0 0 0 0 0 0 0 0 0 0 0 0 0 0 0 0 0 0 0 0 0 0 0 0 0 0 0 0 0 0 0 0 0 0 0 0 0 0 0 0 0 0 0 0 0 0 0 0 0 0 0 0 0 0 0 0 0 0 0 0 0 0 0 0 0 0 0 0 0 0 0 0 0 0 0 0 0 0 0 0 0 0 0 0 0 0 0 0 0 0 0 0 0 0 0 0 0 0 0 0 0 0 0 0 0 0 0 0 0 0 0 0 0 0 0 0 0 0 0 0 0 0 0 0 0 0 0 0 0 0 0 0 0 2 0 0 0 0 0 0 0 0 0 0 0 0 0 0 0 0 0 0
Manes.01G055900.v6.1 0 0 0 0 0 0 0 0 0 0 0 0 0 0 0 0 0 0 0 0 0 0 0 0 0 0 0 0 0 0 0 0 0 0 0 0 0 0 0 0 0 0 0 0 0 0 0 0 0 0 0 0 0 0 0 0 0 0 0 0 0 0 0 0 0 0 0 0 0 0 0 0 0 0 0 0 0 0 0 0 0 0 0 0 0 0 0 0 0 0 0 0 0 0 0 0 0 0 0 0 0 0 0 0 0 0 0 0 0 0 0 0 0 0 0 0 0 0 0 0 0 0 0 0 0 0 0 0 0 0 0 0 0 1 0 0 0 0 0 0 0 0 0 0 0 0 0 0 0 0 0 0 0 0 0 0 0 0 0 0 0 0 0 0 0 0 0 1 0 0 0 0 0 0 0 0 0 0 0 0 0 0 0 0 0 0 0 1 0 0 0 0 0 0 0 0 0 0 0 0 0 0 0 0 0 0 0 0 0 0 0 0 0 0 0 0 0 0 0 0 0 0 0 0 0 0 0 0 0 0 0 0 0 0 0 0 0 0 0 0 0 0 0 0 0 0 0 0 0 0 0 0 0 0 0 0 0 0 0 0 0 0 0 0 0 0 0 0 0 0 0 0 0 0 0 0 0 0 0 0 0 0 0 0 0 0 0 0 0 0 0 0 0 0 0 0 0 0 0 0 0 0 0 0 0 0 0 0 0 0 0 0 0 0 0 0 0 0 0 0 0 0 0 0 0 0 0 0 0 0 0 0 0 0 0 0 0 0 0 0 0 0 0 0 0 0 0 0 0 0 0 0 0 0 0 0 0 0 0 0 0 0 0 0 0 0 0 0 0 0 0 0 0 0 0 0 0 0 0 0 0 0 0 0 0 0 0 0 0 0 0 0 0 0 0 0 0 0 0 0 0 0 0 0 0 0 0 0 0 0 0 0 0 0 0 0 0 0 0 0 0 0 0 0 0 0 0 0 0 0 0 0 0 0 0 0 0 0 0 0 0 0 0 0 0 0 0 0 0 0 0 0 0 0 0 0 0 0 0 0 0 0 0 0 0 0 0 0 0 0 0 0 0 0 0 0 0 0 0 0 0 0 0 0 0 0 0 0 0 0 0 0 0 0 0 0 0 0 0 0 0 0 0 0 0 0 0 0 0 0 0 0 0 0 0 0 0 0 0 0 0 0 0 0 0 0 0 0 0 0 0 0 0 0 0 0 0 0 0 0 0 0 0 0 0 0 0 0 0 0 0 0 0 0 0 0 0 0 0 0 0 0 0 0 0 0 0 0 0 0 0 0 0 0 0 0 0 0 0 0 0 0 0 0 0 0 0 0 0 0 0 0 0 0 0 0 0 0 0 0 0 0 0 0 0 0 0 0 0 0 0 0 0 0 0 0 0 0 0 0 0 0 0 0 0 0 0 0 0 0 0 0 0 0 0 0 0 0 0 0 0 0 0 0 0 0 0 0 0 0 0 0 0 0 0 0 0 0 0 0 0 0 0 0 0 0 0 1 0 0 0 0 0 0 0 0 0 0 0 0 0 0 0 0 0 0 0 0 0 0 0 0 0 0 0 0 0 0 0 0 0 0 0 3 0 0 0 0 0 0 0 0 0 0 0 0 0 0 0 0 0 0 0 0 0 0 0 0 0 0 0 0 0 0 0 0 0 0 0 0 0 0 0 0 0 0 0 0 0 0 0 0 0 0 0 0 0 0
Manes.01G056000.v6.1 97 42 263 27 34 74 43 197 8 18 197 76 189 26 26 67 52 22 26 9 70 17 156 56 28 72 36 48 24 63 53 10 130 36 40 70 40 140 110 30 74 39 117 4 43 108 54 144 40 5 46 56 139 47 4 13 51 200 25 16 115 42 209 1 66 114 84 93 60 40 78 88 394 8 4 48 37 164 8 29 68 24 182 24 37 338 160 356 31 41 101 69 124 63 5 62 543 65 267 55 3 183 83 433 2 7 278 130 238 25 14 167 59 233 0 20 150 76 136 26 63 95 51 74 63 27 83 21 43 18 20 12 102 163 4 5 14 42 106 17 5 76 44 225 69 79 19 39 158 3 14 105 45 161 36 43 192 19 160 24 6 77 49 263 20 13 13 54 0 39 3 70 72 244 125 17 38 33 178 0 111 252 35 395 30 36 67 65 206 77 61 210 14 53 318 14 5 11 65 335 17 17 29 33 98 27 8 17 51 217 8 12 10 34 163 144 123 13 6 212 26 54 20 25 148 25 3 4 2 264 36 41 18 7 149 27 48 71 53 99 37 40 125 98 170 69 51 68 65 188 26 35 56 75 243 33 4 41 27 93 12 41 34 114 227 32 25 45 32 109 31 54 86 51 161 99 105 0 26 121 125 25 19 133 37 239 34 6 118 39 212 38 8 85 56 240 3 35 83 78 243 18 46 110 70 120 43 35 67 46 104 33 117 90 63 300 32 10 76 41 83 9 48 58 32 167 7 22 57 45 58 8 0 21 48 97 17 38 27 64 120 9 30 7 12 108 25 53 27 43 124 30 14 10 23 98 13 18 133 77 103 16 11 40 53 126 28 72 43 12 315 38 31 25 35 37 218 19 25 48 17 221 27 5 54 86 67 29 38 108 51 3 39 5 55 2 185 140 33 15 21 37 14 16 20 15 35 11 29 52 20 94 21 26 31 35 89 5 42 16 23 174 2 61 193 81 142 161 15 68 87 167 45 28 58 83 236 9 1 81 101 63 73 19 104 70 203 20 11 164 96 161 30 29 65 40 130 107 40 130 74 56 103 23 138 48 122 52 84 204 50 41 225 30 4 37 57 28 50 16 43 35 121 7 15 9 1 203 27 19 116 60 259 53 41 31 25 86 36 0 58 42 243 20 11 66 28 123 24 17 108 45 172 22 51 21 70 117 8 4 81 40 146 6 52 27 47 222 21 1 43 31 111 11 21 45 77 103 4 10 72 25 124 18 6 97 58 157 16 11 15 27 255 39 8 94 94 304 2 32 68 21 604 25 6 118 54 55 114 32 33 50 5 130 13 8 152 34 277 16 6 61 75 402 68 45 45 71 235 12 9 69 43 88 10 9 116 4 249 11 32 27 46 213 125 19 20 29 129 15 3 54 54 309 27 32 113 1 167 35 20 138 78 47 15 15 51 3 108 29 3 35 37 149 8 99 4 30 5 66 29 101 45 328 31 47 265 91 155 8 34 72 89 143 22 9 207 1 225 40 119 38 34 78 86 24 39 39 76 441 30 53 107 189 183 22 46 166 90 214 28 29 61 53 267 30 2 10 3 34 1 14 48 36 105 55 21 21 45 265 22 22 38 57 92 11 1 15 33 146 28 0 89 41 145 48 28 38 48 83 20 74 29 14 146 14 33 38 23 55 22 58 80 75 1 45 73 126 28 172 8 102 58 30 193 38 55 33 51 335 24 7 39 41 194 28 6 37
Manes.01G056100.v6.1 85 14 80 49 116 84 96 101 26 27 94 160 89 19 131 100 91 16 26 27 77 92 69 92 78 47 67 98 34 74 57 79 52 45 50 72 61 60 57 102 69 82 46 35 44 67 96 67 41 28 80 192 96 73 33 68 81 122 50 79 87 107 80 2 49 143 68 66 65 55 79 238 87 4 5 61 114 86 40 65 67 78 153 80 61 64 98 94 115 127 93 79 62 113 2 49 166 152 105 108 108 79 90 129 2 83 139 243 226 49 53 109 154 70 1 14 83 113 81 37 59 73 89 58 95 44 54 75 32 133 108 30 106 151 5 82 62 122 109 55 98 135 119 123 83 122 46 117 115 2 58 83 88 84 66 129 84 173 129 94 54 165 135 103 51 88 31 113 0 52 94 119 102 119 60 109 77 84 96 0 112 140 125 136 101 94 138 181 57 92 72 117 115 100 226 108 60 140 78 301 68 71 90 156 53 88 108 56 118 159 52 78 70 91 89 59 50 96 9 176 43 100 145 103 76 45 6 62 2 155 90 136 147 20 137 79 86 58 66 83 55 80 152 131 125 94 77 73 81 95 73 71 58 101 139 75 1 84 119 90 56 66 66 122 110 101 169 73 111 115 164 86 61 116 84 70 150 3 34 118 140 93 67 112 78 221 85 89 127 140 65 113 94 106 119 122 44 137 79 89 127 134 84 116 59 82 58 68 84 78 79 118 150 82 39 117 61 79 56 78 88 23 69 77 88 75 93 164 58 105 86 78 0 70 213 113 113 74 64 156 109 10 68 57 64 95 95 64 106 124 69 101 67 96 87 145 28 90 85 118 86 63 38 123 133 140 71 74 122 104 144 63 45 86 73 292 118 94 129 151 87 262 266 108 152 261 103 61 97 71 62 2 83 5 103 8 107 80 88 58 90 60 45 37 133 136 95 70 65 122 68 66 47 89 76 83 111 45 53 60 195 119 40 101 138 103 72 115 112 78 130 103 124 141 48 99 145 104 97 83 117 66 74 57 60 202 87 81 14 125 156 150 57 83 111 117 104 143 73 75 84 73 116 69 164 100 106 72 79 130 100 128 121 73 61 112 113 36 112 61 74 157 145 78 115 38 0 156 87 262 54 85 98 90 59 61 113 75 62 30 76 102 219 66 88 82 51 84 77 84 106 104 76 75 58 35 109 108 34 64 117 122 111 71 63 88 120 116 55 88 38 103 138 92 56 88 91 73 53 48 89 177 114 101 149 81 124 97 45 81 40 144 131 93 89 104 317 134 71 113 86 85 371 115 80 187 110 127 137 66 73 113 7 88 134 48 103 58 65 86 64 69 81 91 37 77 59 56 151 57 48 82 151 84 74 50 86 106 129 35 81 46 155 116 66 52 88 138 103 56 39 73 107 123 40 66 84 2 140 73 83 90 118 93 85 62 27 4 70 73 3 28 73 74 59 44 10 94 7 76 100 64 116 90 56 45 82 149 119 49 19 95 116 94 92 77 119 2 90 151 67 104 44 157 126 105 62 82 100 141 71 85 72 139 102 98 71 76 111 146 70 65 117 120 134 109 1 48 2 122 5 77 70 123 75 83 57 68 63 94 59 99 62 122 63 41 79 41 143 78 55 28 78 70 107 53 58 44 107 95 65 73 64 95 74 60 139 78 123 91 66 98 76 131 1 59 65 99 127 141 82 182 80 85 110 48 46 131 158 117 58 66 102 89 72 69 157 97
Manes.01G056200.v6.1 0 0 0 0 0 0 1 1 0 1 0 0 0 0 0 0 0 0 0 0 0 0 1 0 0 1 0 0 0 0 0 1 0 0 0 0 0 0 0 0 0 0 1 0 0 0 0 0 0 0 0 0 1 0 0 0 0 1 0 0 0 0 1 0 0 0 0 2 0 0 0 0 0 0 0 1 0 2 0 0 0 0 2 0 0 0 0 2 0 0 0 0 0 1 0 0 1 0 2 0 0 0 0 6 0 0 0 0 0 0 0 0 0 0 0 0 0 0 0 0 0 0 0 0 2 0 0 0 0 0 0 0 0 1 0 0 0 0 2 0 0 3 0 6 0 0 0 0 3 0 0 0 2 1 0 0 0 0 2 0 0 2 0 0 0 0 0 0 0 0 0 0 0 5 0 0 0 0 3 0 0 0 0 1 0 0 0 1 4 0 0 2 0 0 0 5 3 0 5 3 0 0 0 0 3 0 0 0 0 13 0 0 0 0 3 2 0 0 0 0 0 0 0 1 3 0 0 0 0 3 0 0 0 0 0 0 0 0 1 11 0 0 0 0 3 0 0 0 0 3 0 0 2 3 6 0 0 2 0 5 0 0 0 2 2 0 0 0 0 3 0 0 1 0 5 0 0 0 1 0 3 0 3 0 0 1 0 0 0 0 3 0 0 0 0 11 0 0 0 1 3 0 0 0 0 11 0 0 0 1 5 0 0 0 0 1 0 0 0 3 4 0 0 0 2 9 1 0 1 1 0 0 0 1 0 3 0 1 0 0 3 1 0 0 0 3 0 0 0 0 1 1 0 0 0 6 0 0 2 0 6 0 0 0 0 8 0 0 0 0 3 0 0 0 3 0 6 0 0 1 0 11 2 1 2 1 2 0 0 0 3 0 0 0 0 0 11 0 0 0 0 4 0 0 1 0 2 0 0 0 0 4 0 0 0 1 0 0 0 1 0 4 0 1 1 2 9 0 0 2 0 6 0 0 0 0 1 0 0 0 1 0 0 0 0 0 4 0 0 0 0 11 0 0 0 0 4 0 0 0 0 2 0 0 3 0 13 0 0 4 0 0 2 0 0 0 1 0 0 0 2 0 0 0 1 0 0 2 0 0 0 0 6 0 0 3 1 5 0 0 0 0 0 0 0 0 0 2 0 0 1 0 4 0 0 0 0 2 0 0 0 0 2 0 0 0 1 1 0 0 0 0 0 0 0 2 0 2 0 0 1 0 7 0 0 0 0 4 0 1 1 1 6 2 0 0 0 0 0 0 0 0 0 0 1 0 2 0 2 0 0 1 0 4 1 0 0 0 0 0 0 0 0 0 0 0 0 0 5 0 0 1 0 0 0 0 0 0 1 0 0 0 1 0 1 0 1 0 3 0 0 0 0 0 0 2 1 0 0 0 0 0 0 0 0 0 0 0 0 0 0 1 3 1 0 0 0 0 0 0 0 0 0 2 0 0 0 0 1 0 0 0 0 1 0 0 0 0 0 0 0 1 0 0 3 0 0 0 0 6 0 0 0 0 8 0 2 0 0 2 0 0 0 0 2 0 0 0 0 0 0 0 1 0 8 0 0 0 0 5 0 1 0 0 1 0 0 0 4 5 0 2 0 0 3 0 1 0 0 8 0 0 0 0 0 0 0 1 0 1 0 1 0 0 0 0 0 0 0 2 0 0 0 0 4 0 0 2 0 5 0 0 0 0 0 0 0 2
Manes.01G056300.v6.1 0 0 0 0 0 0 0 0 0 1 1 0 1 0 0 0 0 1 0 0 0 0 0 0 0 0 0 1 0 1 0 0 3 0 0 0 0 0 0 0 0 0 0 0 0 0 0 0 0 0 0 0 0 1 0 0 0 0 0 0 0 0 0 0 0 0 0 0 0 0 0 0 0 0 0 0 0 0 0 0 0 0 0 0 0 0 0 0 0 0 0 0 0 0 0 0 0 0 0 0 0 0 0 0 0 0 0 0 0 0 0 0 1 0 0 0 0 0 0 0 0 0 0 0 0 0 0 1 0 0 0 2 0 1 0 0 0 0 0 0 0 0 0 0 0 0 0 0 0 0 0 0 0 0 0 0 0 0 0 0 0 0 0 0 0 1 0 0 0 0 0 0 0 0 0 0 0 0 0 0 0 0 0 0 0 0 0 0 0 0 1 0 0 0 0 0 0 1 0 0 0 0 0 0 0 0 0 0 0 0 0 0 0 0 0 0 0 0 0 2 0 0 0 0 1 1 0 1 0 3 2 0 0 0 0 0 0 0 0 0 0 0 0 0 0 0 0 0 0 0 0 0 0 0 0 0 0 0 0 1 0 0 0 0 1 0 0 0 1 0 0 1 0 0 0 0 1 0 0 0 0 0 0 0 0 4 0 0 0 0 0 0 0 0 0 1 0 0 1 0 2 0 0 0 1 1 0 0 0 0 0 0 0 0 0 0 0 0 0 0 0 0 0 0 0 0 0 0 0 0 0 0 0 0 0 2 0 0 0 0 2 0 0 0 0 0 0 0 0 1 0 0 0 0 0 1 0 0 0 0 2 0 0 1 0 1 0 0 0 0 2 0 0 0 0 0 1 0 1 0 0 2 0 0 0 0 3 0 0 0 0 0 0 0 0 0 0 0 0 0 0 0 0 0 0 0 0 0 3 0 0 0 0 0 0 0 0 0 0 0 1 0 0 0 0 0 1 0 0 0 0 1 0 0 0 0 0 0 0 0 0 0 0 0 0 0 0 0 0 0 0 1 0 0 0 0 0 0 0 0 0 0 0 0 0 0 0 0 0 2 0 0 0 0 0 0 0 1 0 0 0 0 0 0 0 0 0 1 0 0 0 0 0 0 1 0 0 0 0 0 0 0 1 0 0 0 0 0 0 0 0 1 0 0 0 0 0 0 0 0 0 0 0 0 0 0 0 1 0 0 0 0 0 0 0 1 0 0 0 0 0 0 0 0 0 1 0 0 0 0 0 0 0 0 0 0 0 1 0 0 0 0 0 0 0 0 0 0 0 0 0 0 0 1 0 0 0 0 0 0 0 0 0 0 0 1 0 0 0 0 0 0 0 0 0 0 0 0 1 0 0 0 0 0 0 1 0 0 0 0 0 0 0 1 0 0 1 0 1 0 0 0 0 0 0 0 0 0 0 0 0 0 0 0 0 0 0 0 0 0 0 0 0 0 0 0 0 1 0 0 0 0 0 0 0 0 0 0 0 0 0 0 0 0 0 0 0 0 0 0 0 0 0 0 0 0 0 0 0 1 0 0 0 0 0 0 0 0 0 2 0 0 0 0 0 0 0 0 0 0 0 0 0 0 0 0 0 0 0 1 0 0 0 0 0 1 0 0 0 1 0 0 0 0 0 0 0 0 0 0 0 0 0 0 0 0 0 0 0 0 0 0 0 0 0 0 0 0 0 0 0 0 0 0 1 0 0 0
Manes.01G056400.v6.1 0 0 0 0 0 0 0 0 0 0 0 0 0 0 0 0 0 0 0 0 0 0 0 0 0 0 0 0 0 0 0 0 0 0 0 0 0 0 0 0 0 0 0 0 0 0 0 0 0 0 0 0 0 0 0 0 0 0 0 0 0 0 0 0 0 0 0 0 0 0 0 0 0 0 0 0 0 0 0 0 0 0 0 0 0 0 0 0 0 0 0 0 0 0 0 0 0 0 0 0 0 0 0 0 0 0 0 0 0 0 0 0 0 0 0 0 0 0 0 0 0 0 0 0 0 0 0 0 0 0 0 0 0 0 0 0 0 0 0 0 0 0 0 0 0 0 0 0 0 0 0 0 0 0 0 0 0 0 0 0 0 0 0 0 0 0 0 0 0 0 0 0 0 0 0 0 0 0 0 0 0 0 0 0 0 0 0 0 0 0 0 0 0 0 0 0 0 0 0 0 0 0 0 0 0 0 0 0 0 0 0 0 0 0 0 0 0 0 0 0 0 0 0 0 0 0 0 0 0 0 0 0 0 0 0 0 0 0 0 0 0 0 0 0 0 0 0 0 0 0 0 0 0 0 0 0 0 0 0 0 0 0 0 0 0 0 0 0 0 0 0 0 0 0 0 0 0 0 0 0 0 0 0 0 0 0 0 0 0 0 0 0 0 0 0 0 0 0 0 0 0 0 0 0 0 0 0 0 0 0 0 0 0 0 0 0 0 0 0 0 0 0 0 0 0 0 0 0 0 0 0 0 0 0 0 0 0 0 0 0 0 0 0 0 0 0 0 0 0 0 0 0 0 0 0 0 0 0 0 0 0 0 0 0 0 0 0 0 0 0 0 0 0 0 0 0 0 0 0 0 0 0 0 0 0 0 0 0 0 0 0 0 0 0 0 0 0 0 0 0 0 0 0 0 0 0 0 0 0 0 0 0 0 0 0 0 0 0 0 0 0 0 0 0 0 0 0 0 0 0 0 0 0 0 0 0 0 0 0 0 0 0 0 0 0 0 0 0 0 0 0 0 0 0 0 0 0 0 0 0 0 0 0 0 0 0 0 0 0 0 0 0 0 0 0 0 0 0 0 0 0 0 0 0 0 0 0 0 0 0 0 0 0 0 0 0 0 0 0 0 0 0 0 0 0 0 0 0 0 0 0 0 0 0 0 0 0 0 0 0 0 0 0 0 0 0 0 0 0 0 0 0 0 0 0 0 0 0 0 0 0 0 0 0 0 0 0 0 0 0 0 0 0 0 0 0 0 0 0 0 0 0 0 0 0 0 0 0 0 0 0 0 0 0 0 0 0 0 0 0 0 0 0 0 0 0 0 0 0 0 0 0 0 0 0 0 0 0 0 0 0 0 0 0 0 0 0 0 0 0 0 0 0 0 0 0 0 0 0 0 0 0 0 0 0 0 0 0 0 0 0 0 0 0 0 0 0 0 0 0 0 0 0 0 0 0 0 0 0 0 0 0 0 0 0 0 0 0 0 0 0 0 0 0 0 0 0 0 0 0 0 0 0 0 0 0 0 0 0 0 0 0 0 0 0 0 0 0 0 0 0 0 0 0 0 0 0 0 0 0 0 0 0 0 0 0 0 0 0 0 0 0 0 0 0 0 0 0 0 0 0 0 0 0 0 0 0 0 0 0 0 0 0 0 0 0 0 0 0 0 0 0 0 0 0 0 0 0 0 0 0 0 0 0 0 0 0 0
Manes.01G056500.v6.1 0 0 0 0 0 0 0 0 0 0 0 0 0 0 0 0 0 0 0 0 0 0 0 0 1 0 1 0 0 0 0 0 0 0 0 0 0 0 0 0 0 1 0 6 0 0 0 0 1 1 0 2 0 0 0 0 2 0 0 0 0 0 0 0 0 0 0 0 0 0 0 0 0 0 0 0 0 0 1 0 0 3 2 2 0 0 2 0 0 0 0 2 0 1 0 0 0 0 0 1 2 0 0 1 0 2 0 2 0 0 2 0 0 0 0 0 0 3 0 0 0 0 0 0 0 0 0 0 0 1 0 0 0 0 0 0 0 1 0 0 0 0 0 0 0 0 0 0 0 0 2 0 1 0 2 0 0 0 0 0 4 0 0 0 0 3 0 1 0 0 0 0 0 0 0 1 0 0 1 0 0 0 0 0 1 0 0 0 0 1 0 0 0 0 2 1 2 0 4 0 0 1 0 0 0 3 1 0 2 0 7 0 0 1 0 1 0 0 0 0 2 0 0 1 1 0 1 0 0 0 4 0 0 0 0 0 2 0 0 0 1 0 0 0 0 1 0 0 0 0 0 1 0 0 0 0 0 0 1 0 4 0 0 1 0 0 0 0 0 0 0 0 0 5 0 0 0 0 0 0 0 3 1 1 9 1 1 2 2 0 0 0 2 1 0 0 6 3 2 2 0 4 0 0 0 0 0 0 0 0 0 0 1 0 0 1 0 0 0 5 0 0 0 0 4 2 0 0 0 0 1 0 0 0 0 1 0 1 0 0 0 0 0 0 0 0 0 1 0 0 0 0 0 0 3 1 0 0 1 0 0 1 0 0 0 0 3 1 0 1 1 0 0 1 0 2 0 0 3 0 0 0 4 0 0 2 3 1 2 0 4 0 3 0 1 0 0 5 2 1 3 1 8 0 0 0 0 0 3 2 0 0 0 1 0 2 0 0 4 0 0 4 4 3 0 0 0 0 0 0 3 0 2 0 1 0 1 0 5 0 4 0 0 2 0 10 0 0 0 0 0 0 8 2 0 0 0 2 0 0 2 0 0 0 0 3 0 7 0 0 0 0 0 0 0 0 0 0 0 0 0 1 0 4 0 2 0 0 4 1 0 2 1 0 0 0 0 0 0 0 0 1 0 1 0 0 0 0 2 2 0 0 0 0 1 0 0 1 0 0 0 0 0 3 1 2 0 0 0 0 0 1 0 1 0 0 0 0 0 1 0 0 0 0 2 0 0 0 0 0 0 2 0 1 0 0 0 1 7 1 0 2 0 2 0 5 1 1 0 4 1 1 0 0 36 4 0 1 0 8 3 0 0 0 0 8 1 0 2 3 5 1 1 0 19 2 0 1 0 6 0 0 3 0 1 1 0 9 0 9 3 0 2 0 2 0 0 0 0 0 1 0 11 0 7 1 1 0 0 0 0 0 9 0 10 0 0 1 0 1 0 1 8 0 4 0 0 2 0 13 1 0 5 1 0 2 1 1 0 0 0 2 0 0 2 3 0 0 8 0 1 0 0 2 0 3 2 0 1 0 30 1 1 2 0 1 0 1 0 0 0 0 0 1 1 1 0 0 0 1 2 0 0 0 0 4 1 0 0 0 1 0 0 0 1 0 7 0 3 0 0 1 0 4 0 3 0 0 2 1 21 2 0 0 0 0 0 0 3 0 5 0 1 6 0 5 0 0 0 1 30 0 0 1 0 6 4 0
Manes.01G056600.v6.1 290 155 476 587 829 277 519 357 579 399 428 634 322 358 1024 259 464 84 590 169 162 187 268 1228 657 167 376 316 247 407 169 159 204 428 778 189 308 242 258 333 119 544 242 475 535 268 281 352 609 369 321 471 412 772 534 120 502 393 427 1094 357 364 437 8 727 426 306 207 584 459 164 378 390 36 39 88 310 473 290 792 234 231 358 623 915 244 614 600 679 775 214 332 196 668 3 935 529 781 533 813 1398 305 425 406 16 1308 308 744 610 1367 1120 319 721 430 11 323 329 513 247 152 384 261 387 330 785 339 213 363 93 674 339 135 754 396 167 788 238 434 278 732 1288 239 463 284 773 1040 344 374 305 21 670 134 372 227 585 703 174 427 356 861 1009 594 278 338 590 525 139 479 7 921 778 259 521 313 522 1171 374 402 384 3 1003 380 587 771 1100 442 237 573 368 951 1447 521 159 610 549 1366 1504 186 336 424 999 714 187 526 64 708 1481 139 560 274 556 986 148 382 494 536 328 213 62 497 573 675 182 528 239 375 41 79 19 525 926 727 337 266 195 578 831 118 418 229 223 288 168 379 189 406 294 194 383 378 361 310 172 516 464 393 5 240 345 161 542 531 198 688 335 581 464 95 267 197 474 569 165 303 426 585 528 2 16 409 176 398 655 230 328 185 949 1331 147 394 151 718 625 141 426 265 329 421 128 772 290 934 237 119 434 114 625 291 162 272 115 269 427 162 258 427 314 419 213 443 160 313 285 270 438 335 350 393 116 258 241 477 3 92 381 242 413 461 122 364 295 42 519 91 308 218 829 483 131 409 167 502 669 142 293 249 237 1047 178 241 79 664 552 189 656 258 665 469 222 410 455 667 599 837 63 486 383 735 963 243 463 640 643 896 162 507 160 735 483 210 376 5 691 52 156 38 323 893 328 133 239 138 491 431 254 333 124 758 913 178 225 266 543 1018 121 386 255 535 345 95 231 597 274 383 369 424 235 646 369 92 286 213 500 470 90 282 192 473 515 105 475 240 465 491 79 587 142 677 55 317 465 248 410 638 158 422 215 656 666 140 314 105 660 683 269 260 162 714 330 602 133 364 340 755 741 319 430 273 666 498 221 624 447 1089 1524 105 5 554 511 547 168 374 446 395 567 145 554 294 635 597 168 543 424 358 636 189 628 335 1300 1480 191 302 362 506 372 89 559 246 572 620 267 423 412 676 259 193 425 421 366 596 90 304 249 467 443 107 396 121 785 754 163 250 239 415 1061 139 356 223 274 528 43 315 400 552 1292 365 567 596 490 794 134 255 1142 666 1106 656 238 436 286 572 1160 249 12 413 1045 637 250 405 540 432 938 131 513 469 678 310 282 401 640 327 688 203 540 259 762 953 427 167 394 602 304 144 422 315 830 342 195 460 296 405 565 160 277 506 398 642 260 6 490 468 893 202 473 147 426 477 706 11 538 698 19 53 188 264 254 402 8 479 29 405 490 223 309 476 502 683 551 874 312 589 558 168 658 353 947 1147 486 6 352 842 863 434 94 528 420 652 751 346 438 655 1005 667 269 953 359 690 572 234 439 538 643 398 388 422 365 837 14 231 11 206 36 521 152 209 176 565 434 175 435 378 470 616 381 495 262 328 505 114 313 209 356 542 128 226 282 428 456 175 328 180 638 644 192 264 364 544 458 99 165 202 640 231 255 691 4 425 654 153 389 313 378 817 112 304 304 1206 740 303 484 486 642 1258 291 404 457 693 1062 620
Manes.01G056700.v6.1 0 0 0 0 0 0 0 61 1 0 0 1 82 1 0 0 0 0 0 0 0 0 67 0 0 0 1 7 0 0 0 0 116 0 0 0 0 0 0 0 0 1 0 0 0 0 0 0 0 0 0 0 0 0 0 0 0 2 0 0 0 0 1 0 0 0 1 0 0 0 3 0 15 0 0 1 0 18 0 0 1 0 0 0 0 0 0 2 0 0 0 0 31 2 0 0 0 2 0 0 0 1 0 0 0 0 0 0 0 0 0 0 0 1 0 0 0 0 400 0 1 0 0 11 0 0 0 0 0 0 0 0 0 76 0 0 0 0 41 0 0 0 0 0 0 0 0 0 0 0 0 0 1 1 0 0 0 0 53 2 0 0 0 0 1 0 0 0 0 0 0 0 0 0 0 0 0 0 114 0 0 0 0 384 0 0 0 0 0 0 0 0 0 0 0 0 1 1 0 29 2 0 1 4 0 0 0 0 2 0 2 6 0 0 1 0 0 4 2 0 0 0 0 0 152 1 0 0 0 175 0 0 0 7 4 0 1 0 1 1309 0 0 5 1 0 0 1 2 1 151 0 0 0 1 145 0 1 0 0 48 0 1 0 0 126 1 0 3 0 2 0 1 0 0 163 0 0 0 5 3 239 4 7 1 1 1 6 0 0 4 1 2 6 4 3 238 3 7 3 2 1 5 0 5 1 642 4 10 0 9 265 8 1 1 0 3 1 0 0 3 310 3 3 0 0 324 4 0 1 5 1 7 1 4 4 583 7 1 0 1 1 1 4 0 0 700 6 1 0 3 20 0 3 1 5 2095 0 0 0 4 420 7 0 0 1 40 2 5 0 2 1 1 2 0 0 2 1296 0 0 0 2 445 0 0 1 0 1 0 0 1 0 5 2 0 0 2 629 0 1 2 1 0 0 1 0 0 0 1 1 0 3 0 0 0 0 0 566 0 2 0 0 1 0 1 0 1 56 2 0 0 0 0 0 1 0 0 45 1 0 0 0 0 0 1 0 1 0 0 0 0 0 8 0 0 0 0 62 0 0 0 1 36 0 1 0 0 63 1 0 20 1 0 0 0 0 0 0 0 0 0 0 1 0 0 0 0 0 3 1 0 1 0 0 0 0 0 0 0 1 0 0 0 0 0 0 0 0 257 0 0 1 0 3 1 0 0 0 49 0 0 0 1 533 0 0 0 0 0 0 0 0 0 0 1 0 0 0 0 0 6 0 0 0 1 0 1 0 169 0 0 0 0 0 0 0 0 0 291 1 0 1 0 393 0 0 0 0 1 3 0 0 1 0 219 0 0 7 0 13 0 0 0 0 4 0 2 0 0 0 0 0 1 0 20 0 0 0 0 68 0 0 2 0 3 0 0 0 2 43 0 0 0 0 53 0 0 0 0 0 0 0 0 0 0 0 0 0 0 0 0 0 0 0 23 0 0 0 0 1 0 1 0 0 0 0 0 0 0 0 0 0 0 0 6 5 0 0 0 0 0 0 0 0 1 304 0 0 0 0 148 0 0 0 0 0 0 0 0 0 2 1 1 0 0 79 0 0 0 0 48 1 0 0 0 129 1 0 0 0 1 0 0 0 0 136 0 0 0 0 0 1 1 0 1 0 0 0 1 0 627 0 0 0 1 0 0 0 0 0 0 1 1 0 0 0 0 0 0 0 0 0 0 1 0 250 0 0 0 0 141 0 1 0 0 8 0 0 0
Manes.01G056800.v6.1 12 9 33 20 29 12 19 37 15 16 24 20 41 18 19 19 13 6 15 15 13 11 28 43 32 16 19 14 6 27 13 6 11 9 20 17 16 37 24 19 10 19 23 10 13 17 25 16 26 5 14 17 33 18 5 3 41 54 10 20 8 19 41 0 34 31 31 17 20 28 9 90 61 3 9 13 19 26 22 24 14 22 65 14 10 19 84 58 18 20 31 29 43 25 0 37 69 36 37 21 11 19 21 75 0 11 31 27 35 14 28 22 17 15 1 12 33 48 24 24 40 20 31 20 31 23 7 15 3 8 11 18 28 18 9 10 11 23 22 14 5 22 12 59 23 25 22 18 32 0 12 25 16 47 9 19 17 17 35 12 12 28 22 66 19 15 9 26 0 27 20 20 21 17 45 19 14 31 18 0 36 23 24 105 23 25 25 25 18 23 17 50 12 35 96 28 10 11 30 75 6 22 9 19 18 20 13 15 23 52 11 26 2 12 31 27 18 10 9 36 9 19 6 19 38 8 1 3 5 38 41 13 18 7 57 9 23 7 22 10 25 50 27 101 24 36 74 5 34 29 64 50 9 39 24 42 0 13 39 12 37 44 5 68 9 84 111 10 40 39 45 102 21 53 43 69 132 2 1 37 23 5 16 7 17 51 9 11 25 25 30 14 13 9 18 18 7 15 18 24 48 26 14 7 16 27 2 7 23 19 20 19 80 5 10 47 12 10 5 13 11 5 22 4 12 19 6 32 16 28 9 6 0 12 24 17 10 7 5 13 18 0 23 4 7 27 12 48 9 9 25 13 9 18 17 37 5 23 17 36 23 1 4 37 26 18 14 40 10 15 59 4 20 24 7 22 44 13 19 14 10 68 8 13 5 20 15 10 22 16 30 1 40 9 4 2 23 19 11 8 7 13 3 6 0 7 9 1 9 18 5 25 15 11 9 9 18 1 16 5 7 33 6 16 14 11 6 12 9 4 9 12 21 25 6 9 23 9 10 8 19 13 17 5 6 28 13 9 2 15 13 25 4 33 17 29 11 30 22 9 31 19 15 23 16 22 13 14 37 69 20 5 78 9 9 25 18 4 10 35 6 19 27 5 12 4 0 40 3 4 18 22 63 35 34 4 23 29 25 2 0 17 17 32 37 18 12 18 23 8 24 14 42 14 55 19 20 29 5 3 13 16 25 13 27 13 28 38 18 25 11 21 30 19 26 18 29 39 0 20 12 24 42 8 6 9 19 21 5 35 6 22 42 33 12 25 51 79 1 21 15 15 111 21 11 42 23 27 38 3 23 35 1 57 35 9 33 51 79 12 22 10 53 37 9 54 20 16 96 10 16 26 19 43 23 15 39 18 99 5 10 11 35 51 64 34 28 14 47 7 9 14 14 89 17 18 13 1 62 18 47 37 51 12 28 16 26 1 21 17 2 8 29 37 14 33 2 37 2 24 71 25 23 53 23 31 50 27 58 14 30 15 41 39 18 38 14 0 49 39 58 24 15 27 24 11 24 9 38 65 20 15 36 106 75 23 10 25 41 32 24 28 22 23 82 12 0 3 0 15 2 11 5 4 19 13 10 16 35 43 25 16 9 30 30 6 7 11 12 15 17 5 23 17 16 24 44 16 23 14 22 27 11 8 20 11 10 12 7 8 21 21 22 49 0 57 83 14 11 32 17 76 2 22 35 24 23 22 26 67 11 36 12 21 19 12 7 35
Manes.01G056900.v6.1 43 15 214 223 165 45 84 78 113 73 115 154 129 60 167 49 120 17 75 15 51 68 81 215 80 22 98 109 31 113 22 82 80 134 70 29 132 92 32 56 38 235 102 69 63 29 65 65 113 67 46 83 78 193 58 26 114 78 35 55 50 106 80 1 93 57 89 58 136 82 38 112 114 4 3 25 100 157 57 112 80 64 42 142 26 30 108 81 234 179 20 104 67 76 0 109 52 78 64 130 81 44 72 36 1 81 43 100 138 90 87 28 93 26 0 30 42 70 76 29 151 70 72 51 117 57 23 48 10 37 34 31 96 98 41 52 31 45 48 111 94 65 64 61 86 50 54 119 98 7 64 27 73 75 121 127 59 79 82 69 76 56 59 109 113 95 24 72 1 113 32 34 69 48 78 86 59 55 78 1 110 56 96 81 204 74 39 110 126 170 133 92 34 161 222 159 112 92 110 89 128 111 43 194 70 120 103 79 165 166 78 96 63 118 114 213 128 70 11 145 139 123 71 171 201 113 2 33 6 152 162 134 77 53 93 117 87 23 42 59 62 53 81 62 86 65 54 44 41 100 52 23 16 55 124 89 3 50 30 53 106 39 17 72 105 101 48 30 70 67 112 81 18 36 100 77 58 2 14 100 75 83 71 53 74 99 122 124 71 84 59 106 42 80 66 125 22 75 48 98 88 58 53 51 77 67 90 58 75 88 67 77 96 58 80 178 115 64 80 47 89 40 58 69 95 111 42 78 32 33 101 91 3 47 76 67 41 48 21 86 97 2 84 35 56 55 126 118 56 88 63 76 91 37 58 99 57 169 56 61 51 112 68 54 143 77 115 110 41 114 135 134 136 96 31 164 141 160 168 82 159 155 175 97 65 217 47 188 121 20 67 2 120 12 61 26 121 273 75 13 115 57 94 60 57 74 57 102 75 52 48 157 139 215 10 94 123 90 92 53 91 193 39 94 84 110 82 145 53 23 74 133 119 181 36 48 118 91 47 30 78 59 90 42 24 138 47 97 24 81 91 132 90 87 58 77 123 150 90 61 90 58 149 70 63 70 71 110 113 147 19 56 91 148 110 48 51 7 77 96 18 157 66 100 88 13 1 106 45 80 76 154 173 74 152 46 156 123 103 14 79 131 151 94 126 53 106 113 148 67 58 138 117 110 77 47 239 134 111 44 78 94 152 113 83 64 157 163 44 72 39 96 86 107 40 48 83 43 55 80 53 145 84 151 135 62 99 102 70 99 17 119 185 185 29 62 170 166 104 110 39 196 315 189 142 104 30 76 86 129 102 25 3 83 125 50 54 27 56 41 66 14 60 51 143 62 19 45 83 74 43 27 128 66 90 84 28 35 81 50 72 15 63 75 95 19 37 95 79 86 40 28 65 86 132 107 27 2 82 63 53 83 114 67 100 72 37 1 59 55 3 13 33 52 46 117 3 79 6 99 43 23 43 65 83 87 33 143 66 35 25 38 64 66 96 27 55 2 54 65 69 129 25 88 169 186 98 74 44 112 151 98 31 82 135 181 162 53 105 175 127 63 63 166 94 70 1 50 2 74 3 62 33 59 93 156 66 45 115 47 91 121 21 62 59 34 54 22 69 135 70 79 60 78 126 131 118 25 47 88 98 144 21 56 75 148 63 34 38 72 59 78 41 101 4 59 52 18 69 59 63 98 28 85 89 29 37 32 92 103 76 101 52 76 66 97 115 92
Manes.01G057000.v6.1 0 0 0 0 0 0 0 0 0 0 0 0 0 0 0 0 0 0 0 0 0 0 0 0 0 0 0 0 0 0 0 0 0 0 0 0 0 0 0 0 0 0 0 0 0 0 0 0 0 0 0 0 0 0 0 0 0 0 0 0 0 0 0 0 0 0 0 0 0 0 0 0 0 0 0 0 0 0 0 0 0 0 0 0 0 0 0 0 0 0 0 0 0 0 0 0 0 0 0 0 0 0 0 1 0 0 0 0 0 0 0 0 0 0 0 0 0 0 1 0 0 0 0 0 0 0 0 0 0 0 0 0 0 0 0 0 0 0 0 0 0 0 0 2 0 0 0 0 0 0 0 0 0 0 0 0 0 0 0 0 0 0 0 0 0 0 0 0 0 0 0 0 0 0 0 0 0 0 0 0 0 0 0 2 0 0 0 0 0 0 0 0 0 0 0 0 0 0 4 0 0 2 0 2 0 0 0 0 0 1 0 0 0 0 0 1 0 0 0 0 0 0 0 0 0 0 0 0 0 0 0 1 0 3 0 1 0 0 0 0 0 0 0 0 0 0 0 0 0 0 0 0 0 0 2 1 0 0 0 0 0 0 0 0 0 0 0 0 0 0 0 0 0 0 0 0 0 0 0 0 0 0 0 0 4 0 0 0 0 0 0 0 0 0 2 0 0 0 0 0 3 0 0 0 1 0 0 0 0 1 0 0 0 0 0 1 0 1 0 0 0 0 0 0 0 0 0 0 0 0 0 0 0 0 3 0 0 0 0 1 0 0 0 0 0 0 1 1 0 0 0 0 0 0 1 0 0 0 0 0 3 0 0 0 0 0 0 1 0 0 0 0 0 0 0 0 0 0 0 0 0 0 0 0 0 0 0 0 0 0 1 0 0 0 1 0 0 0 0 0 0 0 0 0 0 0 1 0 0 0 0 0 0 0 0 0 3 2 4 0 0 0 0 0 1 2 3 0 0 0 0 0 0 0 0 2 0 0 0 0 0 3 0 0 0 0 0 0 0 0 3 2 1 0 0 0 1 0 1 0 0 0 0 0 0 0 0 0 2 0 0 0 0 0 0 0 0 0 0 0 0 0 0 2 0 0 0 0 1 0 0 0 0 0 0 0 0 0 0 1 0 0 0 0 0 0 0 0 0 0 0 2 3 0 0 0 0 2 0 0 0 0 0 0 0 0 0 0 0 0 0 0 0 0 0 0 1 7 0 0 0 0 0 0 0 0 0 0 0 0 0 2 1 0 0 0 0 1 0 0 0 0 0 0 0 0 0 0 0 0 0 0 0 0 0 0 0 0 0 0 0 0 0 0 0 0 0 0 0 0 0 0 0 0 0 0 0 0 0 0 0 0 0 0 0 0 0 0 0 0 0 0 0 0 0 0 0 0 0 0 0 0 0 0 0 0 0 0 0 0 0 0 0 0 0 0 0 0 0 0 0 0 0 0 0 0 0 0 0 0 0 0 0 0 0 0 0 0 0 0 0 0 0 0 0 0 0 0 0 0 0 0 0 0 0 0 0 0 0 0 0 1 0 0 0 0 0 0 0 0 0 0 0 0 0 0 0 0 0 0 0 0 0 0 0 0 0 0 0 0 0 0 0 0 0 0 0 0 0 0 0 0 0 0 0 0 0 0 0 0 0 0 0 0 0 0 0 0 0 0 0 0 0 0 0 0 0 0 0 0 0 0 0 1 0 0 0 0
Manes.01G057100.v6.1 0 0 0 15 0 0 1 0 2 0 0 0 0 2 1 0 1 0 5 0 0 0 0 13 1 0 0 1 0 0 0 0 0 0 0 0 3 0 0 0 0 0 0 0 0 0 1 4 0 0 0 0 0 1 0 0 0 0 6 0 0 0 1 0 0 0 0 0 6 0 0 0 1 0 1 0 2 1 0 0 0 0 0 2 0 0 1 0 1 0 0 3 0 2 0 15 0 0 0 1 0 0 0 0 0 0 0 1 0 0 0 0 0 0 0 0 0 0 0 0 1 0 2 0 2 0 0 0 0 0 0 0 0 0 0 0 0 0 2 0 2 0 0 0 0 0 0 1 0 0 0 0 0 0 4 0 0 0 2 2 0 0 0 0 0 0 0 0 0 0 0 0 0 0 1 0 0 0 0 0 0 0 0 0 2 0 0 0 0 11 0 0 0 0 0 3 0 0 0 1 0 0 0 4 0 0 0 0 1 0 0 0 0 0 2 0 0 0 0 5 0 0 2 0 0 3 0 0 0 0 0 0 0 0 1 0 0 1 1 0 0 0 0 4 0 8 0 0 2 1 0 0 0 0 0 2 0 0 0 0 3 2 1 15 0 7 1 0 2 4 0 0 0 0 0 2 0 0 0 1 0 0 0 0 0 0 3 0 0 0 0 0 0 0 0 0 0 0 0 0 0 0 0 0 0 0 0 0 0 0 1 0 0 0 0 0 0 0 0 0 0 0 0 0 0 0 0 0 0 0 0 0 0 0 0 0 0 0 0 0 1 0 0 0 0 0 2 0 0 0 0 0 0 1 0 0 0 0 0 0 0 0 0 0 0 4 0 0 0 0 0 0 0 0 0 0 0 0 0 0 0 1 0 0 0 0 0 4 0 0 0 0 0 0 0 0 0 0 0 0 3 0 0 0 0 0 0 0 0 0 0 0 0 3 0 0 0 0 0 0 0 3 0 0 0 1 0 3 0 0 5 0 0 0 0 0 0 0 0 0 1 0 0 0 0 0 0 0 0 0 1 0 0 0 0 0 0 0 0 0 2 0 0 0 0 0 0 0 0 3 0 0 0 7 0 0 0 2 6 0 0 1 0 0 0 0 0 0 0 0 0 0 0 0 1 0 2 0 2 0 1 0 14 0 0 0 0 0 4 0 0 0 0 0 0 0 0 0 0 0 0 1 0 0 0 3 0 2 0 0 0 0 0 0 0 0 0 0 0 0 0 0 0 1 0 0 0 0 0 0 0 2 0 3 0 0 3 0 0 0 0 1 0 0 0 0 0 0 1 1 0 0 0 0 0 0 0 0 0 1 0 0 2 0 0 0 0 0 0 0 0 0 2 0 1 0 0 0 0 0 0 0 0 0 0 0 0 1 0 0 0 1 2 0 1 0 0 0 0 7 0 0 0 6 0 0 3 0 0 0 0 0 0 0 0 0 0 2 0 4 0 0 0 0 0 0 0 0 1 0 3 0 0 0 0 0 0 0 0 0 0 0 0 0 0 0 0 0 0 0 1 0 0 0 0 14 0 0 1 0 1 1 0 1 0 0 0 0 0 1 0 0 0 0 3 8 0 0 0 0 1 0 0 0 0 0 0 0 0 0 2 0 0 0 0 3 0 0 0 0 2 0 0 0 0 0 3 0 0 0 3 0 0 4 0 17 1 0 0 0 0 0 0 0 0 0 0 1 0 1 0 1 0 0 0 0 0 0
Manes.01G057200.v6.1 1 3 1 0 6 0 8 3 2 1 0 16 0 0 1 0 27 0 0 1 0 1 1 0 10 0 25 0 1 3 0 9 1 6 1 0 79 1 1 0 1 49 1 3 0 0 38 0 10 0 0 43 1 5 0 0 138 0 0 1 1 10 3 0 1 0 48 0 5 0 0 68 2 0 0 1 20 1 1 0 0 6 0 1 0 1 88 0 11 5 0 35 3 2 0 0 0 58 3 37 0 1 50 1 0 1 0 27 1 16 1 0 9 1 0 0 0 62 2 2 0 0 39 0 16 0 0 5 0 1 0 0 79 0 0 0 0 28 1 1 1 0 21 6 5 0 0 16 0 1 0 0 27 0 0 0 0 26 1 23 0 0 37 5 0 0 1 23 0 6 0 0 12 11 34 1 0 38 2 0 0 1 3 0 1 0 0 36 1 5 0 0 0 122 4 3 0 0 147 4 1 0 1 51 0 1 0 0 60 7 0 2 0 26 2 56 2 0 8 0 2 1 0 47 0 1 0 1 2 1 18 0 0 14 1 6 0 1 38 2 0 0 2 74 0 11 0 0 58 1 0 1 0 107 0 10 1 1 16 1 1 0 0 154 0 0 0 0 159 1 30 3 0 66 1 41 0 1 0 85 1 7 0 0 18 0 1 0 4 0 3 4 4 0 32 0 8 0 0 15 0 6 1 1 36 3 2 1 0 9 2 7 0 1 38 0 13 0 2 3 0 0 7 0 34 3 4 5 1 146 0 0 0 0 68 1 0 2 0 33 1 1 0 0 23 0 6 0 0 44 0 3 0 0 8 0 0 0 0 50 2 7 2 0 136 0 1 1 0 24 4 0 1 0 0 3 2 4 0 0 0 1 4 0 0 2 0 0 0 0 136 0 1 0 0 0 4 18 0 1 5 0 1 0 0 0 0 0 0 0 17 0 0 1 0 20 6 0 0 0 14 0 3 6 0 3 0 0 0 0 19 1 8 4 1 48 3 3 0 0 36 33 11 1 0 86 0 0 0 0 31 2 4 4 0 10 1 3 1 0 71 1 13 1 1 71 0 0 1 1 0 7 1 2 0 0 23 2 1 1 0 74 0 2 1 0 0 1 1 6 0 68 1 3 0 0 2 1 0 0 0 4 0 0 0 0 1 0 0 0 0 52 0 0 1 0 71 0 3 0 0 21 2 1 0 0 4 2 4 0 0 24 1 10 4 0 8 0 0 0 0 102 1 1 0 1 93 0 1 2 0 20 0 5 0 0 6 1 0 2 0 37 5 8 0 52 1 5 0 2 0 1 1 4 2 0 0 17 3 0 1 0 117 3 3 0 0 6 1 4 2 0 29 0 5 0 1 9 1 1 0 0 18 2 12 1 0 13 1 0 0 0 14 0 3 0 0 0 4 0 2 1 26 0 3 0 0 0 0 0 0 0 126 0 2 0 0 7 0 8 1 0 28 1 0 4 0 41 4 1 0 1 27 2 0 0 0 0 2 17 1 33 1 34 1 8 0 1 19 4 1 0 0 84 0 1 0 0 65 0 6 4 1 23 0 15 0 0 1 0 0 0 0 38 2 0 0 0 52 2 5 0 0 2 0 0 0 0 16 1 2 0 0 16 7 6 67 0 7 4 9 2 0 8 0 0 1 0 44 0 5 0 0 105 0 50 3 0 11 0 0 0 0 104 1 1 1 0 7 3 3 0 0 38 1 3 0 14
Manes.01G057300.v6.1 4 0 4 1 1 2 12 2 3 0 3 2 1 1 2 1 2 1 10 2 0 0 10 30 6 4 7 0 3 0 3 0 2 1 0 5 20 4 5 3 1 8 2 1 0 0 2 3 7 0 7 12 10 10 1 4 30 11 1 1 4 1 6 0 0 1 3 1 10 0 1 13 17 0 0 5 3 9 3 4 6 9 11 5 0 3 27 7 3 4 2 14 14 5 0 7 0 8 5 2 0 4 8 8 0 0 7 3 1 4 3 0 7 0 0 0 2 32 6 2 3 1 5 2 11 1 0 1 0 2 0 0 16 2 0 2 4 8 4 5 3 1 3 9 9 2 12 3 9 0 13 6 11 17 7 2 5 9 2 0 1 2 5 3 2 0 2 10 0 12 19 2 13 3 3 10 3 17 7 0 7 10 22 25 14 8 9 14 27 21 19 28 1 6 8 8 0 3 13 16 11 2 1 5 1 5 0 6 15 8 3 6 5 4 10 10 1 9 1 15 4 3 4 10 6 3 0 5 0 10 13 2 3 0 8 4 1 5 66 9 87 13 11 168 3 100 77 6 68 7 127 13 2 112 13 168 1 17 162 5 235 33 12 93 6 247 108 2 27 39 39 54 8 211 17 83 73 0 3 11 3 0 5 1 22 3 2 1 23 22 3 25 4 5 12 4 0 3 11 24 22 31 0 3 9 9 30 1 2 6 12 6 2 13 12 4 9 2 7 27 2 4 4 9 20 11 6 1 4 12 1 2 0 2 4 3 7 0 1 6 0 0 0 6 18 22 23 8 9 6 7 13 7 2 7 12 8 7 31 50 24 7 5 1 0 4 16 3 1 6 3 2 4 0 2 4 4 15 1 2 1 13 13 0 7 5 2 11 1 2 104 0 338 1 3 0 2 6 2 4 9 3 10 0 5 5 3 5 2 0 4 8 6 3 2 13 10 7 10 0 1 5 0 2 3 4 4 7 12 2 16 4 8 4 6 17 9 1 6 7 16 12 15 0 3 8 1 8 0 4 10 8 3 12 7 19 8 21 1 5 3 2 0 1 10 18 4 14 2 13 2 5 4 1 1 7 12 4 11 7 6 10 8 0 0 2 0 5 8 5 4 4 12 93 13 1 7 3 49 10 2 5 5 13 13 5 11 4 140 0 2 2 7 35 21 9 14 4 0 1 4 7 7 64 6 12 10 6 7 11 0 4 2 12 6 7 4 3 0 2 2 3 4 7 9 1 16 0 6 3 2 13 10 11 0 2 5 3 9 3 3 7 15 5 3 17 10 66 6 18 12 11 1 13 36 2 6 23 11 16 4 10 71 4 0 18 5 7 17 2 4 3 8 10 13 3 0 2 5 4 5 1 9 10 7 6 4 28 8 5 1 5 12 2 37 1 9 1 6 47 18 4 6 2 33 1 11 0 5 4 0 2 25 9 9 1 5 4 1 4 27 6 12 12 7 3 8 36 18 8 1 3 68 7 63 20 1 0 16 3 8 11 10 13 16 9 1 8 39 3 2 5 3 51 15 2 3 0 14 6 19 2 0 5 2 2 0 0 0 0 4 1 0 4 6 6 0 3 1 14 4 1 7 10 3 16 9 8 4 20 7 3 2 17 6 10 17 0 11 7 0 1 0 9 0 8 3 5 15 3 33 14 4 110 0 161 13 1 7 6 10 0 5 14 9 12 0 1 6 18 9 2 1 11 0 28 11 17
Manes.01G057400.v6.1 13 0 21 52 78 29 35 17 27 40 25 21 19 5 49 48 56 11 25 8 43 33 15 61 53 11 68 12 24 63 12 64 18 35 25 40 43 19 11 129 28 89 15 51 54 28 29 21 36 39 73 88 17 65 58 35 49 24 34 33 8 51 21 1 11 9 13 12 80 19 56 145 7 2 17 33 53 28 26 29 18 52 10 86 16 13 11 23 93 26 35 62 55 65 0 12 59 86 42 129 130 43 46 56 0 44 59 91 20 8 74 18 62 3 0 15 163 89 37 64 112 44 51 3 67 32 17 46 1 99 44 35 57 36 44 81 30 51 27 38 35 149 73 91 19 14 97 93 62 5 77 57 68 57 33 114 49 78 42 67 47 61 76 39 50 83 14 82 0 17 129 57 36 76 28 47 12 55 24 0 27 54 56 59 52 69 203 86 10 83 8 58 24 60 89 125 100 43 93 94 73 152 78 55 24 78 163 25 38 98 41 82 22 64 46 120 47 164 28 94 80 113 22 60 27 98 0 28 3 56 115 77 61 35 78 75 113 72 26 75 22 57 223 74 80 67 81 61 42 44 80 77 44 118 60 76 5 60 106 53 34 102 77 132 67 51 130 51 96 45 112 84 38 90 35 79 128 0 10 46 43 59 90 45 54 351 101 262 48 60 42 155 101 29 58 61 37 235 37 111 131 145 129 19 26 53 68 175 35 63 67 144 162 50 41 81 124 103 20 59 33 38 70 65 110 67 89 86 143 87 67 64 0 81 158 63 139 154 17 27 27 4 75 54 53 47 44 120 58 50 15 101 105 52 51 51 10 80 57 87 97 121 60 172 46 30 62 70 37 42 37 62 92 111 39 125 58 62 134 62 43 26 70 140 55 215 45 46 187 75 78 1 103 0 50 11 68 188 114 46 136 99 93 93 13 54 41 78 100 95 39 47 57 155 49 83 47 66 141 46 103 65 124 182 67 44 81 256 79 18 67 75 119 166 19 58 62 57 170 28 87 116 222 89 64 204 22 98 7 30 185 71 107 95 146 78 72 143 115 34 79 17 209 65 92 75 70 133 259 70 29 81 80 37 77 70 99 4 106 94 43 169 5 112 19 38 0 86 111 278 40 49 32 47 23 52 84 33 59 30 9 24 28 54 46 23 21 18 104 155 45 64 46 106 56 42 80 55 49 120 26 69 40 83 96 35 102 62 72 44 16 91 20 48 81 25 49 60 49 52 18 97 27 101 117 27 55 21 54 40 21 94 38 166 16 31 155 59 109 74 17 75 114 44 59 98 40 90 25 80 72 44 1 18 146 44 60 29 12 46 66 25 36 10 28 46 6 7 36 83 23 22 51 29 112 52 32 34 14 44 53 5 51 61 30 16 85 66 27 99 68 33 74 27 43 58 27 1 39 56 113 59 41 29 62 110 5 2 7 23 1 34 58 21 23 26 8 50 4 71 123 35 65 24 51 30 13 26 37 54 7 30 64 47 118 41 8 0 10 123 21 49 35 68 48 106 21 49 46 55 22 175 21 28 35 82 91 72 132 58 94 101 57 51 58 38 0 16 1 18 6 139 50 47 39 54 53 113 16 7 49 73 78 106 69 46 140 75 138 79 61 58 198 52 68 45 82 28 113 30 63 46 24 52 9 84 91 56 75 56 40 100 56 65 0 28 48 37 62 38 57 49 45 119 31 47 6 134 67 36 63 64 52 84 19 117 50 53
Manes.01G057500.v6.1 0 0 0 0 0 0 0 0 0 0 0 0 0 0 0 0 0 0 0 0 0 0 0 0 0 0 0 0 0 0 1 0 0 0 0 0 0 0 0 0 0 0 0 0 0 0 0 0 0 0 0 0 0 0 0 0 0 0 0 0 0 0 0 0 0 0 0 0 0 0 0 0 0 0 0 0 0 0 0 0 0 0 0 0 0 0 0 0 0 0 0 0 0 0 0 0 0 0 0 0 0 0 0 0 0 0 0 0 0 0 0 0 0 0 0 0 0 0 0 0 0 0 0 0 0 0 0 0 0 0 0 0 0 0 0 0 0 0 0 0 0 0 0 0 0 0 0 0 0 0 0 0 0 0 0 0 0 0 0 0 0 0 0 0 0 0 0 0 0 0 0 0 0 0 0 0 0 0 0 0 0 0 0 0 0 0 0 0 0 0 0 0 0 0 0 0 0 0 0 0 0 0 2 0 0 0 0 0 0 0 0 0 0 0 0 0 0 0 0 0 0 0 0 0 0 0 0 0 0 0 0 0 0 0 0 0 0 0 0 0 0 0 0 0 0 0 0 0 0 0 0 0 0 0 0 0 0 0 0 0 0 0 0 0 0 0 0 0 0 0 0 0 0 0 0 0 0 0 0 0 0 0 0 0 0 0 0 0 0 0 0 0 0 0 0 0 0 0 0 0 0 0 0 0 0 0 0 0 0 0 0 0 0 0 0 0 0 0 0 0 0 0 0 0 0 0 0 0 0 0 0 0 0 0 0 0 0 0 0 0 0 0 0 0 0 0 0 0 0 0 0 0 0 0 0 0 0 0 0 0 0 0 0 0 0 0 0 0 0 0 0 0 0 0 0 0 0 0 0 0 0 0 0 0 0 0 0 0 0 0 0 0 0 0 0 0 0 0 0 0 0 0 0 0 0 0 0 0 0 0 0 0 0 0 0 0 0 0 0 0 0 0 0 0 0 0 0 0 0 0 0 0 0 0 0 0 0 0 0 0 0 0 0 0 0 0 0 0 0 0 0 0 0 0 0 0 0 0 0 0 0 0 0 0 0 0 0 0 0 0 0 0 0 0 0 0 0 0 0 0 0 0 0 0 0 0 0 0 0 0 0 0 0 0 0 0 0 0 0 0 0 0 0 0 0 0 0 0 0 0 1 0 0 0 0 0 0 0 0 0 0 0 0 0 0 0 0 0 0 0 0 0 0 0 0 0 0 0 0 0 0 0 0 0 0 0 0 0 0 0 0 0 0 0 0 0 0 0 0 0 0 0 0 0 0 0 0 0 0 0 0 0 0 0 0 0 0 0 0 0 0 0 0 0 0 0 0 0 0 0 0 0 0 0 0 0 0 0 0 0 0 0 0 0 0 0 0 0 0 0 0 0 0 0 0 0 0 0 0 0 0 0 0 0 0 0 0 0 0 0 0 0 0 0 0 0 0 0 0 0 0 0 0 0 0 0 0 0 0 0 0 0 0 0 0 0 0 0 0 0 0 0 0 0 0 0 0 0 0 0 0 0 0 0 0 0 0 0 0 0 0 0 0 0 0 0 0 0 0 0 0 0 0 0 0 0 0 0 0 0 0 0 0 0 0 0 0 0 0 0 0 0 0 0 0 0 0 0 0 0 0 0 0 0 0 0 0 0 0 0 0 0 0 0 0 0 0 0 0 0 0 0 0 0 0 0 0 0 0 0 0 0 0 0 0 0 0 0
Manes.01G057600.v6.1 0 0 0 0 0 0 0 0 0 0 0 0 0 0 0 0 0 0 0 0 0 0 0 0 0 0 0 0 0 0 0 0 0 0 0 0 0 0 0 0 0 0 0 0 0 0 0 0 0 0 0 0 0 0 0 0 0 0 0 0 0 0 0 0 0 0 0 0 0 0 0 0 0 0 0 0 0 0 0 0 0 0 0 0 0 0 0 0 0 0 0 0 0 0 0 0 0 0 0 0 0 0 0 0 0 0 0 0 0 0 0 0 0 0 0 0 0 0 0 0 0 0 0 0 0 0 0 0 0 0 0 0 0 0 0 0 0 0 0 0 0 0 0 0 0 0 0 0 0 0 0 0 0 0 0 0 0 0 0 0 0 0 0 0 0 0 0 0 0 0 0 0 0 0 0 0 0 0 0 0 0 0 0 0 0 0 0 0 0 0 0 0 0 0 0 0 0 0 0 0 0 0 0 0 0 0 0 0 0 0 0 0 0 0 0 0 0 0 0 0 0 0 0 0 0 0 0 0 0 0 0 0 0 0 0 0 0 0 0 0 0 0 0 0 0 0 0 0 0 0 0 0 0 0 0 0 0 0 0 0 0 0 0 0 0 0 0 0 0 0 0 0 0 0 0 0 0 0 0 0 0 0 0 0 0 0 0 0 0 0 0 0 0 0 0 0 0 0 0 0 0 0 0 0 0 0 0 0 0 0 0 0 0 0 0 0 0 0 0 0 0 0 0 0 0 0 0 0 0 0 0 0 0 0 0 0 0 0 0 0 0 0 0 0 0 0 0 0 0 0 0 0 0 0 0 0 0 0 0 0 0 0 0 0 0 0 0 0 0 0 0 0 0 0 0 0 0 0 0 0 0 0 0 0 0 0 0 0 0 0 0 0 0 0 0 0 0 0 0 0 0 0 0 0 0 0 0 0 0 0 0 0 0 0 0 0 0 0 0 0 0 0 0 0 0 0 0 0 0 0 0 0 0 0 0 0 0 0 0 0 0 0 0 0 0 0 0 0 0 0 0 0 0 0 0 0 0 0 0 0 0 0 0 0 0 0 0 0 0 0 0 0 0 0 0 0 0 0 0 0 0 0 0 0 0 0 0 0 0 0 0 0 0 0 0 0 0 0 0 0 0 0 0 0 0 0 0 0 0 0 0 0 0 0 0 0 0 0 0 0 0 0 0 0 0 0 0 0 0 0 0 0 0 0 0 0 0 0 0 0 0 0 0 0 0 0 0 0 0 0 0 0 0 0 0 0 0 0 0 0 0 0 0 0 0 0 0 0 0 0 0 0 0 0 0 0 0 0 0 0 0 0 0 0 0 0 0 0 0 0 0 0 0 0 0 0 0 0 0 0 0 0 0 0 0 0 0 0 0 0 0 0 0 0 0 0 0 0 0 0 0 0 0 0 0 0 0 0 0 0 0 0 0 0 0 0 0 0 0 0 0 0 0 0 0 0 0 0 0 0 0 0 0 0 0 0 0 0 0 0 0 0 0 0 0 0 0 0 0 0 0 0 0 0 0 0 0 0 0 0 0 0 0 0 0 0 0 0 0 0 0 0 0 0 0 0 0 0 0 0 0 0 0 0 0 0 0 0 0 0 0 0 0 0 0 0 0 0 0 0 0 0 0 0 0 0 0 0 0 0 0 0 0 0 0 0 0 0 0 0 0 0 0 0 0 0 0 0 0 0 0 0 0 0 0 0 0 0
Manes.01G057700.v6.1 0 0 0 0 0 0 0 0 0 0 0 0 0 0 0 0 0 0 0 0 0 0 0 0 0 0 0 0 0 0 0 0 0 0 0 0 0 0 0 0 0 0 0 0 0 0 0 0 0 0 0 0 0 0 0 0 0 0 0 0 0 0 0 0 0 0 0 0 0 0 0 0 0 0 0 0 0 0 0 0 0 0 0 0 0 0 0 0 0 0 0 0 0 0 0 0 0 0 0 0 0 0 0 0 0 0 0 0 0 0 0 0 0 0 0 0 0 0 0 0 0 0 0 0 0 0 0 0 0 0 0 0 0 0 0 0 0 0 0 0 0 0 0 0 0 0 0 0 0 0 0 0 0 0 0 0 0 0 0 0 0 1 0 0 0 0 0 0 0 0 0 0 0 0 0 0 0 0 0 0 0 0 0 0 0 0 0 0 0 0 0 0 0 0 0 0 0 0 0 0 0 0 0 0 0 0 0 0 0 0 0 0 0 0 0 0 0 0 0 0 0 0 0 0 0 0 0 0 0 0 0 0 0 0 0 0 0 0 0 0 0 0 0 0 0 0 0 0 0 0 0 0 0 0 0 0 0 0 0 0 0 0 0 0 0 0 0 0 0 0 0 0 0 0 0 0 0 0 0 0 0 0 0 0 0 0 0 0 0 0 0 0 0 0 0 0 0 0 0 0 0 0 0 0 0 0 0 0 0 0 0 0 0 0 0 0 0 0 0 0 0 0 0 0 0 0 0 0 0 0 0 0 0 0 0 0 0 0 0 0 0 0 0 0 0 0 0 0 0 0 0 0 0 0 0 0 0 0 0 0 0 0 0 0 0 0 0 0 0 0 0 0 0 0 0 0 0 0 0 0 0 0 0 0 0 0 0 0 0 0 0 0 0 0 0 0 0 0 0 0 0 0 0 0 0 0 0 0 0 0 0 0 0 0 0 0 0 0 0 0 0 0 0 0 0 0 0 0 0 0 0 0 0 0 0 0 0 0 0 0 0 0 0 0 0 0 0 0 0 0 0 0 0 0 0 0 0 0 0 0 0 0 0 0 0 0 0 0 0 0 0 0 0 0 0 0 0 0 0 0 0 0 0 0 0 0 0 0 0 0 0 0 0 0 0 0 0 0 0 0 0 0 0 0 0 0 0 0 0 0 0 0 0 0 0 0 0 0 0 0 0 0 0 0 0 0 0 0 0 0 0 0 0 0 0 0 0 0 0 0 0 0 0 0 0 0 0 0 0 0 0 0 0 0 0 0 0 0 0 0 0 0 0 0 0 0 0 0 0 0 0 0 0 0 0 0 0 0 0 0 0 0 0 0 0 0 0 0 0 0 0 0 0 0 0 0 0 0 0 0 0 0 0 0 0 0 0 0 0 0 0 0 0 0 0 0 0 0 0 0 0 0 0 0 0 0 0 0 0 0 0 0 0 0 0 0 0 0 0 0 0 0 0 0 0 0 0 0 0 0 0 0 0 0 0 0 0 0 0 0 0 0 0 0 0 0 0 0 0 0 0 0 0 0 0 0 0 0 0 0 0 0 0 0 0 0 0 0 0 0 0 0 0 0 0 0 0 0 0 0 0 0 0 0 0 0 0 0 0 0 0 0 0 0 0 0 0 0 0 0 0 0 0 0 0 0 0 0 0 0 0 0 0 0 0 0 0 0 0 0 0 0 0 0 0 0 0 0 0 0 0 0 0 0 0 0 0 0
Manes.01G057800.v6.1 54 20 55 150 87 44 115 105 92 6 75 136 67 19 62 70 218 7 94 12 58 32 63 135 37 29 190 274 57 15 45 49 31 75 33 57 234 53 31 25 43 183 52 90 20 25 75 19 190 36 31 105 25 338 17 37 240 124 61 93 18 120 71 0 36 22 59 22 104 43 28 101 68 2 4 21 107 78 209 36 36 124 87 227 42 35 209 59 148 107 25 123 50 87 1 176 67 179 33 129 43 29 75 30 0 28 34 114 98 102 37 19 83 21 2 6 60 134 38 56 50 31 57 28 152 17 15 24 3 66 29 10 121 43 48 44 16 55 34 95 36 40 76 49 228 104 33 64 46 1 55 19 95 23 100 35 19 78 43 100 16 45 55 24 95 33 3 83 1 93 87 38 89 53 137 52 43 87 48 0 40 71 111 78 223 53 27 149 49 251 57 61 34 221 95 103 36 42 91 61 155 64 75 240 27 159 47 26 108 73 92 28 29 212 64 164 23 23 26 74 61 38 7 174 53 36 4 14 4 96 115 37 24 60 47 64 52 58 505 101 594 168 22 1166 43 285 276 16 426 39 492 107 7 450 158 341 6 45 316 43 511 85 33 795 92 880 145 32 148 82 414 205 61 560 134 632 219 3 3 93 37 58 31 14 40 29 94 65 13 104 26 57 37 3 44 37 90 22 47 118 57 91 73 26 53 23 98 15 27 53 24 78 91 21 45 40 43 19 20 54 35 27 44 27 54 40 25 94 20 88 34 81 0 12 98 37 97 34 23 66 68 2 7 18 120 98 168 83 28 92 60 116 59 16 55 76 82 156 68 64 55 101 63 19 116 47 152 73 36 54 59 113 39 22 31 98 101 127 11 43 128 184 188 82 67 118 69 283 36 43 447 1 1138 12 13 8 71 107 18 10 67 22 73 15 27 48 30 157 34 55 40 76 111 103 25 126 56 68 33 24 71 109 40 26 50 54 31 53 30 11 53 54 141 37 7 59 46 73 43 3 65 92 50 10 8 56 22 139 7 20 59 40 107 39 24 48 51 76 57 21 97 68 73 29 21 41 34 75 25 270 18 87 58 99 33 50 76 21 95 23 21 216 105 208 120 6 1 43 48 58 21 100 82 392 47 40 128 27 301 40 15 87 46 39 70 29 65 73 373 10 37 92 56 165 108 20 187 78 98 66 54 122 65 194 36 101 168 62 129 69 20 78 19 165 92 23 46 20 68 10 20 109 63 126 59 36 187 48 96 91 11 89 75 111 26 45 103 105 111 54 12 63 274 283 58 144 18 75 82 79 57 21 5 77 176 50 44 49 94 42 42 26 449 135 198 130 33 51 76 125 28 31 119 71 136 40 29 24 80 77 51 18 96 50 102 8 37 68 86 111 47 53 144 162 134 35 31 1 101 207 98 17 75 21 203 23 48 2 78 39 8 15 84 65 61 41 8 72 6 73 278 36 72 80 122 38 94 241 107 40 77 12 103 38 175 37 16 0 22 84 126 199 18 165 102 174 33 36 37 132 87 53 46 130 106 177 47 42 156 148 102 19 105 135 149 176 1 20 3 152 2 8 29 147 41 218 47 40 149 41 95 20 41 60 89 46 24 50 83 70 48 54 47 78 85 133 82 13 105 85 128 53 29 90 162 115 81 15 76 49 61 44 42 844 0 464 170 27 125 289 458 189 42 125 180 63 25 52 201 174 43 56 36 98 133 145 56 85
Manes.01G057900.v6.1 28 10 75 57 111 45 30 54 50 33 27 40 25 16 73 47 56 5 56 12 47 71 56 154 31 19 63 20 37 29 17 41 56 70 42 39 70 17 27 65 55 129 55 96 36 58 80 31 35 59 80 114 65 114 38 46 82 57 75 63 21 40 19 2 18 31 24 26 76 38 59 124 32 2 0 61 111 62 76 43 62 58 24 110 19 39 76 37 105 96 39 81 76 60 1 70 46 57 119 74 80 85 43 45 2 68 74 89 53 33 66 58 47 14 3 18 133 65 39 27 86 74 51 9 119 44 31 63 3 65 62 42 42 52 33 51 49 34 36 44 62 184 54 206 26 19 86 102 119 6 54 86 76 77 66 101 92 79 50 54 32 115 53 102 54 67 25 59 4 41 53 68 30 84 46 58 53 54 60 0 27 109 103 61 115 78 100 64 59 71 29 91 60 115 297 231 117 105 110 126 110 151 93 180 51 134 141 106 113 195 94 101 131 92 82 109 108 191 15 102 142 70 80 85 239 125 8 60 6 100 115 86 133 63 98 64 51 88 31 78 104 73 225 44 106 86 70 86 79 82 80 55 100 67 133 107 4 104 53 78 115 79 108 104 128 98 108 73 64 103 113 76 72 111 67 130 51 4 17 65 83 88 83 55 44 70 112 85 76 77 46 100 62 69 58 80 67 121 51 60 117 82 46 41 46 46 64 44 52 55 97 88 90 59 47 58 61 52 61 87 48 45 53 84 61 92 71 93 81 40 62 52 0 66 78 83 94 43 42 57 51 8 56 85 60 125 89 66 114 73 40 85 81 122 61 97 91 82 78 59 61 99 40 122 104 125 56 43 63 72 69 81 80 80 42 179 111 96 80 113 97 96 176 116 156 271 56 126 98 111 51 1 98 4 73 31 134 156 84 87 110 89 113 37 125 106 57 115 74 101 38 129 102 109 86 81 86 59 67 70 136 159 75 90 167 85 87 114 64 40 99 123 170 189 63 45 114 147 113 58 121 64 111 61 71 141 38 54 5 113 117 118 162 106 158 133 70 105 100 65 88 55 88 66 130 29 76 88 55 168 64 106 46 117 61 152 68 6 136 79 96 165 18 147 47 31 1 71 65 92 125 73 96 100 34 102 83 102 60 12 61 70 96 58 139 53 40 61 67 64 83 65 57 110 41 56 92 114 63 71 109 83 152 77 58 110 77 93 40 92 27 74 51 88 62 31 57 88 47 42 74 109 89 117 88 84 92 58 68 74 60 88 106 171 15 22 158 65 97 48 51 102 246 131 70 55 93 112 82 128 63 170 10 111 294 101 97 60 39 108 105 117 70 36 44 91 50 40 144 104 55 59 72 45 182 174 51 84 79 148 157 64 178 80 98 38 116 150 78 192 49 50 128 94 105 84 109 1 54 94 98 89 149 102 181 138 24 4 29 54 4 62 106 50 75 58 13 221 2 96 88 94 112 35 131 74 61 116 67 103 32 70 115 75 214 59 30 3 50 146 65 143 73 90 186 212 44 105 107 77 144 147 25 85 126 151 169 160 172 133 227 151 156 137 110 99 1 143 1 86 7 75 69 80 76 133 84 155 85 70 68 139 93 60 52 38 105 72 89 173 100 98 153 53 159 117 143 39 74 130 90 98 41 108 23 176 177 188 130 120 168 146 133 211 2 85 78 120 65 87 101 138 128 136 129 186 27 122 146 135 150 107 176 107 47 179 143 150
Manes.01G058000.v6.1 47 0 2 1 0 69 0 3 2 0 21 0 14 0 0 80 3 5 0 1 90 1 10 0 0 11 0 2 0 2 13 1 4 1 0 54 2 4 1 3 23 4 2 0 1 25 1 5 0 0 30 0 0 3 0 44 10 10 5 4 4 0 5 0 0 21 0 5 5 2 26 7 1 0 0 56 4 7 0 1 4 6 10 1 3 3 1 12 3 1 15 1 8 10 0 0 15 0 2 10 0 23 3 4 0 1 34 0 6 0 4 25 1 4 0 0 58 3 12 5 3 33 5 1 2 0 3 0 1 0 0 5 3 13 0 0 24 2 5 1 0 69 2 3 0 1 88 2 1 0 0 80 0 2 1 4 19 0 4 5 0 89 1 1 0 0 8 3 0 0 2 48 0 2 1 2 7 8 0 0 3 70 8 7 0 0 71 0 0 1 0 1 40 5 8 1 0 72 8 22 0 1 98 3 0 1 0 28 2 6 1 3 50 4 9 4 1 21 3 13 1 1 21 2 15 3 0 43 3 28 4 1 21 5 13 0 0 46 1 13 0 0 38 1 7 4 0 43 2 7 0 2 40 1 5 2 0 25 0 5 1 3 56 11 3 3 3 41 4 26 2 1 23 2 13 6 0 1 20 0 4 2 2 20 4 14 9 0 89 2 6 0 0 59 0 5 11 4 64 0 19 0 3 26 2 14 1 0 27 5 37 3 3 78 2 8 1 0 55 3 9 0 11 60 0 9 0 2 73 0 12 0 0 47 4 8 11 0 39 6 8 2 1 33 2 5 0 2 51 2 3 5 3 28 3 8 0 2 15 1 11 5 0 44 5 12 0 0 21 3 13 4 4 0 35 0 11 1 1 162 0 28 3 1 115 3 9 0 2 50 2 1 0 0 50 0 2 0 1 42 0 12 0 0 85 0 11 0 0 109 2 7 0 0 50 1 15 0 2 110 14 17 4 1 61 3 12 12 1 54 1 18 0 2 30 2 12 0 1 30 0 0 1 0 32 0 2 0 0 45 0 7 0 4 84 0 14 1 1 60 1 11 2 2 58 4 16 0 0 9 41 0 18 0 0 32 8 2 1 1 60 7 18 0 1 14 0 2 0 1 13 1 0 2 0 24 0 1 0 0 57 0 4 0 0 51 1 10 0 0 27 1 5 0 0 41 1 23 0 0 68 2 18 0 2 61 0 11 0 1 47 4 4 1 3 30 1 4 0 2 72 1 1 0 0 18 1 2 0 0 21 2 6 7 0 17 5 17 0 0 61 1 17 1 0 4 19 1 9 1 0 46 0 8 1 0 50 2 5 4 0 40 3 10 8 1 36 2 10 0 0 27 0 8 0 1 25 1 26 1 58 7 0 22 4 0 101 0 14 0 1 39 5 8 0 0 59 0 4 1 3 3 8 23 1 2 4 0 1 0 1 30 0 2 0 2 3 2 1 1 0 25 0 2 6 1 20 0 8 0 0 54 0 8 1 0 39 1 4 1 1 3 9 1 13 3 0 102 1 5 1 0 15 2 8 0 0 32 5 13 0 0 87 3 10 1 1 9 0 7 0 0 48 0 7 12 0 86 5 3 3 4 40 1 12 0 0 146 1 8 1 4 137 2 27 0 0 20 0 14 0 1 32 6 2 0 14 36 5 25 0 2 213 3 2 0 2 45 3 11 0 8 42 0 23 0 0 102 2 14 0 1 71 5 0 2 0 0
Manes.01G058100.v6.1 39 8 25 10 18 30 2 9 5 10 34 19 15 2 15 51 8 0 4 6 41 6 20 11 4 15 4 2 1 8 19 9 13 2 13 70 8 7 10 30 55 3 12 0 7 17 21 9 13 1 37 6 8 14 2 20 17 15 5 3 13 4 13 2 9 35 9 4 10 6 24 20 10 3 0 24 5 6 3 12 14 9 28 11 12 28 21 19 13 5 23 8 14 8 0 1 96 11 26 25 5 21 8 30 1 4 54 15 11 3 5 37 5 12 0 0 41 14 14 4 29 48 18 9 11 8 41 3 0 1 5 1 11 8 2 5 5 6 12 7 2 65 25 31 10 15 15 13 18 0 1 45 16 14 4 3 34 5 10 5 0 25 8 12 2 4 11 7 0 13 0 31 5 21 36 4 16 18 11 0 31 93 2 14 11 17 69 34 27 8 17 13 18 11 20 14 1 16 21 67 7 12 60 11 18 5 0 8 24 33 3 11 16 20 9 60 121 12 2 28 11 46 4 20 22 6 0 6 1 39 19 2 12 11 17 16 12 40 7 12 1 15 138 21 56 11 8 47 1 18 1 14 41 9 37 6 0 16 7 17 1 3 30 10 34 4 20 140 16 35 19 13 19 6 21 9 28 0 4 6 16 18 2 15 4 13 7 2 22 10 8 8 3 10 7 18 5 14 41 0 46 0 9 8 4 9 14 23 25 5 41 27 70 8 8 31 22 4 2 17 11 10 66 37 15 31 3 61 95 12 5 1 2 4 16 27 51 16 9 16 11 2 12 14 4 5 7 25 13 23 5 12 17 9 9 14 11 7 28 6 43 9 8 21 19 19 16 12 28 0 34 15 11 28 38 12 39 4 19 48 9 56 17 14 32 5 1 8 26 43 4 1 4 0 11 1 18 42 28 25 13 30 5 8 2 2 5 6 0 41 8 19 3 11 21 8 30 7 22 44 11 18 1 20 45 5 23 9 7 4 1 37 15 3 10 4 19 2 8 15 16 8 18 0 5 9 12 6 0 20 15 33 6 10 72 0 5 13 18 17 16 16 33 3 12 10 39 3 71 43 31 4 35 11 1 73 42 11 36 21 46 19 39 16 13 3 1 11 8 16 17 13 27 11 22 27 3 11 6 2 5 4 0 3 9 45 5 33 0 0 30 16 18 9 13 30 15 30 5 3 71 23 48 2 47 17 13 12 3 3 59 10 8 5 16 28 27 9 2 2 31 19 11 18 3 42 6 20 12 8 13 13 14 10 1 30 7 16 2 10 41 18 68 12 8 22 22 15 8 5 11 28 0 20 7 1 30 11 22 1 0 31 7 18 6 41 10 4 5 14 1 15 11 1 5 0 37 4 17 3 33 14 0 16 20 8 55 3 17 5 3 45 12 33 3 4 65 0 12 2 2 18 28 2 3 8 2 0 10 2 0 24 2 18 1 27 2 8 1 16 10 32 2 26 9 6 33 3 5 0 8 35 4 42 2 3 5 0 4 12 13 7 27 14 16 9 18 17 3 23 3 13 24 4 3 0 16 59 1 18 17 15 24 12 20 9 0 1 0 0 0 0 21 12 13 4 3 26 8 15 7 2 7 7 16 0 0 37 5 26 6 1 23 4 22 20 12 12 10 15 8 27 24 0 5 3 3 51 13 28 2 30 50 1 0 7 16 61 1 11 1 52 27 9 18 8 28 36 5 14 0 1 29 18 16 4 1 2
Manes.01G058200.v6.1 0 0 2 0 0 1 1 0 0 0 0 0 3 0 0 0 1 0 0 0 0 2 0 2 1 0 1 0 1 0 0 0 0 0 1 0 0 0 1 1 0 6 0 0 0 0 0 0 0 0 0 2 0 3 0 0 1 3 2 0 0 4 0 0 0 0 0 1 2 1 1 2 0 1 0 0 0 0 1 0 0 0 0 0 0 0 0 0 2 2 0 0 1 6 0 0 0 5 1 8 19 1 0 0 0 4 0 2 0 3 2 0 1 0 0 4 0 5 0 12 10 0 6 0 14 13 0 1 0 4 4 0 0 2 0 0 0 0 1 5 1 0 2 1 0 0 0 4 0 0 2 0 1 3 0 0 0 2 0 1 0 0 0 1 2 1 0 2 0 3 1 0 0 4 0 3 0 0 2 0 0 0 0 1 1 1 0 2 0 0 0 4 0 1 3 9 2 1 0 1 9 0 0 1 1 1 4 0 1 3 0 1 1 0 0 0 0 0 0 1 0 4 0 7 2 3 0 3 0 0 13 4 0 9 1 1 6 0 1 2 7 3 0 1 0 0 2 1 0 2 2 3 0 5 1 0 0 0 3 2 1 6 0 2 2 5 18 1 2 0 0 6 1 5 0 0 4 0 1 0 4 2 1 0 0 2 0 10 0 0 1 1 2 0 0 1 0 2 0 0 0 0 0 0 5 2 4 30 0 1 3 0 13 0 4 3 0 10 2 0 1 0 19 0 0 2 1 1 0 6 4 4 0 0 13 0 0 19 0 0 1 0 1 0 7 2 2 13 0 9 0 7 14 0 7 0 1 4 1 6 3 4 3 0 0 1 5 1 0 1 1 0 0 20 0 0 3 1 3 7 9 3 5 0 3 0 2 0 2 0 3 0 0 0 0 0 5 3 0 0 0 0 0 2 0 5 4 10 6 0 0 6 0 0 0 4 4 0 4 0 3 2 0 5 5 0 2 0 0 0 14 4 0 4 0 3 3 3 13 0 2 6 6 8 0 0 2 0 0 0 7 2 3 1 2 22 4 0 7 0 3 1 2 8 0 7 1 1 35 1 0 1 0 3 0 0 1 0 1 0 0 13 0 3 2 0 0 0 4 18 0 4 0 9 5 1 1 3 1 1 0 0 2 0 0 2 2 1 1 3 0 1 1 1 0 0 1 1 3 4 0 1 1 0 1 0 14 0 0 4 0 4 2 11 11 0 0 0 0 0 0 1 1 3 0 1 0 0 0 1 0 1 1 3 0 0 0 0 3 3 0 3 0 2 2 0 0 1 0 1 1 0 0 2 0 3 1 0 0 0 0 0 1 0 1 0 0 0 0 2 1 0 0 0 0 5 0 0 0 2 0 0 0 0 0 0 0 0 0 2 2 0 3 0 0 5 0 0 0 3 0 1 1 1 0 0 0 0 0 0 0 0 0 1 2 0 0 1 0 0 0 0 1 0 0 0 0 0 0 0 0 0 0 0 0 0 0 0 0 0 0 0 0 3 7 4 0 0 1 1 1 3 1 0 2 0 0 0 20 2 11 17 0 4 4 0 0 0 0 0 0 2 0 4 3 0 2 0 0 1 0 2 0 0 0 4 2 0 1 4 2 11 0 0 2 1 2 0 0 2 0 3 0 3 0 0 0 0 4 1 0 0 0 1 0 0 1 0 0 0 0 1 1 8 3 0 0 0 0 1 0 0 0 0 0 0 0 1
Manes.01G058300.v6.1 1 0 6 8 0 4 3 4 5 0 4 2 3 0 0 6 4 0 2 0 0 2 0 11 3 1 3 0 3 1 0 3 1 1 0 5 4 1 1 1 5 1 2 2 0 0 0 0 0 0 3 1 1 0 0 2 1 1 0 0 0 2 0 0 1 1 0 1 2 2 1 0 1 0 0 2 1 4 1 3 2 0 0 5 0 0 3 5 4 10 0 2 5 4 0 0 4 1 3 1 0 5 6 5 0 2 1 4 3 5 1 4 2 0 0 0 17 11 0 0 3 10 2 1 6 1 5 2 0 0 0 0 4 0 0 2 0 1 5 5 0 10 4 6 9 0 0 1 7 0 0 4 2 2 4 0 2 0 3 1 0 8 2 3 3 0 0 1 0 1 0 4 3 7 11 2 1 3 2 0 0 3 5 4 2 0 2 3 2 8 2 2 2 4 3 23 2 0 14 5 2 1 6 3 4 7 2 0 1 3 4 1 0 4 4 13 5 1 0 9 2 1 0 6 8 2 0 0 1 4 9 1 0 0 8 4 3 2 4 8 2 2 11 2 3 11 2 5 8 5 0 8 0 2 5 6 0 0 2 1 1 1 5 1 5 2 0 2 0 1 2 4 4 5 1 9 2 0 0 8 5 4 1 5 0 1 0 0 0 6 1 3 1 1 1 3 8 5 5 2 3 5 0 2 4 2 1 1 1 0 5 1 5 0 1 12 1 0 2 0 1 13 0 1 3 4 3 1 5 0 3 5 0 0 9 5 0 0 2 4 3 0 2 0 2 0 15 1 0 1 1 2 1 1 0 0 3 3 9 6 4 2 0 1 4 4 9 2 5 0 7 2 3 0 4 0 6 11 0 7 4 9 7 1 1 4 5 11 1 4 4 0 5 0 0 0 3 4 0 1 0 3 3 6 1 4 3 5 0 6 3 6 10 2 5 6 7 3 2 4 2 7 6 0 5 4 11 3 1 0 4 26 3 2 0 0 4 8 2 0 5 0 8 0 1 6 2 5 1 1 3 3 5 2 12 0 6 2 0 1 0 0 2 0 0 3 7 2 0 16 3 5 4 3 0 6 5 1 10 1 5 3 0 1 0 1 0 4 1 0 0 5 3 5 0 3 10 2 1 0 0 5 1 0 0 0 1 4 0 1 5 8 4 0 1 0 7 6 1 0 3 0 4 3 0 2 2 2 0 0 0 3 0 2 0 0 3 0 0 0 7 0 3 5 0 8 5 3 7 1 3 0 0 7 0 0 0 4 2 2 2 1 10 0 1 0 1 4 0 11 9 4 0 2 14 0 2 0 7 2 1 3 2 3 10 1 1 0 1 15 1 0 2 2 6 2 1 0 3 1 5 0 6 0 10 0 3 0 3 5 2 2 3 3 1 0 3 0 2 2 0 2 22 0 0 0 0 0 1 0 0 2 8 1 14 0 0 5 0 9 2 0 5 7 15 2 1 6 1 6 1 2 3 4 9 2 2 0 0 4 0 9 2 2 11 5 2 6 3 7 12 3 0 1 6 23 1 4 1 5 5 2 3 5 5 3 0 0 0 0 0 0 2 0 0 2 2 7 8 1 0 1 3 1 3 1 1 0 0 13 7 10 0 0 13 10 7 2 3 5 2 0 0 7 2 1 0 4 8 1 8 2 6 19 0 1 3 4 0 6 0 3 6 0 3 4 0 4 4 3 2 0 8 7 3 6 1 12
Manes.01G058400.v6.1 0 0 0 0 0 0 0 0 0 0 0 0 0 0 0 0 0 0 0 0 0 0 0 0 0 0 0 0 0 0 0 0 0 0 0 0 0 0 0 0 0 0 0 0 0 0 0 0 0 0 0 0 0 0 0 0 0 0 0 0 0 0 0 0 0 0 0 0 0 0 0 0 0 0 0 0 0 0 0 0 0 0 0 0 0 0 0 0 0 0 0 0 0 0 0 0 0 0 0 0 0 0 0 0 0 0 0 0 0 0 0 0 0 0 0 0 0 0 0 0 0 0 0 0 0 0 0 0 0 0 0 0 0 0 0 0 0 0 0 0 0 0 0 0 0 0 0 0 0 0 0 0 0 0 0 0 0 0 0 0 0 0 0 0 0 0 0 0 0 0 0 0 0 0 0 0 0 0 0 0 0 0 0 0 0 0 0 0 0 0 0 0 0 0 0 0 0 0 0 0 0 0 0 0 0 0 0 0 0 0 0 0 0 0 0 0 0 0 0 0 0 0 0 0 0 0 0 0 0 0 0 0 0 0 0 0 0 0 0 0 0 0 0 0 0 0 0 0 0 0 0 0 0 0 0 0 0 0 0 0 0 0 0 0 0 0 0 0 0 0 0 0 0 0 0 0 0 0 0 0 0 0 0 0 0 0 0 0 0 0 0 0 0 0 0 0 0 0 0 0 0 0 0 0 0 0 0 0 0 0 0 0 0 0 0 0 0 0 0 0 0 0 0 0 0 0 0 0 0 0 0 0 0 0 0 0 0 0 0 0 0 0 0 0 0 0 0 0 0 0 0 0 0 0 0 0 0 0 0 0 0 0 0 0 0 0 0 0 0 0 0 0 0 0 0 0 0 0 0 0 0 0 0 0 0 0 0 0 0 0 0 0 0 0 0 0 0 0 0 0 0 0 0 0 0 0 0 0 0 0 0 0 0 0 0 0 0 0 0 0 0 0 0 0 0 0 0 0 0 0 0 0 0 0 0 0 0 0 0 0 0 0 0 0 0 0 0 0 0 0 0 0 0 0 0 0 0 0 0 0 0 0 0 0 0 0 0 0 0 0 0 0 0 0 0 0 0 0 0 0 0 0 0 0 0 0 0 0 0 0 0 0 0 0 0 0 0 0 0 0 0 0 0 0 0 0 0 0 0 0 0 0 0 0 0 0 0 0 0 0 0 0 0 0 0 0 0 0 0 0 0 0 0 0 0 0 0 0 0 0 0 0 0 0 0 0 0 0 0 0 0 0 0 0 0 0 0 0 0 0 0 0 0 0 0 0 0 0 0 0 0 0 0 0 0 0 0 0 0 0 0 0 0 0 0 0 0 0 0 0 0 0 0 0 0 0 0 0 0 0 0 0 0 0 0 0 0 0 0 0 0 0 0 0 0 0 0 0 0 0 0 0 0 0 0 0 0 0 0 0 0 0 0 0 0 0 0 0 0 0 0 0 0 0 0 0 0 0 0 0 0 0 0 0 0 0 0 0 0 0 0 0 0 0 0 0 0 0 0 0 0 0 0 0 0 0 0 0 0 0 0 0 0 0 0 0 0 0 0 0 0 0 0 0 0 0 0 0 0 0 0 0 0 0 0 0 0 0 0 0 0 0 0 0 0 0 0 0 0 0 0 0 0 0 0 0 0 0 0 0 0 0 0 0 0 0 0 0 0 0 0 0 0 0 0 0 0 0 0 0 0 0 0 0 0 0 0 0
Manes.01G058500.v6.1 0 0 0 0 0 0 0 0 0 0 0 1 0 0 0 0 0 0 0 0 0 0 0 0 0 0 0 0 0 0 0 0 0 0 0 0 0 0 0 0 0 0 0 0 0 0 0 0 0 0 0 0 0 0 0 0 0 0 0 0 0 0 0 0 0 0 0 0 0 0 0 0 0 0 0 0 0 0 0 0 0 0 0 0 0 0 0 0 0 0 0 0 0 0 0 0 0 0 0 0 0 0 0 0 0 0 0 0 0 0 0 0 0 0 0 0 0 0 0 0 0 0 0 0 0 0 0 0 0 0 1 0 0 0 0 0 0 0 0 0 0 0 0 0 0 0 0 0 0 0 0 0 0 0 0 1 0 0 0 0 0 0 0 0 0 0 0 0 0 0 0 0 0 0 0 0 0 0 0 0 0 0 0 0 0 0 0 0 0 0 0 0 0 0 0 0 0 0 2 0 0 0 0 1 0 1 3 0 1 0 2 0 0 0 0 0 0 0 0 0 0 0 0 0 0 0 0 0 0 0 0 0 0 0 0 0 0 0 0 0 0 0 0 1 0 0 1 0 0 0 0 1 0 1 0 0 0 0 0 0 0 0 0 4 0 0 0 0 0 0 0 0 0 1 0 0 0 0 0 0 0 0 1 0 0 0 0 0 0 0 0 0 3 0 0 0 0 0 0 0 0 0 0 0 1 0 0 0 0 0 0 0 0 0 0 0 0 0 0 2 0 1 1 0 0 0 0 0 0 0 1 0 0 0 0 0 0 3 0 0 0 0 2 0 0 0 0 2 0 2 0 0 2 0 1 0 0 0 0 0 0 0 0 0 0 1 2 0 0 0 0 0 3 0 0 0 0 0 0 0 0 0 1 4 0 0 0 1 3 0 0 0 0 0 0 0 0 0 0 0 1 2 0 4 0 0 0 2 2 0 0 0 0 0 0 0 0 0 0 0 0 0 0 0 0 0 1 0 0 0 1 0 1 3 0 0 0 0 1 0 0 0 2 2 0 0 0 0 0 0 0 4 0 2 0 7 2 0 0 0 0 1 0 0 0 0 0 0 0 0 0 0 0 0 0 0 0 0 0 0 0 0 0 1 0 0 0 0 0 0 0 1 0 0 0 0 0 0 0 1 0 0 0 0 0 0 0 0 0 0 0 0 0 0 0 0 0 0 0 0 0 0 0 0 0 0 1 0 0 0 0 0 0 0 0 0 0 0 1 0 0 0 0 0 0 0 1 0 0 0 0 0 0 2 0 0 0 0 0 0 0 0 0 0 0 0 0 0 0 0 0 0 0 0 0 0 0 0 0 0 0 0 0 0 0 0 0 0 0 0 0 0 0 0 0 0 0 0 1 0 0 0 0 0 0 0 0 0 0 0 0 0 0 0 0 1 0 0 0 0 0 0 0 0 0 0 0 0 0 0 0 0 0 0 0 0 0 0 0 0 0 0 0 0 0 0 0 0 0 0 0 0 0 0 0 0 0 0 0 0 0 0 0 0 0 0 0 0 0 0 0 0 0 0 0 0 0 0 0 0 0 0 0 0 0 0 0 0 0 0 0 0 0 0 0 0 0 0 0 0 0 0 0 0 0 0 0 0 0 0 0 0 0 0 0 0 0 0 0 0 0 0 0 0 0 0 0 0 0 0 0 0 0 0 0 1 0 0 0 0 0 0 0 0 1 0 0 0 0 0 0 0 0 0 0 0 0 0
Manes.01G058600.v6.1 4 1 94 11 3 7 11 39 8 9 14 4 18 10 16 9 25 3 7 1 3 0 82 8 5 1 14 5 4 39 1 2 45 31 21 4 16 7 3 11 8 23 66 8 22 4 15 14 8 5 2 20 69 40 9 0 28 59 1 25 1 7 19 1 18 2 7 17 37 34 3 39 6 0 0 5 4 36 4 6 13 7 7 35 6 12 8 7 33 9 2 14 63 30 0 2 52 28 168 30 33 44 21 101 0 7 63 7 11 8 61 29 1 10 2 6 8 19 69 25 110 61 43 18 60 46 4 10 4 1 16 0 19 39 1 4 1 20 18 37 0 19 11 258 4 4 3 8 208 0 4 12 9 178 28 1 86 4 32 20 29 2 2 135 20 5 2 9 0 12 1 13 8 198 27 2 0 22 39 0 11 25 1 66 20 20 3 7 41 4 4 169 0 18 492 29 10 1 36 45 20 31 6 16 57 33 12 3 18 305 15 35 2 13 29 114 69 2 0 30 32 28 0 17 200 29 4 0 3 104 110 2 2 11 63 53 60 20 16 98 12 35 77 13 18 30 32 12 16 54 8 12 16 13 58 26 0 3 7 59 3 21 6 40 35 6 37 15 26 77 57 53 19 14 37 45 37 0 3 39 25 41 53 3 26 7 7 25 13 16 36 30 6 3 23 55 2 29 13 17 49 27 16 2 17 58 16 42 9 19 65 22 103 1 16 87 60 11 2 29 78 15 84 14 36 120 12 31 48 17 9 42 0 7 17 92 33 38 0 14 39 0 56 2 25 151 29 262 5 35 39 29 33 2 11 70 15 4 53 43 102 19 17 6 25 39 57 51 2 12 41 54 40 22 10 1 94 22 35 23 24 86 28 33 4 5 10 20 84 23 35 0 48 0 0 0 60 255 16 3 10 10 9 43 0 10 26 13 27 10 3 216 35 144 12 18 138 23 152 15 3 77 10 73 36 26 67 30 13 0 17 80 40 20 2 16 53 12 19 11 48 15 74 34 2 26 71 20 0 7 33 287 5 74 29 24 60 10 52 2 103 26 39 38 0 21 65 10 79 83 10 17 27 20 18 6 15 3 15 72 25 51 6 13 54 3 0 13 4 4 92 37 243 33 20 18 4 188 22 1 2 1 19 10 30 4 0 64 8 12 40 9 117 40 81 6 19 77 5 25 20 23 140 11 71 6 32 37 6 28 6 10 6 8 32 5 46 145 9 11 21 41 200 8 10 35 15 60 12 31 3 6 104 26 3 3 0 72 0 18 10 19 211 12 18 12 2 4 25 10 1 4 0 70 5 9 36 1 16 4 11 7 21 13 14 26 1 0 38 10 1 2 4 29 3 9 16 5 51 7 5 3 14 80 8 0 5 10 65 9 14 11 7 43 3 12 18 0 5 6 16 84 27 10 11 25 0 1 1 1 0 25 10 28 24 20 1 25 1 81 14 21 11 15 3 15 5 16 3 4 1 14 8 25 6 3 2 0 0 11 5 3 42 9 147 33 19 6 0 161 8 73 10 8 120 30 47 90 68 50 7 51 9 45 194 16 1 1 1 9 4 8 4 5 134 37 11 8 13 6 13 7 12 4 111 6 13 2 4 391 23 0 50 4 77 82 31 7 10 129 21 33 4 9 3 9 4 67 45 23 5 78 19 7 0 19 11 61 6 25 55 60 21 28 84 2 4 8 3 79 2 8 6 28 24 4 4 7
Manes.01G058700.v6.1 65 1 7 30 11 107 3 16 1 1 39 8 5 4 6 86 9 4 6 2 83 20 4 46 0 22 7 8 1 1 34 9 4 10 1 41 7 10 8 3 32 35 2 11 0 67 3 13 5 1 45 13 1 4 1 16 2 3 8 3 19 5 3 0 2 53 1 2 18 1 30 24 9 1 0 39 23 12 1 5 5 2 8 2 1 29 9 21 7 1 47 15 8 26 2 6 79 7 4 2 2 49 17 4 0 4 29 23 17 0 9 18 12 1 0 1 60 0 17 6 7 41 4 3 5 0 17 8 1 8 0 43 4 11 1 6 45 9 10 40 10 153 13 3 5 3 89 9 1 0 2 44 7 2 9 18 15 8 11 8 4 159 13 3 8 1 37 10 0 0 2 48 3 0 11 0 73 18 1 0 0 97 16 41 11 7 73 10 1 17 1 1 94 1 5 16 9 257 26 19 18 3 58 22 1 4 4 137 31 3 17 9 187 13 35 11 4 81 5 32 8 1 199 22 46 51 0 189 1 22 14 11 148 19 19 9 6 36 5 10 1 4 39 5 12 19 9 70 9 11 9 1 15 10 14 96 1 66 4 9 6 0 28 4 5 5 1 31 13 11 7 0 21 23 11 4 2 1 180 8 5 21 9 170 25 25 21 7 284 12 11 17 6 655 25 23 14 4 163 26 19 7 1 93 13 23 110 4 43 44 41 19 9 404 4 23 23 4 117 5 14 11 6 144 17 1 9 8 83 29 46 16 0 374 12 27 15 3 74 5 40 1 6 116 11 5 31 5 350 15 11 4 1 110 34 24 4 8 48 49 15 10 0 119 16 25 102 7 150 28 44 26 7 2 40 14 14 31 6 71 2 6 9 0 234 16 9 11 7 7 24 0 17 1 227 2 5 14 3 44 17 3 15 14 283 30 16 23 6 319 13 3 25 27 31 8 19 16 14 115 19 39 11 3 355 13 30 35 9 237 8 49 20 16 100 16 17 10 3 278 15 27 6 6 90 37 0 15 4 140 16 4 5 2 69 15 19 20 1 118 5 32 14 5 226 19 11 27 9 12 52 11 12 43 1 19 2 1 9 5 29 7 5 8 2 36 0 7 9 3 16 16 2 11 3 30 28 4 32 2 177 13 29 32 10 43 7 5 18 1 29 14 5 23 6 144 39 10 20 4 172 32 9 26 8 337 53 29 8 28 27 43 11 5 1 68 8 4 33 13 82 40 3 26 14 2 26 3 32 1 37 23 8 24 0 23 68 14 16 1 55 9 21 25 2 21 37 5 11 9 3 51 2 11 3 0 38 15 7 22 1 28 16 11 12 3 58 9 10 17 4 43 5 4 15 2 40 5 15 2 76 20 11 13 24 3 68 12 9 6 1 66 13 34 15 2 48 0 21 14 9 4 6 82 17 3 54 2 7 17 2 26 23 10 8 2 55 23 2 46 2 38 20 11 5 1 54 1 6 7 3 38 7 6 1 1 163 2 10 8 5 11 13 3 6 7 4 162 6 16 3 1 37 7 0 9 2 35 9 12 1 0 92 19 3 4 1 84 0 14 2 0 48 8 8 63 2 28 15 7 36 11 136 11 9 3 3 100 13 2 8 1 134 5 34 17 2 10 11 7 1 0 45 37 3 14 12 33 15 22 3 16 182 1 0 3 1 12 15 4 0 6 40 25 3 10 1 53 10 7 4 4 108 5 6 18 1 4
Manes.01G058800.v6.1 24 3 60 12 25 28 16 44 23 18 48 12 30 6 18 36 20 0 7 0 25 4 41 19 11 8 24 7 3 15 16 8 33 9 21 16 17 24 16 6 24 37 20 6 12 37 13 21 13 12 19 18 42 20 18 15 54 49 3 20 9 13 20 1 16 18 6 8 14 13 13 23 27 1 0 30 10 23 8 11 17 3 15 15 9 24 8 22 17 16 6 24 28 16 0 4 46 30 68 20 18 51 22 33 1 18 53 31 21 13 18 50 8 11 2 2 64 28 69 12 22 57 30 17 32 18 32 12 5 6 14 6 28 35 5 7 6 18 13 13 1 45 14 59 6 6 25 17 91 0 9 26 14 37 9 18 55 11 37 16 12 47 18 54 19 10 11 25 0 8 5 32 10 51 24 7 22 22 46 1 18 52 30 79 7 11 17 22 24 12 9 48 12 33 120 18 12 8 40 33 10 25 27 14 29 13 18 9 34 78 13 16 4 25 43 50 31 34 0 49 30 33 8 36 102 11 10 6 3 73 19 18 28 11 45 15 19 21 18 46 3 19 32 12 34 21 11 28 20 45 6 11 26 25 60 11 1 18 14 45 6 13 25 53 44 9 7 39 17 30 21 15 28 12 49 36 19 0 3 31 42 7 11 49 25 26 29 37 42 24 34 9 10 11 12 55 4 24 36 43 14 17 9 15 17 22 19 10 34 23 24 9 24 11 16 60 15 10 9 12 25 4 14 85 36 118 12 19 23 20 26 16 0 13 28 58 20 29 26 23 41 1 32 26 23 56 10 27 18 40 20 12 16 28 17 55 8 13 28 16 20 17 8 39 37 57 20 42 20 14 83 12 15 30 10 13 95 15 41 39 7 22 27 37 30 25 18 11 40 84 43 2 38 1 25 7 98 85 8 18 17 25 10 18 13 15 17 9 19 36 20 109 11 39 42 40 48 10 57 27 23 147 1 31 94 46 66 45 34 8 15 82 17 26 16 13 66 12 14 33 25 26 36 20 24 50 40 2 0 82 19 73 0 49 56 6 86 14 18 31 11 16 30 19 55 7 45 21 11 100 34 12 30 13 21 122 36 4 29 22 25 39 21 25 21 4 0 26 13 10 49 37 85 4 13 15 15 49 7 1 7 10 10 2 9 17 10 27 13 20 38 28 71 4 24 10 50 74 8 15 50 30 76 9 20 8 28 26 8 7 11 16 13 9 20 16 33 27 31 12 49 32 75 10 17 43 49 66 2 21 4 21 83 9 14 20 27 58 4 16 14 22 125 5 19 21 16 14 33 10 15 17 0 78 8 20 30 10 16 18 14 39 23 21 9 15 6 8 80 13 0 21 23 15 9 10 26 6 63 5 31 19 18 41 20 9 24 31 49 8 5 17 16 58 13 25 26 3 10 8 23 55 32 21 21 23 3 0 9 7 0 18 18 20 8 17 1 28 2 37 13 40 12 25 11 14 53 44 15 15 6 37 15 29 23 11 10 0 12 38 10 12 23 41 88 24 21 69 7 99 8 16 24 27 75 17 38 68 37 46 9 25 48 22 69 19 0 8 0 21 3 9 28 14 92 17 19 35 36 19 8 28 47 34 61 10 7 16 4 65 12 4 62 18 56 27 23 17 15 58 26 21 25 29 9 9 9 67 37 56 6 34 100 40 0 11 17 40 1 35 11 52 23 9 64 11 6 21 21 63 7 10 49 23 46 10 8 27
Manes.01G058900.v6.1 7 4 9 17 12 3 48 21 15 7 2 12 4 0 39 4 62 0 49 35 6 59 14 90 48 9 119 11 27 30 10 53 9 34 6 8 82 9 20 50 14 251 36 14 15 6 83 11 34 59 31 321 36 79 31 11 61 7 116 44 2 56 6 0 18 9 45 6 70 36 3 248 18 3 0 14 153 18 4 19 7 134 6 28 11 3 87 10 9 17 8 155 30 32 0 12 7 55 27 56 10 24 110 49 2 28 6 155 22 0 42 3 74 1 0 1 18 133 20 25 25 13 84 0 57 18 3 63 0 18 7 9 64 13 21 4 13 197 26 66 56 40 230 92 54 37 58 128 95 5 49 11 118 66 39 179 14 28 14 34 20 43 93 36 18 21 3 156 0 22 35 19 132 86 20 90 10 192 8 0 31 45 147 197 152 116 22 101 26 102 73 113 16 125 283 49 95 37 259 69 70 79 45 179 65 76 26 25 149 71 31 49 17 130 64 118 28 9 17 27 9 12 13 56 39 53 0 21 13 67 104 140 45 75 21 25 37 2 36 12 24 21 4 37 10 40 14 6 22 8 15 19 4 76 9 29 2 13 24 11 7 11 4 88 7 20 49 8 160 40 21 16 4 69 18 10 28 0 8 55 8 46 25 24 89 4 23 70 64 260 17 34 33 66 145 29 19 36 34 95 16 16 25 16 226 19 39 37 2 99 21 60 54 126 222 46 108 91 55 166 34 48 63 42 154 33 20 51 20 130 64 34 0 20 166 27 69 58 9 31 59 2 26 8 119 31 73 55 27 158 7 30 30 23 87 29 15 28 9 91 23 116 10 25 59 29 44 55 19 173 43 62 82 39 20 100 27 48 29 15 96 30 62 26 32 198 37 68 95 1 80 1 31 2 200 17 9 158 82 21 296 29 61 60 11 151 33 80 88 35 86 133 122 267 15 144 24 45 87 23 56 100 13 76 39 76 27 194 43 102 221 71 107 74 49 168 14 25 10 19 189 204 97 33 35 303 19 46 15 30 312 91 41 20 22 141 17 73 45 59 264 37 150 51 91 211 26 70 51 16 9 182 7 69 36 10 136 2 147 80 9 140 25 46 45 10 1 5 12 13 22 115 96 81 30 18 104 28 70 53 9 14 11 33 80 16 34 32 44 21 26 76 37 20 22 8 119 25 10 34 20 70 37 74 31 15 142 30 8 39 7 122 22 35 36 12 76 39 21 22 7 98 158 56 31 5 131 13 25 8 6 116 27 158 28 3 188 49 52 32 10 117 68 163 217 168 5 43 18 34 92 8 2 19 23 63 27 13 26 15 33 6 95 18 43 18 1 140 20 39 57 22 72 22 22 30 12 19 11 16 35 1 69 17 25 71 25 132 53 38 85 15 139 79 36 58 10 0 80 65 118 11 25 41 15 87 26 2 71 39 4 11 55 11 42 43 1 95 3 74 12 15 90 47 47 84 32 246 67 6 29 11 94 19 25 13 5 3 16 30 50 48 20 163 16 81 93 19 35 28 35 75 8 41 24 67 44 14 269 46 30 83 34 212 82 35 0 2 1 87 8 77 4 52 44 109 92 13 50 6 52 29 12 121 23 16 107 5 105 35 141 46 16 103 54 52 28 21 127 69 47 47 17 231 22 32 144 30 212 40 32 84 48 31 3 32 18 5 60 7 32 88 17 243 16 11 31 14 113 12 15 297 14 49 12 60 75 35
Manes.01G059000.v6.1 0 0 0 0 0 0 0 0 0 0 0 0 0 0 0 0 0 0 0 0 0 0 0 0 0 0 0 0 0 0 0 0 0 0 0 0 0 0 0 0 0 0 0 0 0 0 0 0 0 0 0 0 0 0 0 0 0 0 0 0 0 0 0 0 0 0 0 0 0 0 0 0 0 0 0 0 0 0 0 0 0 0 0 0 0 0 0 0 0 0 0 0 0 0 0 0 0 0 0 0 0 0 0 0 0 0 0 0 0 0 0 0 0 0 0 0 0 0 0 0 0 0 0 0 0 0 0 0 0 0 0 0 0 0 0 0 0 0 0 0 0 0 0 0 0 0 0 0 0 0 0 0 0 0 0 0 0 0 0 0 0 0 0 0 0 0 0 0 0 0 0 0 0 0 0 0 0 0 0 0 0 0 0 0 0 0 0 0 0 0 0 0 0 0 0 0 0 0 0 0 0 0 0 0 0 0 0 0 0 0 0 0 0 0 0 0 0 0 0 0 0 0 0 0 0 0 0 0 0 0 0 0 0 0 0 0 0 0 0 0 0 0 0 0 0 0 0 0 0 0 0 0 0 0 0 0 0 0 0 0 0 0 0 0 0 0 0 0 0 0 0 0 0 0 0 0 0 0 0 0 0 0 0 0 0 0 0 0 0 0 0 0 0 0 0 0 0 0 0 0 0 0 0 0 0 0 0 0 0 0 0 0 0 0 0 0 0 0 0 0 0 0 0 0 0 0 0 0 0 0 0 0 0 0 0 0 0 0 0 0 0 0 0 0 0 0 0 0 0 0 0 0 0 0 0 0 0 0 0 0 0 0 0 0 0 0 0 0 0 0 0 0 0 0 0 0 0 0 0 0 0 0 0 0 0 0 0 0 0 0 0 0 0 0 0 0 0 0 0 0 0 0 0 0 0 0 0 0 0 0 0 0 0 0 0 0 0 0 0 0 0 0 0 0 0 0 0 0 0 0 0 0 0 0 0 0 0 0 0 0 0 0 0 0 0 0 0 0 0 0 0 0 0 0 0 0 0 0 0 0 0 0 0 0 0 0 0 0 0 0 0 0 0 0 0 0 0 0 0 0 0 0 0 0 0 0 0 0 0 0 0 0 0 0 0 0 0 0 0 0 0 0 0 0 0 0 0 0 0 0 0 0 0 0 0 0 0 0 0 0 0 0 0 0 0 0 0 0 0 0 0 0 0 0 0 0 0 0 0 0 0 0 0 0 0 0 0 0 0 0 0 0 0 0 0 0 0 0 0 0 0 0 0 0 0 0 0 0 0 0 0 0 0 0 0 0 0 0 0 0 0 0 0 0 0 0 0 0 0 0 0 0 0 0 0 0 0 0 0 0 0 0 0 0 0 0 0 0 0 0 0 0 0 0 0 0 0 0 0 0 0 0 0 0 0 0 0 0 0 0 0 0 0 0 0 0 0 0 0 0 0 0 0 0 0 0 0 0 0 0 0 0 0 0 0 0 0 0 0 0 0 0 0 0 0 0 0 0 0 0 0 0 0 0 0 0 0 0 0 1 0 0 0 0 0 0 0 0 0 0 0 0 0 0 0 0 0 0 0 0 0 0 0 0 0 0 0 0 0 0 0 0 0 0 0 0 0 0 0 0 0 0 0 0 0 0 0 0 0 0 0 0 0 0 0 0 0 0 0 0 0 0 0 0 0 0 0 0 0 0 0 0 0 0 0 0 0 0
Manes.01G059100.v6.1 0 0 0 0 0 0 0 0 0 0 0 0 0 0 0 0 0 0 0 0 0 0 0 0 0 0 0 0 0 0 0 0 0 0 0 0 0 0 0 0 0 0 0 0 0 0 0 0 0 0 0 0 0 0 0 0 0 0 0 0 0 0 0 0 0 0 0 0 0 0 0 0 0 0 0 0 0 0 0 0 0 0 0 0 0 0 0 0 0 0 0 0 0 0 0 0 0 0 0 0 0 0 0 0 0 0 0 0 0 0 0 0 0 0 0 0 0 0 0 0 0 0 0 0 0 0 0 0 0 0 0 0 0 0 0 0 0 0 0 0 0 0 0 0 0 0 0 0 0 0 0 0 0 0 0 0 0 0 0 0 0 0 0 0 0 0 0 0 0 0 0 0 0 0 0 0 0 0 0 0 0 0 0 0 0 0 0 0 0 0 0 0 0 0 0 0 0 0 0 0 0 0 0 0 0 0 0 0 0 0 0 0 0 0 0 0 0 0 0 0 0 0 0 0 0 0 0 0 0 0 0 0 0 0 0 0 0 0 0 0 0 0 0 0 0 0 0 0 0 0 0 0 0 0 0 0 0 0 0 0 0 0 0 0 0 0 0 0 0 0 0 0 0 0 0 0 0 0 0 0 0 0 0 0 0 0 0 0 0 0 0 0 0 0 0 0 0 0 0 0 0 0 0 0 0 0 0 0 0 0 0 0 0 0 0 0 0 0 0 0 0 0 0 0 0 0 0 0 0 0 0 0 0 0 0 0 0 0 0 0 0 0 0 0 0 0 0 0 0 0 0 0 0 0 0 0 0 0 0 0 0 0 0 0 0 0 0 0 0 0 0 0 0 0 0 0 0 0 0 0 0 0 0 0 0 0 0 0 0 0 0 0 0 0 0 0 0 0 0 0 0 0 0 0 0 0 0 0 0 0 0 0 0 0 0 0 0 0 0 0 0 0 0 0 0 0 0 0 0 0 0 0 0 0 0 0 0 0 0 0 0 0 0 0 0 0 0 0 0 0 0 0 0 0 0 0 0 0 0 0 0 0 0 0 0 0 0 0 0 0 0 0 0 0 0 0 0 0 0 0 0 0 0 0 0 0 0 0 0 0 0 0 0 0 0 0 0 0 0 0 0 0 0 0 0 0 0 0 0 0 0 0 0 0 0 0 0 0 0 0 0 0 0 0 0 0 0 0 0 0 0 0 0 0 0 0 0 0 0 0 0 0 0 0 0 0 0 0 0 0 0 0 0 0 0 0 0 0 0 0 0 0 0 0 0 0 0 0 0 0 0 0 0 0 0 0 0 0 0 0 0 0 0 0 0 0 0 0 0 0 0 0 0 0 0 0 0 0 0 0 0 0 0 0 0 0 0 0 0 0 0 0 0 0 0 0 0 0 0 0 0 0 0 0 0 0 0 0 0 0 0 0 0 0 0 0 0 0 0 0 0 0 0 0 0 0 0 0 0 0 0 0 0 0 0 0 0 0 0 0 0 0 0 0 0 0 0 0 0 0 0 0 0 0 0 0 0 0 0 0 0 0 0 0 0 0 0 0 0 0 0 0 0 0 0 0 0 0 0 0 0 0 0 0 0 0 0 0 0 0 0 0 0 0 0 0 0 0 0 0 0 0 0 0 0 0 0 0 0 0 0 0 0 0 0 0 0 0 0 0 0 0 0 0 0 0 0 0 0 0 0 0 0 0 0 0 0 0
Manes.01G059200.v6.1 35 8 39 48 60 62 17 49 20 19 34 61 29 3 49 56 47 5 24 5 44 56 28 68 29 16 88 55 13 37 10 46 18 28 18 54 80 32 22 86 33 81 23 19 22 34 57 38 27 9 39 53 18 44 4 72 97 73 43 46 27 57 40 1 37 15 33 15 32 16 43 127 89 2 5 52 57 70 54 52 81 72 48 74 23 18 158 82 87 40 48 128 97 60 1 49 76 120 76 62 26 54 61 51 1 36 42 79 75 11 12 27 105 15 0 4 56 108 55 22 66 52 107 25 85 24 18 33 10 50 24 20 110 71 17 29 25 61 67 37 45 66 125 58 58 13 45 167 70 5 30 46 118 64 73 188 20 95 65 50 15 93 63 66 36 38 16 88 1 46 51 18 38 69 62 81 54 87 49 0 59 43 84 59 60 55 90 144 56 121 44 64 32 48 66 28 8 59 49 84 40 35 76 130 31 61 38 49 100 78 31 53 34 82 46 95 106 114 40 277 66 85 38 54 76 34 1 27 6 79 54 223 101 35 69 35 56 97 152 121 164 148 274 474 200 375 375 91 283 126 142 132 105 255 385 171 2 168 201 69 264 323 88 438 341 449 423 45 112 83 127 425 202 209 165 308 438 3 23 112 50 50 31 64 69 88 15 18 84 128 35 73 15 81 30 67 14 31 44 110 64 53 92 90 47 24 70 46 46 35 17 41 113 78 49 73 26 21 81 52 43 29 57 108 111 98 44 145 29 70 55 21 0 37 139 75 61 41 49 85 108 5 64 25 55 47 56 77 53 60 33 25 34 41 23 33 30 60 65 70 51 59 20 50 151 111 43 82 60 54 58 38 44 20 28 318 87 95 62 74 85 141 143 57 116 96 59 46 63 106 273 0 354 10 22 3 53 67 26 71 126 81 37 20 60 51 25 41 10 63 42 37 21 45 54 68 53 32 57 43 115 73 15 56 118 168 32 100 65 45 39 38 97 41 90 54 99 48 43 55 88 59 55 29 64 91 37 20 1 141 57 39 24 20 64 98 76 188 84 52 52 19 87 24 195 64 55 94 57 564 97 57 106 44 28 116 118 11 120 39 56 130 63 97 65 13 0 122 29 71 40 118 45 183 153 31 40 49 73 1 25 98 71 75 140 47 28 29 140 11 77 81 31 74 130 68 165 114 65 42 116 38 60 93 115 91 69 165 48 34 19 57 51 56 33 49 46 15 39 18 22 114 38 50 94 68 52 47 25 29 23 49 60 73 6 47 267 91 38 53 22 52 120 38 14 104 71 72 99 68 62 31 1 46 84 7 50 28 26 22 21 23 196 61 43 71 28 43 49 42 31 56 114 53 73 30 36 46 45 32 51 42 46 102 83 15 44 133 45 33 17 57 111 66 198 51 38 1 68 114 83 32 65 55 176 48 26 1 36 31 2 12 66 30 23 27 20 53 1 71 161 53 44 52 91 26 29 71 35 13 35 32 185 68 98 140 78 1 47 62 220 79 38 115 63 76 34 55 72 65 18 39 54 107 74 82 69 41 81 80 61 42 33 73 35 18 0 29 0 37 0 53 29 47 29 62 39 51 61 20 57 140 123 88 90 46 70 12 101 42 55 25 64 64 82 83 78 22 76 42 65 54 25 31 21 83 94 46 71 84 38 65 47 362 5 319 277 24 90 150 70 120 20 60 22 2 13 46 147 94 41 54 49 91 38 104 38 36
Manes.01G059300.v6.1 3 2 11 2 0 4 5 9 0 0 3 8 4 0 0 5 11 0 5 3 3 5 2 4 0 5 8 2 1 0 4 1 2 4 0 8 4 2 5 0 7 19 14 0 0 2 8 8 2 0 6 9 11 2 0 2 1 3 1 0 3 2 2 0 0 11 4 4 1 0 4 14 0 0 0 3 3 10 0 4 0 0 3 5 0 9 8 10 0 3 1 3 0 1 0 0 15 8 20 4 0 15 6 23 1 3 7 7 4 0 0 14 0 4 0 0 2 13 0 3 1 12 12 1 13 0 3 0 1 0 0 0 4 3 1 0 2 0 3 1 0 11 2 13 3 1 8 3 15 0 0 2 3 18 1 0 10 3 2 4 0 12 2 15 1 0 0 3 0 0 0 1 4 13 2 0 2 2 1 0 1 10 2 8 0 1 6 13 14 5 0 26 1 5 29 1 1 3 10 1 0 0 2 1 6 1 0 4 11 9 0 0 2 1 5 3 0 7 2 19 1 1 0 2 1 0 0 2 0 3 0 0 1 0 2 0 1 1 3 0 0 0 2 9 0 4 0 0 5 1 0 0 6 7 1 0 0 4 4 0 0 1 7 3 3 1 0 1 1 1 9 0 1 2 1 2 0 0 1 4 2 0 1 1 2 0 7 0 3 0 2 2 0 0 6 2 0 0 6 3 0 1 0 2 0 1 0 0 2 1 0 3 0 1 0 5 3 0 0 10 0 0 0 3 3 2 0 0 1 1 2 4 0 2 3 3 21 2 5 0 3 0 0 4 0 6 3 0 2 5 0 0 1 2 0 0 0 1 11 0 0 0 0 7 17 4 1 1 3 3 1 0 0 1 3 0 2 2 0 6 1 1 2 0 2 16 1 1 0 3 7 0 4 0 0 0 0 5 0 0 2 1 2 0 0 0 1 0 1 8 2 12 0 1 1 4 3 0 0 0 1 5 0 0 23 2 3 4 2 3 3 0 1 0 2 0 2 0 0 0 4 1 0 0 0 0 6 0 0 1 5 3 0 2 15 0 3 3 1 2 0 1 1 1 5 6 2 0 3 0 1 3 4 0 0 1 0 0 4 0 5 5 2 2 3 2 0 0 4 0 24 4 23 3 0 2 0 9 9 0 7 1 16 0 0 5 3 1 1 0 13 2 3 0 1 0 6 0 7 2 12 17 3 0 0 6 8 8 0 0 4 4 5 1 0 12 1 7 0 0 8 9 8 0 0 6 3 6 0 2 3 9 2 0 0 10 18 14 1 0 6 2 9 0 0 5 4 6 7 5 0 2 2 2 4 0 10 2 0 2 3 0 0 0 0 0 0 13 2 2 0 6 2 4 3 0 3 1 3 1 7 1 0 0 3 0 1 6 2 1 0 5 3 2 7 0 2 0 1 1 1 21 7 7 0 0 0 0 7 0 0 6 5 0 3 0 3 1 0 6 0 3 6 4 7 0 8 27 3 0 0 3 1 1 0 0 1 0 0 4 0 0 2 12 0 8 0 3 1 11 1 2 2 5 14 2 0 32 4 0 0 1 4 5 7 1 0 3 0 10 0 0 0 1 5 6 0 4 6 0 2 4 4 5 1 0 0 2 0 8 2 0 2 0 0 0 3 3 12 1 4 3 1 0 4 3 0 1 14 0 1 0 5 3 0 6 0 4 3 3 5 0 5 3 3 0 0 1 13 12 3 0 7 2 2 1 0 1
Manes.01G059400.v6.1 2 0 1 5 0 0 3 3 7 0 1 1 0 0 2 0 1 2 14 0 7 1 2 8 0 2 10 0 3 0 2 0 3 2 0 2 1 0 0 0 3 5 3 9 1 1 14 1 1 1 0 2 2 7 0 0 9 1 3 0 0 4 7 0 0 1 3 0 12 0 1 12 2 0 0 2 3 4 0 0 0 3 1 12 1 5 14 4 0 1 0 9 1 5 0 6 2 2 7 0 1 1 2 7 0 5 1 5 1 5 2 2 1 0 0 5 8 1 5 6 6 3 7 0 13 2 1 3 0 7 0 0 5 4 0 2 3 3 0 3 0 7 3 7 0 0 0 1 6 0 1 3 3 5 9 1 5 1 3 3 3 1 0 2 4 2 1 0 0 4 0 1 1 3 0 6 0 4 0 0 1 2 5 9 9 1 1 6 1 2 1 4 1 4 14 13 0 1 4 4 14 3 2 8 2 7 2 1 0 3 7 7 1 3 2 6 1 1 0 11 8 2 0 6 14 15 0 1 0 3 12 0 0 1 5 10 3 1 5 4 12 1 7 13 18 17 11 1 1 3 15 0 3 12 0 12 0 0 4 6 9 2 1 12 4 14 0 0 9 5 6 2 3 7 4 5 5 0 3 2 1 1 4 12 6 0 13 2 11 2 4 7 0 0 6 0 3 1 2 10 2 4 0 0 5 0 5 0 0 5 4 13 4 3 4 6 14 2 8 0 3 0 2 1 2 7 3 6 6 6 2 4 0 2 2 4 36 6 2 2 0 0 5 4 0 3 8 11 0 7 1 12 3 1 3 0 0 3 3 5 3 6 3 1 1 2 8 0 3 4 4 8 1 4 2 0 6 8 2 2 2 1 0 1 9 7 6 2 6 0 3 0 1 0 1 0 5 7 2 0 2 10 2 7 6 0 0 17 3 10 5 22 14 12 1 17 8 3 20 3 0 12 4 7 5 6 4 16 1 4 7 1 30 1 3 5 3 4 3 8 17 5 7 0 0 0 2 10 0 2 20 1 20 1 14 0 3 4 2 3 10 3 0 4 3 15 7 22 1 4 0 9 2 1 2 2 0 0 0 0 0 14 0 5 5 3 0 0 3 0 6 6 19 20 1 6 0 4 6 0 1 2 1 0 1 1 2 5 5 3 2 3 3 7 2 5 11 1 7 1 8 4 3 9 1 3 9 1 9 0 1 1 0 2 0 1 2 8 1 0 1 8 5 11 0 2 2 1 3 1 8 1 3 11 1 0 5 6 4 2 0 5 6 7 1 7 6 5 2 16 5 2 0 11 22 7 3 22 2 5 0 1 3 2 1 3 3 2 5 12 3 2 0 1 3 0 6 0 6 2 2 3 6 7 2 0 9 4 7 8 4 1 2 10 9 2 3 0 1 2 2 9 15 0 14 2 7 0 0 0 2 1 9 4 6 2 0 2 0 8 1 17 16 4 5 4 6 19 0 6 3 0 13 0 7 2 2 0 0 5 1 2 1 2 7 4 0 2 16 6 15 4 2 0 2 9 0 11 3 6 10 0 5 3 6 18 0 2 0 1 1 0 2 1 5 9 1 0 0 5 4 0 4 3 2 1 1 2 0 5 4 0 3 2 15 6 14 1 9 11 10 4 1 7 0 8 1 3 4 7 10 0 4 0 0 3 6 1 2 4 10 0 5 10 7 6 5 0 4 13 4 0 5 6 0 13 0 9
Manes.01G059500.v6.1 92 14 127 96 336 121 220 170 124 78 187 205 158 24 484 91 170 20 74 33 81 72 140 127 162 77 257 155 53 222 78 98 122 138 203 73 128 102 65 110 115 214 98 69 111 47 128 65 170 144 165 293 194 264 119 44 159 102 35 112 10 131 95 5 61 80 153 109 77 162 55 210 62 13 14 92 168 186 88 328 4 28 19 32 27 84 333 226 303 289 70 94 88 96 2 74 106 242 133 142 205 80 113 116 3 126 117 242 240 212 122 78 137 59 3 39 21 14 22 8 29 69 146 39 102 42 46 183 15 121 157 30 238 157 26 105 77 234 177 109 47 170 120 123 222 173 95 216 301 4 216 105 287 206 121 119 84 155 284 184 112 179 140 190 202 203 43 283 1 274 205 126 195 203 245 218 99 194 172 0 358 208 224 280 255 182 178 361 93 341 149 232 100 198 296 181 203 187 131 505 155 158 179 133 96 226 158 78 89 238 88 184 66 112 210 232 426 22 9 38 12 40 59 166 205 91 4 46 9 252 166 100 134 81 191 115 247 44 158 93 83 196 15 22 31 29 26 53 111 147 155 137 37 67 114 32 5 38 64 82 43 82 44 114 127 71 126 13 54 21 44 110 65 91 123 242 363 0 22 261 202 187 175 58 78 214 126 165 130 201 169 147 106 60 124 195 86 305 39 116 124 153 162 68 94 75 60 86 86 121 97 327 378 39 67 121 49 114 21 59 38 17 61 41 73 60 54 31 39 85 82 105 0 23 107 110 79 153 22 129 114 5 84 37 48 70 70 81 48 275 82 162 189 68 86 155 78 194 87 97 66 137 85 110 175 173 128 235 95 94 193 122 258 63 92 184 272 191 302 94 94 239 144 172 168 226 162 198 187 52 146 5 164 2 88 4 396 471 259 10 56 21 50 93 83 110 98 131 254 80 37 51 77 160 72 150 75 80 108 55 104 134 49 114 132 120 131 90 176 52 197 149 219 280 37 99 132 126 138 48 121 110 90 113 36 298 91 110 29 128 189 130 158 279 65 118 124 34 18 88 188 80 318 283 83 75 105 154 184 244 65 212 247 174 269 17 24 11 52 31 15 60 14 19 25 1 0 15 35 26 38 51 55 87 43 62 113 80 107 53 45 86 130 41 151 131 107 134 231 292 62 85 62 74 85 24 20 52 12 58 121 217 211 102 231 52 121 82 87 132 55 103 109 152 134 82 226 52 118 110 74 141 217 174 170 76 93 96 51 161 48 180 247 192 215 123 309 233 69 303 76 111 496 125 240 31 47 102 110 58 136 48 12 63 136 53 51 44 97 55 75 50 260 129 254 197 41 70 92 86 87 72 116 96 82 101 59 42 76 58 80 65 190 310 98 113 24 28 25 27 15 12 15 37 26 30 81 1 237 128 186 138 183 139 106 150 29 3 69 44 2 22 109 113 124 309 7 99 7 105 16 85 170 229 155 278 117 313 153 84 57 10 22 20 15 19 58 3 42 244 143 154 19 167 103 130 101 95 145 294 116 322 121 193 240 222 287 52 139 121 90 71 181 185 182 149 4 62 1 139 2 136 80 133 94 154 256 95 183 97 153 160 122 200 154 46 121 35 109 79 94 173 27 21 50 56 49 24 75 51 134 104 29 94 77 122 58 17 38 21 50 80 141 197 2 166 374 9 41 46 51 42 57 177 219 74 131 151 345 218 72 353 81 128 105 121 193 160
Manes.01G059600.v6.1 461 158 1546 264 833 394 672 1029 129 111 1311 457 961 104 350 539 807 118 203 179 303 87 957 257 326 466 541 812 128 260 340 119 567 133 185 393 426 735 425 75 312 527 615 107 164 275 351 618 387 194 377 477 1096 408 156 228 476 1436 103 269 226 444 1158 9 158 444 262 391 173 137 323 611 908 23 28 178 242 1283 154 386 472 329 905 459 420 1248 1021 1736 495 520 286 341 812 282 19 202 1202 461 997 228 411 818 569 2013 15 245 1203 500 846 572 237 365 196 339 4 139 669 653 799 185 242 774 602 362 854 150 188 215 67 156 153 71 671 817 44 209 219 389 654 115 12 719 496 1798 1045 863 291 153 1770 9 336 464 387 1351 153 48 1217 263 864 168 191 416 241 1293 332 290 87 366 6 541 218 488 531 1874 305 139 295 376 914 3 601 1259 326 2672 502 207 397 429 1317 324 246 2147 142 415 1773 354 283 199 353 2327 240 200 492 407 457 425 312 146 344 1552 240 297 116 222 904 436 202 360 101 1588 229 456 122 325 920 184 27 105 22 1379 411 28 153 166 792 276 392 395 333 875 89 213 920 365 344 145 203 326 197 742 166 152 661 416 861 129 5 396 365 636 186 333 434 677 1159 303 403 328 332 709 359 254 591 241 1070 309 307 4 15 342 437 239 322 349 284 976 412 312 222 248 499 204 131 153 235 602 133 159 523 709 1130 705 426 182 297 269 191 242 320 259 430 204 213 304 270 1048 176 175 90 232 209 58 151 341 515 893 138 174 531 512 659 442 9 141 379 581 399 356 182 300 626 29 152 173 330 649 488 563 107 527 441 321 243 128 256 703 89 137 482 208 460 94 138 226 455 537 322 308 206 213 1178 373 383 414 327 244 1595 359 261 1018 317 2166 549 268 362 516 708 337 325 653 472 8 222 30 322 22 868 661 218 129 108 480 101 166 187 157 350 228 189 434 209 1368 432 733 272 357 732 100 163 343 73 1800 101 333 984 271 608 340 231 89 559 742 176 98 163 292 500 223 203 243 418 366 237 94 142 605 297 205 37 263 552 759 228 329 372 284 500 187 189 256 377 293 184 163 356 460 718 425 492 1594 260 622 1210 344 373 339 371 330 153 205 701 727 1119 752 742 195 3 1196 362 602 920 420 1692 369 143 348 383 742 132 97 78 155 209 58 159 454 269 785 394 522 873 362 1286 379 280 121 524 887 108 196 520 508 1310 234 167 141 568 595 230 335 313 196 456 119 109 237 456 378 231 203 353 249 858 135 122 781 433 823 145 200 97 191 1710 286 557 665 235 1713 108 375 305 240 3137 126 138 1614 325 509 1375 250 736 320 23 1214 400 232 923 141 1494 111 213 204 432 1452 515 182 200 502 1064 197 235 368 185 722 188 199 615 91 968 170 360 154 349 1495 291 271 370 186 1158 206 148 705 507 2225 193 319 529 19 1236 130 341 1204 422 331 141 162 208 19 518 204 13 249 125 894 139 367 12 273 38 204 446 384 228 1371 189 256 1091 751 709 100 193 484 844 809 507 399 306 8 722 707 503 204 371 396 1035 177 191 355 493 2208 170 410 637 444 1235 389 289 871 588 947 192 179 634 335 1094 240 2 111 13 466 9 166 299 144 820 117 156 281 472 1374 158 116 243 579 907 122 150 184 185 941 104 156 466 342 1221 381 347 322 538 884 674 421 228 556 439 192 69 580 230 1044 151 151 512 452 11 194 348 737 501 1119 412 766 325 291 1057 350 221 508 359 1817 296 283 579 376 1062 270 329 321
Manes.01G059700.v6.1 1127 19 706 15 6 862 6 381 8 3 1477 34 442 14 3 779 9 86 7 19 999 11 549 5 16 727 68 328 18 6 692 43 660 3 3 1416 19 212 81 7 1093 21 385 5 5 311 22 284 7 11 858 52 401 6 4 1042 82 533 142 66 100 15 235 5 4 624 20 421 13 9 855 68 269 13 12 1754 92 487 1 4 650 57 342 82 21 324 5 310 9 18 424 16 679 81 3 7 1030 33 901 7 1 1075 81 435 12 9 1256 50 608 4 35 646 35 123 7 12 1999 45 330 2 6 931 4 77 43 6 103 5 25 9 2 162 25 420 5 4 586 16 728 5 2 4425 25 904 4 1 661 26 1318 3 6 1395 27 1039 4 4 1474 17 516 9 13 825 6 570 0 4 266 17 2 3 2 592 41 770 0 1 275 36 298 0 1 1384 12 289 2 17 927 65 298 1 0 800 188 23 2010 23 9 1112 39 934 18 3 2566 36 455 7 7 358 17 1955 16 15 1668 45 521 10 6 496 34 669 13 3 203 4 775 10 4 644 14 780 14 1 184 40 583 5 15 1735 2 595 2 9 2179 4 1090 8 1 832 49 598 14 16 1240 54 551 14 13 370 28 933 5 9 1011 9 461 10 22 2436 195 1362 6 1 782 178 366 13 3 4 189 35 1050 35 18 996 45 1559 56 23 1549 66 355 50 35 377 43 1122 6 27 1062 33 1745 53 2 775 14 797 91 33 692 88 1487 39 24 977 20 382 11 16 268 94 706 81 91 916 212 414 11 10 1973 83 543 90 3 776 56 707 165 57 280 18 503 8 17 410 28 771 31 18 629 30 317 20 20 190 50 1039 43 10 1162 108 1325 48 8 260 25 676 29 21 619 15 532 17 40 4 1154 77 1359 12 2 2700 195 956 218 101 3509 11 636 3 5 1368 98 7 7 24 256 9 618 2 4 2408 136 1459 24 4 286 34 554 3 2 1275 21 1147 2 4 1435 50 1461 10 4 1823 22 779 17 113 1174 10 511 5 12 823 23 1247 5 3 412 25 1526 17 7 237 37 34 0 28 891 53 309 21 19 519 3 1107 3 4 2350 14 1077 0 2 1211 20 2201 5 11 1031 3 1625 9 4 733 884 36 1436 9 4 780 63 41 8 2 1285 165 509 152 65 870 2 1313 7 10 1293 82 480 10 2 1283 104 872 16 5 181 0 186 3 4 852 21 665 4 0 1874 116 620 1 1 583 61 1009 6 7 1496 30 1134 7 3 552 8 638 3 4 1157 29 1002 5 7 988 7 445 1 37 1944 123 596 13 1 1313 25 799 1 1 393 20 1161 2 1 953 119 526 9 13 1109 7 2598 0 1 6 1083 61 773 19 3 1172 8 685 6 3 753 25 183 7 6 1153 57 200 46 8 394 29 502 17 20 418 22 423 9 6 310 52 398 4 1291 255 63 1278 10 17 737 21 558 6 5 860 26 527 30 49 1506 3 657 3 28 700 16 792 1 12 13 14 170 17 2 962 145 413 6 20 144 65 22 15 13 517 156 304 42 6 346 112 528 5 3 694 119 780 24 11 190 2 340 7 9 80 844 103 1426 16 2 719 36 634 5 4 278 13 666 7 1 958 20 903 2 7 1000 114 1086 9 2 220 2 571 5 5 803 33 766 10 3 1871 46 260 8 4 381 24 282 7 8 1463 21 1450 5 9 1884 17 1362 1 7 238 12 797 0 15 301 208 208 21 11 2173 187 564 4 6 1244 58 10 17 10 697 147 712 58 88 1221 110 789 5 1 1459 82 533 4 12 1021 3 252 2 18 6
Manes.01G059800.v6.1 2463 31 109 41 2 1526 12 341 11 4 1822 12 253 13 6 2686 6 176 22 19 2184 8 238 19 13 1024 12 65 23 14 1359 8 136 11 4 3613 27 505 181 13 2192 18 177 10 13 699 7 301 13 21 2176 15 111 14 9 1776 24 183 289 25 186 19 322 9 9 1406 17 257 16 20 1750 9 263 10 16 2863 24 674 6 1 801 5 308 2 13 191 14 532 17 20 1170 5 1206 104 5 8 1641 11 66 23 2 937 3 29 6 1 1180 14 601 6 89 1415 0 80 5 15 2784 10 484 12 2 1969 6 58 25 4 452 1 35 11 0 543 22 329 6 5 288 8 558 4 3 6270 3 150 5 3 2362 3 150 3 1 2806 12 98 11 8 920 6 363 14 11 2470 7 101 4 4 309 4 15 20 1 1264 5 175 0 0 888 61 281 1 0 2540 23 262 8 10 2948 4 22 2 5 88 525 16 231 11 20 1198 5 1530 47 10 8014 25 96 12 10 1389 5 254 34 36 1121 22 1264 13 4 1571 37 1082 29 3 15 7 898 18 21 61 14 1213 12 4 56 19 1441 15 12 1390 7 329 6 18 1270 5 951 10 4 1669 10 958 9 10 1121 57 386 19 14 865 10 550 16 14 1024 9 468 17 30 3638 14 1162 9 1 593 10 383 12 9 3 43 17 394 34 12 49 23 1166 59 25 2451 51 529 33 36 41 12 679 3 69 4204 14 1115 55 6 229 20 445 73 36 1372 36 1209 74 21 28 13 562 16 11 10 131 399 54 18 1747 16 496 13 14 3057 40 816 99 5 1729 69 776 92 54 875 16 433 8 14 493 19 284 60 29 817 15 373 21 25 280 30 729 14 7 621 66 701 43 16 1333 8 531 21 24 1174 14 1086 13 39 8 2789 15 592 40 6 4787 24 453 43 10 9184 14 1213 8 9 2707 21 12 23 26 31 26 944 6 4 6797 15 1979 24 6 76 5 1094 13 15 5497 18 509 29 9 3855 7 1562 13 9 4595 17 1240 32 173 1393 7 857 9 31 74 26 752 10 21 43 28 2037 13 10 124 4 28 2 46 1208 20 41 69 46 43 27 214 10 16 4952 16 1860 2 1 1170 11 1247 8 16 119 15 688 8 3 825 1173 16 1787 20 8 2600 7 115 14 4 1971 23 188 16 0 425 2 1122 12 20 335 186 187 4 0 2136 13 191 15 6 14 2 170 7 3 3537 21 373 2 1 2189 17 306 9 2 2040 7 1404 6 2 3625 3 1249 4 8 1222 3 792 3 2 1931 34 1319 11 9 2516 7 91 2 15 2754 6 127 17 3 1153 9 667 0 1 1011 4 284 0 3 1508 3 151 1 16 2537 1 831 3 1 2 1923 47 749 43 1 2224 19 214 21 3 2027 17 207 12 4 1971 35 195 45 17 606 4 561 24 34 1583 29 444 14 15 1080 6 402 13 3925 1124 23 2025 18 36 3650 14 564 23 10 2399 16 662 33 56 3146 6 1345 9 62 158 25 2399 3 32 13 30 100 24 9 854 17 306 7 16 97 15 59 29 9 1423 18 432 38 5 1062 31 404 7 5 2516 8 658 23 18 21 10 251 15 19 6 977 36 1075 34 6 1046 16 299 15 3 316 15 92 7 1 1500 10 1136 6 16 2141 9 173 13 9 15 5 235 15 5 1671 6 141 18 6 4629 15 142 6 1 276 12 421 17 5 3954 7 171 10 2 5753 8 2655 3 2 597 15 190 1 24 1123 27 114 4 9 1683 18 705 1 5 3469 13 13 12 13 886 7 1042 0 0 3222 42 538 0 1 3114 11 370 12 8 3508 8 438 3 2 5
Manes.01G059900.v6.1 5 1 3 47 12 24 37 31 61 8 12 21 21 37 5 21 41 1 14 2 16 45 12 113 4 3 25 42 20 8 2 25 11 35 6 6 46 18 3 11 9 77 9 30 5 17 19 26 18 11 12 40 4 39 6 10 19 18 21 9 9 17 15 0 4 8 10 27 34 7 12 40 14 1 11 7 24 43 32 14 7 29 9 42 5 4 21 36 37 29 9 23 16 51 0 36 15 41 6 32 25 15 29 2 1 20 13 73 47 15 9 9 50 13 2 1 9 41 28 8 15 8 17 10 33 14 8 30 10 52 7 16 34 41 21 25 14 23 33 44 26 38 32 10 34 10 15 46 5 5 26 3 31 8 49 42 17 39 26 38 15 22 15 3 23 27 11 38 0 22 12 18 24 7 11 29 16 37 22 0 13 16 58 40 61 12 12 34 3 52 1 7 25 81 33 65 37 83 51 25 81 35 19 63 7 38 50 51 48 8 68 34 96 59 58 33 10 51 28 81 54 27 93 80 74 48 4 71 6 40 42 24 78 34 23 76 29 12 28 29 36 4 12 39 50 57 11 18 33 36 38 4 7 27 41 38 0 15 23 36 69 16 9 53 46 40 14 14 53 37 50 5 18 27 41 30 4 0 17 41 36 39 54 25 53 61 115 27 62 11 15 85 25 96 45 43 27 37 55 129 22 64 14 84 69 26 42 12 31 51 26 34 14 63 29 44 31 34 48 29 21 15 5 100 109 64 36 36 13 34 99 37 1 73 54 41 63 33 12 49 36 13 13 43 53 23 96 28 96 62 16 41 36 54 55 72 35 52 36 43 21 107 14 24 73 39 89 16 32 63 44 57 9 26 11 72 26 120 38 15 33 39 69 30 84 114 29 70 12 6 54 1 51 0 59 1 21 29 5 42 39 35 28 27 123 49 26 59 34 32 22 28 41 17 12 56 22 83 7 34 54 109 15 28 120 143 56 64 42 46 25 50 49 23 49 33 56 73 25 24 37 60 35 17 29 59 7 41 0 68 33 7 38 10 10 70 85 54 19 59 34 15 43 16 121 44 51 67 21 65 9 40 46 118 27 29 36 10 26 34 12 70 16 59 10 29 0 64 54 24 6 58 15 25 15 10 81 13 65 21 56 68 136 34 13 19 34 23 100 20 14 40 24 39 10 46 81 39 36 18 62 42 42 58 9 81 49 56 25 17 3 51 44 38 9 17 32 1 49 21 6 51 12 30 31 3 68 15 40 8 6 47 34 76 7 12 92 42 59 18 8 33 54 44 7 44 12 31 43 45 11 15 0 22 18 10 7 5 16 43 16 5 31 11 38 8 6 15 46 24 7 8 37 18 22 33 15 22 30 28 22 11 34 15 21 2 11 21 12 67 24 6 12 57 27 6 6 1 28 29 20 9 21 75 60 14 16 0 17 26 2 9 35 9 46 6 1 32 1 38 16 10 40 24 30 5 16 59 23 14 15 30 30 26 68 3 38 0 12 62 4 33 6 24 30 36 22 45 3 19 28 8 4 23 9 73 22 16 42 38 30 8 40 63 5 26 0 82 0 48 2 12 5 20 12 65 17 14 17 7 28 13 62 45 16 31 29 17 58 1 20 12 11 12 29 53 16 5 14 17 31 15 8 48 24 63 48 8 27 70 6 8 66 87 0 13 3 2 15 18 35 12 7 50 30 9 3 7 28 12 8 6 32 36 25 29 30 24
Manes.01G060000.v6.1 0 0 0 0 0 0 0 1 0 0 1 1 0 0 1 0 2 4 0 0 0 0 0 0 0 0 0 0 0 0 0 0 0 0 0 1 0 0 0 0 0 0 0 0 0 0 1 2 0 0 0 1 0 0 0 0 0 0 0 0 0 0 0 0 0 0 0 0 2 0 0 0 0 0 0 1 0 1 0 0 0 0 0 0 0 0 0 0 0 0 0 1 2 0 0 0 0 0 1 1 1 0 0 0 0 0 0 0 0 0 0 0 1 0 0 0 0 0 0 0 0 3 1 0 1 0 0 0 0 0 1 0 1 0 0 0 0 1 0 0 2 1 1 1 0 0 1 1 0 0 2 0 0 2 0 0 0 0 0 0 1 0 1 5 0 4 0 2 0 0 1 0 0 0 0 0 0 3 0 0 0 0 0 1 0 0 0 0 0 0 0 0 0 3 1 3 2 0 0 1 1 0 0 0 0 0 0 0 0 4 0 0 0 1 1 0 0 0 0 2 5 0 0 1 3 0 0 0 0 4 0 0 0 0 0 0 0 0 0 0 1 2 0 0 1 0 2 0 0 1 0 1 0 1 3 0 0 0 1 0 1 1 0 2 2 0 0 3 2 0 0 0 0 0 0 3 0 0 0 0 2 0 0 1 0 2 4 0 0 0 0 0 0 0 5 1 0 0 0 0 1 2 0 0 1 0 0 0 0 0 1 1 0 0 0 1 0 0 0 0 1 0 0 0 0 0 0 0 0 0 1 0 0 0 0 3 0 0 0 4 1 0 3 0 1 2 0 0 0 2 0 1 1 1 0 0 7 0 0 0 5 1 0 0 6 1 2 0 0 1 2 1 0 0 0 3 0 0 1 0 0 2 0 0 1 2 0 0 0 0 0 0 1 0 0 0 4 2 1 0 0 0 1 0 0 0 1 0 1 1 0 1 0 2 0 0 0 0 0 0 2 2 0 2 0 1 2 0 0 0 0 1 0 0 0 0 0 0 4 0 0 0 0 0 0 1 0 0 0 0 3 3 0 0 0 1 0 0 0 0 0 0 3 0 0 0 1 0 0 1 0 0 0 0 0 0 0 0 0 0 1 1 0 3 0 0 0 0 0 0 0 1 2 0 0 0 1 3 4 0 0 0 6 6 0 0 0 0 0 1 0 0 0 0 0 0 1 0 0 1 2 0 2 0 0 0 0 1 0 0 0 3 0 4 0 0 5 0 3 0 0 1 1 0 0 1 1 0 0 0 0 4 4 2 0 0 8 6 0 0 0 1 3 1 2 0 0 1 1 0 0 0 0 0 0 0 0 0 0 0 0 0 0 0 0 0 0 0 0 0 0 0 0 0 0 0 0 0 0 0 0 0 1 0 0 0 0 0 0 0 0 0 0 0 1 1 1 0 0 2 1 0 0 0 0 0 0 0 0 0 0 3 0 0 0 0 0 0 0 0 0 0 0 0 0 0 0 0 0 0 0 0 0 0 0 0 0 0 0 0 0 0 0 1 0 0 0 0 0 0 0 2 0 0 0 0 0 0 0 0 0 0 0 2 3 2 0 0 0 2 0 0 0 0 0 0 0 0 0 0 0 0 0 1 1 0 4 0 0 1 0 0 0 0 1 0 0 0 0 1 0 0 0 0 0 0 0 0 0 0 0 0 0 0 0 0 0 0 0 0 0 0 0 0 0 0 0 0 0 2 0 0 0 1 0 1 0 0
Manes.01G060100.v6.1 23 9 33 37 48 32 36 27 26 23 30 34 13 5 48 26 71 5 23 13 17 22 21 72 39 12 39 14 9 36 22 33 20 28 25 12 41 24 10 39 12 72 25 51 34 28 28 33 53 48 27 44 33 65 42 10 69 54 17 43 20 30 19 1 21 24 14 21 43 26 17 51 18 3 3 15 48 40 34 35 26 31 11 82 27 15 50 38 67 37 14 36 15 37 0 41 22 49 32 80 83 31 34 28 1 71 16 56 34 34 36 22 34 12 0 6 42 46 35 25 53 33 52 22 59 27 15 33 3 65 36 20 43 35 10 32 30 48 25 42 52 54 55 43 49 29 31 50 31 1 61 23 41 27 73 59 22 38 35 35 49 55 33 33 54 61 29 61 1 49 36 26 18 39 44 44 36 44 28 0 56 28 53 45 89 27 19 46 19 64 44 32 27 49 77 72 95 47 45 39 83 48 34 50 15 51 63 46 62 50 55 95 49 37 36 59 45 72 4 50 52 60 46 51 77 35 6 35 0 47 72 67 41 24 35 27 24 15 23 25 26 19 24 18 30 59 28 14 22 26 32 24 12 31 45 28 3 17 26 13 42 29 19 32 28 44 20 28 37 18 68 35 19 20 27 36 39 0 8 33 27 30 45 56 57 42 153 94 43 48 11 34 32 32 38 41 61 68 28 60 29 49 29 34 30 14 28 33 16 40 22 36 49 40 17 37 18 30 14 47 16 24 28 55 44 62 45 39 32 29 34 41 0 26 42 52 22 36 16 41 42 5 31 24 42 24 48 37 34 39 16 41 34 39 31 21 18 54 46 38 18 73 20 30 62 53 62 58 30 37 38 45 35 41 13 60 34 55 90 36 55 48 61 54 32 61 20 46 39 19 41 1 68 1 35 7 39 98 34 16 42 26 63 20 33 44 12 72 80 49 17 32 25 100 15 47 30 70 52 21 52 94 34 43 85 99 34 68 65 36 61 39 55 67 39 27 40 35 39 36 44 25 48 36 19 57 17 45 2 49 30 47 98 63 32 74 54 45 71 28 35 26 62 34 48 20 27 67 19 83 32 47 31 64 61 49 37 5 49 31 24 99 33 94 60 21 0 39 31 23 13 60 48 46 45 21 51 26 45 22 17 67 33 15 48 27 43 23 53 60 23 39 28 38 34 24 64 41 34 34 29 35 56 45 22 27 49 47 35 44 7 19 13 27 19 34 40 12 46 48 20 28 41 49 96 25 38 24 28 33 11 32 40 78 21 30 65 30 62 50 14 28 77 55 30 45 24 61 36 100 72 31 3 55 204 65 21 33 23 41 44 25 56 27 37 53 27 22 92 36 42 8 57 26 102 55 32 24 36 59 26 15 74 38 75 13 49 74 17 90 69 19 44 45 24 52 25 2 34 33 57 21 42 26 49 52 15 1 12 22 1 14 32 20 54 25 0 63 3 28 27 34 75 36 61 56 38 104 30 71 13 35 72 32 49 32 52 1 10 63 27 94 25 40 46 104 29 54 51 66 61 66 12 94 34 83 64 21 59 45 105 57 39 62 32 33 1 19 0 28 4 41 14 32 40 48 17 29 33 28 44 42 54 43 46 44 53 22 34 52 37 78 35 33 53 31 91 24 50 24 65 36 26 33 14 68 60 27 37 37 75 53 22 55 1 35 38 38 46 27 85 68 25 78 54 111 18 24 41 41 112 91 48 45 41 87 86 82
Manes.01G060200.v6.1 19 4 23 60 96 12 45 18 57 22 11 28 39 16 131 27 105 9 61 18 14 61 44 151 107 8 45 22 48 59 9 45 22 48 39 18 67 28 12 112 20 114 21 42 48 14 65 26 49 88 24 152 13 123 62 31 64 41 97 71 14 64 30 4 39 20 40 30 120 96 9 133 10 3 8 20 86 31 21 49 6 88 14 80 17 5 22 34 64 42 7 86 53 67 3 55 16 111 25 172 208 16 51 38 1 214 21 115 34 38 128 19 88 7 1 25 28 57 48 26 91 24 61 14 122 43 12 59 1 131 74 18 75 63 24 76 8 93 59 103 180 44 95 43 36 31 71 139 67 6 213 26 93 37 182 152 26 138 40 120 161 55 119 31 137 215 15 121 0 114 135 34 66 59 42 138 19 107 34 0 81 65 219 155 318 188 42 147 16 215 20 48 15 108 82 371 423 43 99 105 305 246 38 206 17 241 365 25 125 105 187 343 58 119 79 104 81 38 16 128 111 170 36 160 78 134 7 25 2 95 254 275 62 140 40 165 289 16 56 36 33 86 8 60 27 95 86 13 46 35 63 83 15 54 39 64 1 21 46 54 55 139 12 106 30 78 178 32 78 66 176 82 17 66 20 60 187 0 13 76 44 118 86 50 103 104 173 258 83 146 39 174 227 69 119 73 89 181 52 158 101 151 59 51 101 41 137 89 21 77 51 104 189 54 50 102 108 189 60 188 53 71 125 57 145 66 87 122 28 120 51 168 1 32 100 44 126 129 25 125 46 5 136 39 130 38 254 175 41 157 15 133 138 25 149 80 61 222 27 76 52 164 68 32 99 62 158 175 42 161 79 148 200 137 17 89 81 130 201 23 70 94 74 139 48 96 37 97 96 18 134 4 136 10 84 6 34 142 101 21 128 58 99 146 51 122 20 270 298 37 39 67 139 231 22 94 43 100 122 51 144 130 58 129 63 78 32 242 111 29 65 71 137 123 34 73 33 133 110 44 88 86 107 138 29 116 10 112 7 48 114 50 118 116 20 70 51 246 142 41 70 42 155 90 79 63 54 215 87 38 16 47 55 100 179 30 119 6 148 164 20 95 16 127 90 32 1 81 142 178 31 147 50 116 126 26 182 57 111 137 40 76 95 56 180 41 66 49 208 237 43 78 42 125 99 31 180 64 113 166 31 73 73 100 65 35 138 65 87 87 26 119 51 152 109 25 83 33 124 205 34 104 42 108 457 26 187 40 85 121 13 131 68 208 34 29 306 106 120 119 43 110 205 489 370 185 13 28 39 65 40 13 1 29 81 69 22 7 10 36 47 6 56 12 59 34 7 23 37 105 68 17 51 46 50 84 16 42 36 61 41 9 37 58 18 18 38 67 44 53 149 21 75 44 67 103 12 0 34 78 111 27 31 44 32 66 8 5 18 41 1 2 68 25 43 35 16 69 4 57 41 20 36 24 70 21 24 61 21 38 6 13 35 29 103 26 21 1 8 124 18 55 11 88 62 178 70 44 19 45 57 100 14 23 27 57 57 16 57 43 72 118 44 91 52 48 0 21 0 28 1 76 12 57 59 68 120 14 16 10 64 108 56 61 29 68 150 21 93 20 83 145 23 46 49 43 84 22 51 46 94 84 16 59 15 27 157 22 51 54 32 59 24 32 4 22 37 13 31 16 55 72 12 92 43 19 11 32 72 49 16 124 36 71 16 135 103 27
Manes.01G060300.v6.1 38 16 332 68 93 21 53 129 85 76 70 50 145 29 82 28 64 16 71 60 41 24 318 116 139 61 57 19 30 103 66 17 204 92 78 41 63 90 73 60 46 119 166 72 115 54 123 163 144 95 83 197 281 142 132 48 152 396 48 80 32 76 221 7 54 45 87 107 141 68 46 228 464 5 5 64 68 174 76 135 61 29 155 221 103 121 165 144 249 157 50 115 280 144 6 26 237 148 465 98 85 125 93 365 2 37 163 66 94 82 116 44 31 77 4 62 130 157 174 28 135 116 181 112 390 106 26 68 12 118 96 24 197 330 55 46 52 100 167 124 21 137 61 625 116 113 40 89 728 10 51 45 161 571 102 65 178 85 245 133 109 43 34 474 92 69 32 115 1 200 59 71 81 667 208 74 35 144 393 1 126 97 119 432 165 107 34 42 134 87 95 527 27 88 802 217 119 26 102 508 199 245 50 63 167 200 265 25 73 799 103 149 19 82 124 373 208 59 19 161 151 154 19 108 915 122 38 26 10 316 389 73 17 41 270 152 271 105 123 411 113 110 281 80 300 162 131 36 89 306 132 80 60 86 486 97 3 44 78 502 62 105 57 104 353 77 152 121 174 302 403 149 124 113 268 160 201 0 48 283 729 160 134 358 109 240 186 121 390 297 338 183 112 110 267 856 40 358 129 211 527 190 49 124 140 396 118 61 62 114 345 205 347 141 205 552 193 92 82 158 386 84 175 101 181 465 154 134 75 176 151 201 1 39 190 452 320 214 29 180 186 10 255 44 75 407 155 532 48 195 193 287 169 52 57 459 149 80 486 220 498 137 99 56 151 360 191 233 39 56 176 162 136 227 80 57 645 175 272 58 116 311 117 181 97 69 77 115 188 127 190 7 230 17 134 4 1234 521 153 33 53 81 98 143 37 27 115 187 155 41 51 409 111 303 68 146 484 53 226 47 70 421 45 381 287 246 664 127 149 103 312 620 177 201 164 321 730 86 114 271 339 248 148 147 112 445 412 60 32 257 416 933 73 344 137 263 603 138 138 244 377 194 238 218 195 151 667 51 242 551 58 195 346 124 59 61 139 28 284 168 38 107 123 89 113 36 4 213 104 53 179 53 310 165 150 58 57 304 103 27 21 30 81 43 233 82 38 226 124 152 183 30 282 220 161 35 69 371 44 82 157 72 382 59 106 56 109 133 50 108 45 45 70 89 142 66 159 155 66 73 66 78 348 152 64 129 95 375 30 174 16 69 573 108 122 41 83 432 35 131 42 59 1320 64 68 118 81 57 296 135 129 68 4 357 91 180 111 25 223 27 21 59 191 453 177 134 13 90 150 140 86 37 74 214 25 38 43 37 195 48 50 22 84 619 53 101 21 58 251 80 112 46 49 350 48 172 90 3 164 61 153 142 155 115 116 230 48 3 59 84 3 85 75 412 122 134 28 71 13 141 91 90 108 323 108 73 79 252 196 33 90 59 177 313 309 39 41 1 160 258 113 37 99 116 667 232 164 117 44 791 74 185 62 78 398 138 271 180 137 326 92 272 102 144 774 161 8 75 4 155 8 126 42 66 588 188 145 45 115 189 101 133 130 126 517 55 96 50 65 622 62 104 148 47 447 173 113 23 174 546 201 243 26 82 66 125 50 183 103 100 48 123 109 96 4 71 87 109 152 221 259 253 70 157 595 96 132 54 121 480 64 114 64 205 260 140 69 119
Manes.01G060400.v6.1 210 28 329 106 519 106 100 107 120 148 207 237 123 50 478 97 103 32 94 175 76 48 138 182 321 104 89 74 37 196 162 40 88 104 380 173 101 64 116 147 107 136 92 63 342 76 71 90 264 319 167 122 196 281 207 97 99 161 58 597 81 105 158 3 256 169 90 90 132 283 92 94 224 13 17 114 102 126 114 485 125 48 116 204 382 137 162 147 227 244 167 73 108 140 7 165 359 158 288 162 538 163 85 253 4 433 217 129 147 494 359 102 86 84 7 82 133 89 53 65 179 130 156 94 230 179 57 98 29 147 156 57 182 254 72 246 159 112 156 157 115 322 151 249 389 783 85 142 282 10 275 138 124 227 132 112 140 155 235 178 361 168 73 228 166 276 73 164 3 235 350 170 94 384 228 254 143 84 234 2 564 251 211 258 320 390 158 141 302 229 1010 381 160 154 386 297 391 172 83 431 191 290 161 119 71 331 353 118 117 271 127 237 128 133 131 153 298 223 18 236 171 782 113 232 118 128 8 47 4 332 178 208 250 37 156 260 887 170 80 105 146 339 337 178 153 160 392 104 94 209 183 254 143 72 257 89 8 77 100 258 111 488 108 150 275 135 739 182 75 121 303 680 208 61 149 208 678 2 12 134 265 185 199 251 57 304 222 544 104 105 166 186 301 102 107 269 56 744 76 97 224 175 311 139 93 98 120 358 94 80 97 515 571 79 63 192 114 502 79 108 96 85 486 108 135 156 81 440 97 70 101 252 3 65 149 170 219 517 52 134 93 4 529 69 106 208 281 631 85 137 86 382 343 157 139 163 76 376 218 85 114 157 316 124 161 188 171 338 103 104 119 147 189 537 67 90 195 151 330 110 122 228 187 493 119 93 56 147 248 141 73 1 163 29 142 4 317 274 388 66 75 78 61 120 52 93 67 259 405 90 48 115 167 533 110 116 96 84 185 62 103 128 69 443 147 82 119 90 125 52 148 116 244 612 75 53 212 155 306 72 101 83 185 351 81 166 89 85 10 171 165 199 143 497 176 118 93 246 659 118 91 71 211 646 110 42 140 210 260 392 89 109 234 194 268 102 157 65 249 242 96 139 183 335 937 75 3 175 160 515 144 80 192 165 100 105 164 124 168 177 44 96 79 55 486 105 118 189 212 625 210 73 109 286 235 63 118 156 147 736 131 100 179 108 179 58 156 137 139 119 92 57 161 205 441 84 107 42 153 111 108 50 142 200 255 192 84 183 114 536 19 111 228 168 559 204 205 234 65 420 77 77 742 205 741 151 113 76 188 121 583 74 4 109 226 203 128 27 165 44 138 82 110 321 209 231 43 134 71 131 319 104 106 73 82 173 138 22 61 57 99 44 77 246 156 254 63 99 173 120 181 118 75 216 112 483 93 1 197 151 366 116 74 57 112 214 109 3 170 160 6 59 39 134 63 322 2 42 16 81 235 118 38 222 116 509 130 126 169 42 250 54 100 156 180 293 121 4 218 450 423 78 73 206 259 237 446 70 74 313 207 555 119 74 134 168 290 179 143 136 252 393 115 105 256 185 7 82 3 74 12 98 76 80 73 80 354 71 141 100 141 228 144 112 126 76 108 32 102 192 78 370 88 74 150 176 101 75 98 107 287 522 42 90 107 120 197 182 66 69 67 236 92 134 1 106 539 147 95 138 123 872 65 80 172 146 581 215 130 232 68 875 92 97 157 134 234 72
Manes.01G060500.v6.1 0 0 0 2 2 0 0 0 0 1 0 0 1 0 1 0 0 0 0 0 0 0 0 6 0 0 0 0 2 0 0 0 0 0 2 0 0 0 0 0 0 0 0 10 1 0 0 0 1 0 0 0 0 6 0 0 0 1 0 0 0 0 0 0 0 0 0 0 4 0 0 0 0 0 0 0 0 0 0 0 0 0 0 3 0 0 0 0 0 0 0 0 0 3 0 0 0 0 0 4 0 0 0 0 0 2 0 0 0 0 1 0 0 0 0 0 0 0 0 0 0 0 0 0 3 0 0 0 0 1 0 0 0 0 0 0 0 0 0 0 0 0 0 0 0 0 0 0 0 0 2 0 0 0 0 0 0 0 0 2 0 0 0 0 0 0 0 0 0 0 0 0 0 0 0 0 0 0 1 0 0 0 0 0 0 0 0 0 0 1 0 0 0 0 1 0 0 0 0 0 1 0 0 0 0 10 0 0 0 0 12 0 0 0 0 2 2 0 0 0 0 0 0 0 0 9 0 0 0 0 8 0 0 0 0 7 1 0 1 0 12 0 0 0 0 5 0 0 0 0 3 0 0 0 0 2 1 0 0 0 1 1 0 0 0 2 0 0 0 0 12 0 0 0 0 3 2 0 0 0 0 1 5 0 0 0 0 1 0 6 0 7 0 0 1 0 0 1 0 0 1 1 0 1 0 0 3 2 0 0 0 6 0 0 0 1 9 0 0 0 0 4 1 0 0 0 1 3 0 0 0 11 0 0 0 0 0 0 0 0 0 0 3 0 0 0 5 0 0 0 0 0 0 0 0 0 0 1 0 0 0 0 0 0 0 0 2 0 0 0 0 5 2 1 0 2 0 2 0 0 2 0 0 0 0 0 0 2 0 0 0 0 8 0 0 0 0 0 0 0 0 0 16 0 0 0 0 19 4 0 0 0 19 0 0 1 0 0 1 0 0 1 6 4 0 0 0 0 0 0 0 0 15 1 0 0 0 1 1 0 0 0 6 0 0 0 0 0 1 0 2 0 16 0 0 0 0 4 0 0 0 1 0 0 1 0 0 3 1 0 0 1 0 1 0 0 0 0 1 3 0 1 0 1 0 0 0 0 0 1 0 0 0 2 0 0 0 0 0 0 0 0 0 0 0 0 0 0 4 0 0 0 0 5 3 0 0 0 3 2 0 0 0 1 1 0 0 1 1 0 0 0 0 0 0 0 0 0 10 0 0 0 0 0 0 0 0 0 5 0 0 0 1 3 0 0 0 1 3 0 0 0 1 1 1 0 0 1 1 1 1 0 0 0 4 0 0 0 0 3 2 0 0 1 0 1 1 0 0 7 1 0 0 0 37 0 0 0 0 1 2 0 0 1 6 0 0 0 0 4 1 0 2 1 1 0 0 0 0 1 3 0 0 0 6 0 2 0 0 6 0 0 0 0 1 0 0 0 0 2 0 1 0 0 7 0 0 0 0 1 0 2 0 0 4 0 0 0 0 1 0 4 0 0 0 1 2 0 0 0 5 0 0 0 0 0 0 0 0 0 0 0 0 0 0 1 0 0 0 0 0 0 0 0 0 0 0 0 0 0 0 0 0 0 1 1 3 0 0 3 3 2 0 0 0 3 1 0 0 0 3 0 0 0 0 8 0 0 0 0 5 2 0 0 0 2 0 0 1 0 0 0 0 0 3 3 0 0 0 0 7 1 0 1 0 0 0 0
Manes.01G060600.v6.1 1 0 3 0 0 0 0 1 0 0 0 0 0 0 0 0 0 0 0 0 0 0 0 0 0 0 0 0 0 0 0 0 0 0 0 0 0 3 0 0 0 0 4 0 0 0 0 1 0 0 0 0 0 0 0 0 0 1 0 0 0 0 0 0 0 0 0 0 0 0 0 2 5 0 0 0 0 1 0 0 0 0 1 0 0 4 0 1 0 0 0 0 0 0 0 0 2 0 2 0 0 1 0 2 0 0 0 0 0 0 0 0 0 0 0 0 0 0 0 0 0 0 0 0 0 0 1 0 1 0 0 0 0 1 0 0 0 0 1 0 0 0 0 0 0 0 0 0 2 0 0 0 0 1 0 0 0 0 2 0 0 0 0 0 0 0 1 0 0 0 0 0 0 3 0 0 0 0 3 0 0 0 0 4 0 0 0 0 2 0 0 0 0 0 1 0 0 0 0 1 0 0 0 0 0 0 0 0 0 1 0 0 0 0 0 0 1 0 0 3 0 0 0 0 0 0 0 0 0 2 0 0 0 0 0 0 0 0 0 6 0 0 0 1 2 0 0 0 0 0 0 0 0 2 0 0 0 0 0 1 0 0 1 0 2 0 0 0 0 0 0 0 0 2 1 0 0 0 0 0 1 0 0 0 0 2 0 0 0 0 0 0 0 0 0 0 0 0 0 0 0 0 0 0 0 0 0 0 0 0 0 0 0 0 0 6 1 0 0 0 3 1 0 0 0 1 0 0 0 0 5 0 0 0 0 2 0 0 0 1 1 0 0 0 0 0 0 0 0 0 0 0 0 0 0 3 0 0 1 0 0 0 0 0 0 0 0 0 0 0 1 0 0 0 1 0 5 0 0 4 0 2 1 0 2 0 2 0 2 0 0 0 0 0 0 0 0 0 0 0 0 0 0 0 0 0 0 0 0 0 0 4 0 0 0 0 0 0 0 0 0 0 0 0 0 0 0 0 0 0 0 0 0 0 0 0 0 0 0 0 2 0 0 0 0 0 0 0 0 0 0 2 0 0 0 0 0 0 0 0 0 2 0 0 0 0 0 0 0 1 1 0 1 0 0 1 0 1 0 0 0 0 1 0 0 0 0 4 0 0 2 0 3 0 0 0 0 0 0 0 0 0 0 0 0 0 0 1 0 0 0 0 0 0 0 0 0 0 0 0 0 0 0 0 0 0 0 0 0 0 0 0 0 0 0 0 0 1 0 0 0 0 0 0 0 0 0 1 0 0 0 0 0 2 0 0 0 2 1 0 0 0 7 0 0 0 0 0 2 0 0 0 0 2 1 1 0 0 1 0 0 1 0 0 2 0 0 0 2 0 0 0 0 0 0 0 1 0 0 0 0 0 2 0 0 0 0 1 0 0 0 0 0 0 0 0 0 0 1 1 0 4 0 0 1 0 0 0 0 0 0 0 0 0 0 0 0 0 0 0 0 0 0 0 0 0 1 0 1 0 0 0 0 0 0 1 0 0 0 0 0 1 1 0 0 0 0 0 0 7 0 0 0 0 1 0 0 0 3 2 0 0 1 0 0 0 0 0 0 11 0 0 0 0 3 0 0 0 0 5 0 0 0 0 0 0 0 0 1 0 0 0 0 0 1 0 3 0 0 1 0 0 0 0 1 0 0 2 0 0 1 0 0 0 0 0 0 0 0 0 0 0 0 0 1 0 0 0 0 2 0 2 0 0 0 1 0 0
Manes.01G060700.v6.1 7 2 52 32 31 17 50 37 35 20 14 15 40 9 39 31 30 2 14 7 18 25 42 38 21 5 30 13 11 28 4 18 41 30 23 11 23 5 4 27 14 70 30 9 17 19 23 14 18 8 18 18 10 19 16 9 24 24 14 6 1 18 10 0 1 16 23 22 44 35 17 48 3 1 0 19 47 32 16 22 8 31 7 26 2 7 14 7 44 76 2 59 47 27 0 12 14 23 27 29 26 38 33 24 0 28 25 47 29 15 31 30 28 3 1 2 14 10 20 23 27 27 39 4 21 17 10 33 3 27 26 4 17 13 6 5 12 16 23 50 38 35 20 48 5 2 24 30 27 2 6 11 18 41 25 33 25 56 35 22 27 36 33 54 23 58 2 19 0 5 5 22 9 27 12 18 39 24 33 0 10 34 41 41 36 17 17 32 12 50 6 24 20 44 81 51 24 28 40 47 28 35 6 33 12 25 19 15 16 41 14 37 20 33 43 71 57 29 6 27 19 18 16 51 89 37 0 23 0 57 74 37 40 2 40 30 44 19 13 37 42 19 11 6 5 13 7 14 19 46 23 18 11 14 31 14 1 12 13 17 16 6 13 28 24 19 15 16 13 25 23 21 10 25 24 17 46 0 19 31 33 36 33 43 13 35 26 22 44 42 26 21 17 41 30 47 30 31 11 5 18 9 5 21 27 24 18 9 25 41 49 37 46 39 15 37 16 15 13 25 13 30 15 8 8 6 1 2 30 11 27 37 0 21 42 29 22 17 10 26 28 8 38 15 12 29 24 36 34 53 17 67 49 18 25 25 28 37 23 14 31 13 5 27 35 36 25 46 23 29 54 33 35 33 11 41 97 30 24 28 24 34 28 39 32 93 18 30 51 23 17 0 24 1 34 0 75 57 34 4 11 8 17 6 22 14 20 46 58 20 5 28 36 26 9 19 26 4 18 13 58 79 13 56 44 43 27 26 17 32 35 66 44 88 22 11 16 34 11 11 24 23 20 22 28 66 26 16 0 82 49 64 30 33 29 19 44 19 21 31 22 21 59 38 54 13 33 17 23 78 16 11 26 37 28 6 0 0 5 7 3 15 0 12 3 7 0 9 2 6 29 20 42 26 25 9 25 35 14 0 9 24 15 24 31 5 11 12 13 23 21 23 47 20 18 6 25 21 11 27 18 41 71 19 34 19 48 27 9 6 11 29 23 39 7 14 36 39 16 31 15 34 46 22 56 34 39 40 20 18 6 47 67 44 1 6 142 70 31 37 20 47 141 45 27 10 7 17 16 18 3 14 0 27 14 28 15 2 4 17 11 14 12 5 33 25 7 4 38 39 7 2 22 2 23 13 10 11 9 15 8 13 23 37 10 2 2 17 4 16 5 7 19 32 7 25 5 1 6 2 12 11 49 33 17 20 3 0 3 2 1 16 27 15 25 15 3 9 0 9 1 16 31 19 20 5 15 16 5 7 1 3 12 5 1 4 16 0 6 12 3 18 3 22 36 31 6 33 12 58 25 44 10 15 43 78 61 34 29 27 21 21 47 40 72 18 0 16 0 5 0 15 29 23 45 35 31 13 23 7 42 49 57 25 37 17 27 20 16 34 28 34 32 20 27 46 25 8 63 43 28 28 11 36 1 25 40 6 5 8 17 20 39 39 1 15 8 10 50 18 22 20 10 20 18 9 0 54 43 54 12 11 20 20 14 33 18 14
Manes.01G060800.v6.1 0 0 0 0 0 0 0 0 0 0 0 0 0 0 0 0 0 0 0 0 0 0 0 0 0 0 0 0 0 0 0 0 0 0 0 0 0 0 0 0 0 0 0 0 0 0 0 0 0 0 0 0 0 0 0 0 0 0 0 0 0 0 0 0 0 0 0 0 0 0 0 0 0 0 0 0 0 0 0 0 0 0 0 0 0 0 0 0 0 0 0 0 0 0 0 0 0 0 0 0 0 0 0 0 0 0 0 0 0 0 0 0 0 0 0 0 0 0 0 0 0 0 0 0 0 0 0 0 0 0 0 0 0 0 0 0 0 0 0 0 0 0 0 0 0 0 0 0 0 0 0 0 0 0 0 0 0 0 0 0 0 0 0 0 0 0 0 0 0 0 0 0 0 0 0 0 0 0 0 0 0 0 0 0 0 0 0 0 0 0 0 0 0 0 1 0 0 0 0 0 0 0 0 0 0 0 0 0 0 0 0 0 0 0 0 0 0 0 0 0 0 0 0 0 0 0 0 0 0 0 0 0 0 0 0 0 0 0 0 0 0 0 0 0 0 0 0 0 0 0 0 0 0 0 0 0 0 0 0 0 0 0 0 0 0 0 0 0 0 0 0 0 0 0 0 0 0 0 0 0 0 0 0 0 0 0 0 0 0 0 0 0 0 0 0 0 0 0 0 0 0 0 0 0 0 0 0 0 0 0 0 0 0 0 0 0 0 0 0 0 0 0 0 0 0 0 0 0 0 0 0 0 0 0 0 0 0 0 0 0 0 0 0 0 0 0 0 0 0 0 0 0 0 0 0 0 0 0 0 0 0 0 0 0 0 0 0 0 0 0 0 0 0 0 0 0 0 0 0 0 0 0 0 1 0 0 0 0 0 0 0 0 0 0 0 0 0 0 0 0 0 0 0 0 0 0 0 0 0 0 0 0 0 0 0 0 0 0 0 0 0 0 0 0 0 0 0 0 0 0 0 0 0 1 0 0 0 0 0 0 0 0 0 0 0 0 0 0 0 0 0 0 0 0 0 0 0 0 0 0 0 0 0 0 0 0 0 0 0 0 0 0 0 0 0 0 0 0 0 0 0 0 0 0 0 0 0 0 0 0 0 0 0 0 0 0 0 0 0 0 0 0 0 0 0 0 0 0 0 0 0 0 0 0 0 0 0 0 0 0 0 0 0 0 0 0 0 1 0 0 0 0 0 0 0 0 0 0 0 0 0 0 0 0 0 1 0 0 0 0 0 0 0 0 0 0 0 0 0 0 0 0 1 0 0 0 0 1 0 0 0 0 0 0 0 0 0 0 0 0 0 0 0 0 0 0 0 0 0 0 0 0 0 0 0 0 0 0 0 0 0 0 0 0 0 0 0 0 0 0 0 0 0 0 0 0 0 0 0 0 0 0 0 0 0 0 0 0 0 0 0 0 0 0 0 0 0 0 0 0 0 0 0 0 0 0 0 0 0 0 0 0 0 0 0 0 0 0 0 0 0 0 0 0 0 0 0 0 0 0 0 0 0 0 0 0 0 0 1 0 0 0 0 0 0 0 0 0 0 0 0 0 0 0 0 0 0 0 0 0 0 0 0 0 0 0 0 0 0 2 0 0 0 0 0 0 0 0 0 0 0 0 0 0 0 0 0 0 0 0 0 0 0 0 0 0 0 0 0 0 4 1 0 0 0 0 0 0 0 0 0 0 0 0 0 0 0 0
Manes.01G060900.v6.1 0 0 0 0 0 0 0 0 0 0 0 0 0 0 0 0 0 0 0 0 0 0 0 0 0 0 0 0 0 0 0 0 0 0 0 0 0 0 0 0 0 0 0 0 0 0 0 0 0 0 0 0 0 0 0 0 0 0 0 0 0 0 0 0 0 0 0 0 0 0 0 0 0 0 0 0 0 0 0 0 0 0 0 0 0 0 0 0 0 0 0 0 1 0 0 0 0 0 0 0 0 0 0 0 0 0 0 0 0 0 0 0 0 0 0 0 0 0 1 0 0 0 0 0 0 0 0 0 0 0 0 0 0 0 0 0 0 0 0 0 0 0 0 0 0 0 0 0 0 0 0 0 0 0 0 0 0 0 0 0 0 0 0 0 0 0 0 0 0 0 0 0 0 1 0 0 0 0 0 0 0 0 0 0 0 0 0 0 0 0 0 0 0 0 1 0 0 0 0 0 0 0 0 0 0 0 0 0 0 0 0 0 0 0 0 0 0 0 0 0 0 0 0 0 0 0 0 0 0 0 0 0 0 0 0 0 0 0 0 0 0 0 0 0 0 0 0 0 0 0 0 0 0 0 0 0 0 0 0 0 0 0 0 0 0 0 0 0 0 0 0 0 0 0 0 0 0 0 0 0 0 0 0 0 0 0 0 0 0 0 0 0 0 0 0 0 0 0 0 0 0 0 0 0 0 0 0 0 0 0 0 0 0 0 0 2 0 0 0 0 0 0 0 0 0 0 0 0 0 0 0 0 0 0 0 0 0 0 0 0 0 0 0 0 0 0 0 0 0 0 0 0 0 0 0 0 0 0 0 0 0 0 0 0 0 0 0 0 0 0 0 0 0 0 0 0 1 0 0 0 0 0 0 0 0 0 0 0 0 0 0 0 0 0 0 0 3 0 0 0 0 0 0 0 0 0 0 0 0 0 0 0 0 0 0 0 0 0 0 0 0 2 0 0 0 0 0 0 0 0 0 0 0 0 0 0 0 0 0 0 0 0 0 0 0 0 1 0 0 0 0 0 0 0 0 0 1 0 0 0 0 0 0 0 0 0 0 0 0 0 0 0 0 0 0 0 0 0 0 0 0 0 0 0 0 0 0 0 0 0 1 0 1 0 0 0 0 1 0 0 0 0 0 0 0 0 0 1 0 0 0 0 0 0 0 0 0 0 0 0 0 0 0 0 0 0 0 0 0 0 0 0 0 0 0 0 0 0 0 0 0 0 0 0 0 0 0 0 0 0 0 0 1 0 0 0 0 1 0 0 0 0 0 0 0 0 0 0 0 0 0 0 0 1 0 0 0 0 0 0 0 0 0 0 0 0 0 0 2 0 0 0 0 0 0 0 0 0 0 0 0 0 0 0 0 0 0 0 0 0 0 0 0 0 0 0 0 0 0 0 0 0 0 0 0 0 0 0 0 0 0 0 0 0 0 0 0 0 0 0 0 0 0 0 0 0 0 0 0 0 0 0 0 0 0 0 0 0 0 0 0 0 0 0 0 0 0 0 0 0 0 0 0 0 3 0 0 0 0 0 0 0 0 0 0 0 0 0 0 0 0 0 0 0 0 0 0 0 0 0 0 0 0 0 0 0 0 0 0 0 0 0 0 0 0 0 0 0 0 0 0 0 0 0 0 0 0 0 0 0 0 0 0 0 0 0 0 0 0 0 0 0 0 0 0 0 0 0 0 0 0 0 0 0 0 0 0 0
Manes.01G061000.v6.1 0 0 8 4 6 1 5 6 1 1 0 1 3 0 0 2 3 0 0 0 0 1 5 7 4 1 1 2 2 1 0 0 2 4 2 1 0 2 2 1 4 0 1 2 0 2 3 2 6 0 0 6 1 1 0 0 2 4 0 0 2 2 0 0 0 0 0 1 3 0 1 3 2 0 0 1 0 5 0 0 0 3 4 4 1 0 2 6 1 4 1 1 8 5 0 3 6 0 5 1 0 1 2 2 1 4 3 2 9 3 1 3 0 3 0 2 3 0 12 0 2 4 5 4 9 1 0 1 0 0 1 0 2 3 0 0 0 2 5 3 1 2 0 4 2 2 0 2 6 0 1 0 2 2 1 1 0 1 6 2 1 1 1 9 0 3 0 1 0 4 1 0 1 7 3 0 0 1 4 0 4 1 3 9 6 0 2 2 0 5 1 5 1 0 21 6 3 0 1 14 1 0 1 2 1 5 1 0 0 4 0 6 0 2 7 4 1 1 0 6 2 2 0 2 30 2 0 2 0 10 0 0 0 1 4 1 0 1 2 4 6 0 1 0 6 3 2 1 0 3 5 1 0 1 10 0 0 0 7 3 2 2 1 3 9 3 0 1 0 6 6 2 2 3 0 1 2 0 0 1 5 5 1 1 0 7 3 3 1 3 2 6 3 0 3 5 2 4 4 1 8 1 0 0 2 3 1 1 1 2 3 12 7 2 1 7 7 0 0 8 5 1 2 2 1 10 0 6 0 0 6 2 0 0 5 7 7 2 0 2 6 0 0 0 0 8 10 0 0 5 7 6 2 0 0 12 0 0 2 2 5 3 0 1 0 10 4 4 0 1 5 7 4 3 1 2 10 3 4 0 2 6 3 4 1 0 5 1 2 0 5 0 1 0 0 0 14 2 0 0 3 5 13 0 0 3 6 5 1 6 0 6 2 13 1 0 6 0 2 0 2 10 6 5 1 1 5 1 0 4 3 10 5 3 3 3 8 3 4 0 3 1 2 2 0 9 5 2 0 0 4 6 12 3 0 0 8 5 1 1 3 8 2 0 0 2 10 1 0 8 2 5 9 6 1 0 0 2 5 2 2 2 2 3 2 0 0 3 0 0 3 1 3 2 2 2 0 6 3 0 0 0 1 2 1 1 1 5 4 1 2 2 8 3 4 2 2 7 1 0 3 0 5 1 3 0 4 2 0 0 0 1 1 1 1 0 4 1 1 0 0 1 4 3 0 2 0 4 1 0 4 0 5 0 1 0 2 7 0 3 0 1 29 0 0 2 0 1 6 1 0 0 0 5 8 5 1 2 10 1 2 0 3 4 1 2 0 0 3 13 2 1 0 3 10 1 2 1 11 1 0 0 5 3 3 3 0 1 3 1 2 6 3 7 0 0 1 0 5 3 1 3 1 2 3 6 4 0 4 1 0 1 0 1 1 0 0 1 1 1 0 0 3 7 2 0 5 1 6 1 1 0 1 3 16 0 0 0 1 8 1 2 1 1 7 3 2 1 0 5 1 2 0 7 7 9 0 0 0 4 4 7 0 4 6 4 0 0 0 10 0 0 1 0 9 6 4 0 2 4 2 1 0 2 15 3 1 0 0 12 3 2 0 2 7 3 6 0 0 4 2 0 0 0 0 0 0 0 0 0 8 0 2 0 0 0 0 1 3 6 2 1 1 0 3 1 1 0 1 5 4 1 2 2 3 1 0 6
Manes.01G061100.v6.1 1 1 0 10 23 4 18 4 0 2 8 6 8 23 1 6 12 0 44 2 1 0 2 63 8 3 17 4 19 2 0 2 3 0 2 0 29 1 10 8 0 9 7 112 0 0 6 1 5 8 1 12 1 8 7 0 11 2 26 11 2 0 3 0 5 0 6 0 21 3 4 5 4 0 3 2 5 7 10 11 1 4 2 4 2 3 24 17 17 19 0 15 6 3 0 19 0 1 1 5 2 0 2 0 0 5 0 21 0 0 12 0 4 1 1 12 1 43 2 26 10 0 0 0 23 0 1 0 1 48 0 6 8 0 0 0 0 0 1 3 1 0 3 1 5 4 4 3 0 0 7 0 6 0 52 9 3 2 0 3 3 0 0 1 3 0 11 2 0 13 10 0 5 0 1 13 4 6 1 0 13 3 13 21 46 6 2 8 0 9 8 1 0 5 7 85 41 5 22 4 49 57 1 44 3 20 76 0 22 6 63 72 2 8 5 18 0 0 1 1 4 1 1 6 2 32 0 3 0 0 42 2 0 42 0 0 2 0 0 5 31 8 3 1 1 2 8 1 2 0 35 6 2 8 0 0 0 1 8 0 18 6 0 7 1 45 7 1 8 6 4 2 0 22 2 0 18 1 0 5 0 12 19 0 37 0 5 6 10 37 1 34 18 5 17 1 172 2 5 7 2 17 9 4 4 11 31 5 1 10 3 2 1 7 2 0 9 2 4 23 0 25 3 0 4 1 10 3 4 13 1 13 0 1 10 1 12 6 1 1 2 0 4 1 4 2 7 5 3 6 0 6 8 2 11 0 26 7 1 3 4 0 9 2 0 1 20 19 3 13 4 19 12 8 3 7 3 33 22 12 14 7 3 20 8 16 6 26 17 0 11 0 10 24 7 10 6 17 11 2 4 2 105 3 3 23 4 43 16 16 6 6 15 7 0 0 2 23 4 11 1 12 68 1 3 3 1 26 5 6 8 7 38 1 1 23 0 61 48 3 45 7 56 8 8 15 0 59 6 3 3 4 57 8 0 15 4 18 8 2 10 4 3 3 2 7 1 37 11 3 1 21 4 10 16 3 1 2 12 32 2 25 0 39 5 0 0 0 12 3 4 7 4 3 4 11 35 7 4 11 4 4 3 17 2 0 10 0 4 1 0 0 2 2 7 4 14 2 3 9 0 3 1 53 1 2 4 5 1 25 3 24 5 3 4 3 8 5 7 15 1 12 4 8 47 1 13 0 2 10 30 9 3 67 4 0 11 2 116 14 5 8 6 11 8 31 17 80 21 145 39 34 6 78 334 46 27 114 21 168 145 13 90 9 16 34 26 14 159 22 57 15 55 16 397 132 2 35 24 200 33 6 66 3 63 5 24 93 24 82 48 8 33 44 112 13 24 1 17 26 62 41 75 5 74 58 26 4 10 48 2 14 99 13 48 21 0 154 7 45 29 34 110 7 103 41 33 101 15 342 14 20 68 21 70 73 5 1 14 19 56 79 15 23 28 63 54 27 48 2 62 36 9 122 26 82 35 8 55 11 119 27 13 55 9 111 3 17 0 12 2 32 10 11 51 42 34 15 25 30 9 40 1 56 1 81 50 20 36 34 56 60 29 46 8 0 92 0 41 28 15 22 2 30 1 199 64 7 11 38 92 61 6 79 2 47 25 3 15 19 75 26 21 80 13 167 4 5 9 76 127 52 38 67 1 110 85 72
Manes.01G061200.v6.1 273 185 388 457 781 237 551 428 352 395 405 796 369 296 1052 283 456 57 443 202 167 282 232 652 663 140 330 503 199 1046 162 240 172 350 809 161 374 328 356 396 139 535 273 238 495 151 281 436 844 367 220 446 308 736 507 94 490 280 293 683 119 382 475 10 682 234 319 205 513 711 136 410 341 18 35 47 263 634 205 746 141 307 289 575 510 174 726 836 773 812 127 288 253 493 12 599 493 527 291 624 639 243 423 481 10 891 256 699 846 600 662 203 514 297 6 196 189 405 319 342 842 261 408 331 789 405 151 312 70 401 627 73 617 402 110 537 67 343 207 425 626 124 510 210 1048 1288 150 473 178 16 805 49 291 153 481 534 160 416 266 324 754 277 350 287 552 706 48 482 6 1157 432 150 553 175 632 1353 184 417 244 1 2182 243 476 944 744 485 86 628 127 770 647 361 92 486 434 654 550 72 290 282 539 651 73 636 89 501 671 81 798 209 356 649 55 427 477 721 543 98 53 543 423 570 130 462 259 320 30 42 24 502 801 489 120 181 172 439 775 54 345 147 187 214 159 351 251 550 394 134 325 376 307 272 97 360 488 203 13 176 273 115 267 250 99 499 266 720 339 65 168 217 560 363 117 240 381 489 514 5 27 372 129 279 234 141 220 274 615 735 80 336 159 343 335 88 337 242 143 372 99 445 155 201 150 65 280 100 396 298 165 227 76 219 605 96 179 708 266 372 88 149 94 222 292 323 389 424 238 464 67 179 266 291 5 48 333 180 414 414 97 248 240 12 426 85 249 168 389 571 86 232 132 260 323 51 262 161 186 384 88 118 59 336 136 74 550 201 451 656 153 334 592 636 486 600 55 412 310 452 610 156 325 275 381 423 132 474 239 383 461 125 368 6 748 21 104 7 246 1302 157 38 420 130 274 484 147 226 124 350 782 175 248 260 396 626 55 314 117 266 435 81 252 698 125 389 285 280 127 557 195 59 309 226 395 433 43 220 191 266 251 33 213 216 485 341 45 487 133 295 25 188 269 179 268 540 105 380 220 649 618 66 281 65 811 653 158 204 145 638 307 410 67 157 350 361 490 188 565 197 449 502 63 292 335 307 802 33 3 370 171 163 113 416 517 264 678 105 409 208 326 141 107 509 328 219 433 129 341 217 684 672 116 359 275 336 449 81 510 188 204 411 169 418 236 347 381 142 401 291 261 507 101 239 226 245 211 90 339 90 269 462 123 190 159 214 594 130 297 164 181 481 29 307 284 511 966 273 668 795 184 784 110 203 619 368 600 788 67 283 298 332 615 94 29 278 845 401 264 615 494 182 726 67 470 561 425 161 113 391 607 265 550 251 528 281 562 455 192 126 382 289 177 62 234 219 541 431 146 426 302 282 461 136 256 594 363 427 107 9 445 214 798 161 359 159 197 277 408 8 389 332 13 46 177 288 165 522 10 329 19 284 251 168 198 559 545 696 466 578 363 283 507 84 430 211 306 304 211 9 366 334 829 309 111 539 270 622 1070 152 379 544 410 666 300 894 276 674 565 238 514 469 531 369 218 429 254 473 31 99 5 291 26 495 107 178 185 416 354 93 373 262 431 558 195 387 161 217 376 60 312 178 260 214 106 278 304 383 466 138 299 162 598 677 101 143 357 503 358 130 219 363 477 481 173 492 11 402 440 141 181 392 366 691 81 254 248 656 403 298 478 541 570 963 114 375 324 775 545 411
Manes.01G061300.v6.1 0 0 0 0 0 0 0 0 0 0 0 0 0 0 0 0 0 0 0 0 0 0 0 0 0 0 0 0 0 0 0 0 0 0 0 0 0 0 0 0 0 0 0 0 0 0 0 0 0 0 0 0 0 0 0 0 0 0 0 0 0 0 0 0 0 0 0 0 0 0 0 0 0 0 0 0 0 0 0 0 0 0 0 0 0 0 0 0 0 0 0 0 0 0 0 0 0 0 0 0 0 0 0 0 0 0 0 0 0 0 0 0 0 0 0 0 0 0 0 0 0 0 0 0 0 0 0 0 0 0 0 0 0 0 0 0 0 0 0 0 0 0 0 0 0 0 0 0 0 0 0 0 0 0 0 0 0 0 0 0 0 0 0 0 0 0 0 0 0 0 0 0 0 0 0 0 0 0 0 0 0 0 0 0 0 0 0 0 0 0 0 0 0 0 0 1 0 0 0 0 0 0 0 0 0 0 0 0 0 0 0 0 0 0 0 0 0 0 0 0 0 0 0 0 0 0 0 0 0 0 0 0 0 0 0 0 0 0 0 0 0 0 0 0 0 0 0 0 0 0 0 0 0 0 0 0 0 0 0 0 0 0 0 0 0 0 0 0 0 0 0 0 0 0 0 0 0 0 0 0 0 0 0 0 0 0 0 0 0 0 0 0 0 0 0 0 0 0 0 0 0 0 0 0 0 0 0 0 0 0 0 0 0 0 0 0 0 0 0 0 0 0 0 0 0 0 0 0 0 0 0 0 0 0 0 0 0 0 0 0 0 0 0 0 0 0 0 0 0 0 0 0 0 0 0 0 0 0 0 0 0 0 0 0 0 0 0 0 0 0 0 0 0 0 0 0 0 0 0 0 0 0 0 1 0 0 0 0 0 0 0 0 0 0 0 0 0 0 0 0 0 0 0 0 0 0 0 0 0 0 0 0 0 0 0 0 0 0 0 0 0 0 0 0 0 0 0 0 0 0 0 0 0 0 0 0 0 0 0 0 0 0 0 0 0 0 0 0 0 0 0 0 0 0 0 0 0 0 0 0 0 0 0 0 0 0 0 0 0 0 0 0 0 0 0 0 0 0 0 0 0 0 0 0 0 0 0 0 0 0 0 0 0 0 0 0 0 0 0 0 0 0 0 0 0 0 0 0 0 0 0 0 0 0 0 0 0 0 0 0 0 0 0 0 0 0 0 0 0 0 0 0 0 0 0 0 0 0 0 0 0 0 0 0 0 0 0 0 0 0 0 0 0 0 0 0 0 0 0 0 0 0 0 0 0 0 0 0 0 0 0 0 0 0 0 0 0 0 0 0 0 0 0 0 0 0 0 0 0 0 0 0 0 0 0 0 0 0 0 0 0 0 0 0 0 0 0 0 0 0 0 0 0 0 0 0 0 0 0 0 0 0 0 0 0 0 0 0 0 0 0 0 0 0 0 0 0 0 0 0 0 0 0 0 0 0 0 0 0 0 0 0 0 0 0 0 0 0 0 0 0 0 0 0 0 0 0 0 0 0 0 0 0 0 0 0 0 0 0 0 0 0 0 0 0 0 0 0 0 0 0 0 0 0 0 0 0 0 0 0 0 0 0 0 0 0 0 0 0 0 0 0 0 0 0 0 0 0 0 0 0 0 0 0 0 0 0 0 0 0 0 0 0 0 0 0 0 0 0 0 0 0 0 0 0 0 0 0 0 0 0 0 0 0 0 0 0 0
Manes.01G061400.v6.1 117 149 566 237 208 123 295 745 591 1754 109 365 324 108 561 61 642 35 151 110 155 236 371 301 854 80 474 869 56 2016 90 244 413 418 595 40 1057 482 224 509 165 1113 376 139 975 189 1449 1007 244 134 247 672 228 206 422 232 2195 411 116 559 127 470 526 11 373 388 719 631 339 859 380 1913 250 8 24 219 519 738 58 365 71 420 705 409 158 57 942 1045 361 156 98 1029 1285 296 4 132 487 2480 794 515 351 471 1717 1000 17 1171 192 784 2199 111 1457 199 215 440 11 211 273 1116 584 76 2755 320 2013 296 710 1978 162 481 126 49 955 231 1318 438 71 677 76 1092 822 131 16 246 557 895 127 592 290 579 468 25 96 164 851 613 246 215 204 688 896 418 3592 494 898 738 228 367 63 575 3 323 385 271 964 563 696 373 112 1539 498 3 975 232 564 998 102 424 102 750 51 263 102 480 98 3316 2435 106 369 105 3223 780 164 723 99 918 166 326 1131 158 1140 573 78 550 26 675 1234 992 4371 214 540 1358 80 2701 57 1555 986 157 46 52 278 1773 908 196 185 1245 1033 237 2447 184 1027 577 37 383 482 972 2026 277 969 561 2115 2317 146 355 303 4049 1406 228 19 356 487 972 35 661 525 4595 1354 130 497 311 2449 1549 478 636 219 1588 1096 646 534 6 38 1952 434 137 72 670 388 797 331 1742 1043 686 1259 96 499 129 1034 878 28 507 632 904 1301 183 332 191 1282 518 235 448 186 589 429 174 1443 144 1158 1588 372 570 210 644 817 184 968 560 1428 1941 68 580 213 2413 1584 71 5 121 1118 524 383 1978 121 465 1113 49 2104 200 1279 698 164 2216 235 1247 365 209 223 515 701 643 120 130 316 1268 541 168 32 765 1927 1272 204 1269 204 916 1827 296 372 2018 64 147 697 106 1603 223 103 407 550 1443 51 258 605 177 1844 627 3447 20 127 30 206 41 239 987 444 31 489 639 52 611 73 160 545 66 440 126 475 682 72 2133 56 902 599 44 2277 46 102 1250 32 1573 770 356 969 413 414 184 373 1465 259 352 140 829 653 44 92 441 1008 671 402 853 295 1710 464 152 31 568 1191 823 83 1580 119 596 708 113 787 553 2798 634 502 1023 488 1514 503 92 1767 3240 206 501 1530 39 828 1105 721 543 83 2353 195 688 473 38 1162 70 15 1336 55 432 95 1493 910 128 9230 143 225 240 82 439 9 179 214 31 1373 121 160 344 36 1304 125 621 819 135 1499 41 1138 319 114 1387 154 570 581 55 1174 89 382 797 303 1649 108 740 1134 82 314 334 913 730 115 1323 166 2100 815 261 365 119 1605 697 18 581 17 394 661 89 550 192 859 1562 12 525 271 1148 1440 77 558 1108 222 412 508 91 561 162 16 494 67 819 137 148 325 22 300 207 1649 441 217 388 41 439 952 68 168 126 341 344 58 498 225 184 389 46 96 273 301 805 83 276 129 276 349 36 952 54 301 636 79 732 55 8 584 23 1044 48 722 548 40 570 94 12 465 77 14 78 1033 268 40 907 12 378 15 312 335 346 444 763 107 280 311 1020 579 44 114 642 873 745 245 536 50 5 571 128 575 183 137 770 372 188 1847 718 479 1138 187 1468 144 1608 275 247 785 196 1138 1622 57 357 596 510 753 77 5 68 9 425 19 214 169 293 387 199 326 40 860 157 358 131 413 304 824 27 210 98 363 926 142 157 132 453 1116 1093 638 299 404 457 889 1249 287 154 515 205 27 226 837 1722 40 540 381 1456 8 832 452 292 196 1134 194 1235 120 1640 444 37 339 121 262 398 21 1443 244 323 511 68 858 275
Manes.01G061500.v6.1 11 4 14 60 17 18 14 10 21 9 12 39 13 7 29 22 32 1 19 0 26 20 13 39 10 11 21 10 1 13 4 16 12 31 13 9 28 5 3 13 24 34 18 5 5 15 25 6 48 11 20 39 6 41 13 7 24 4 8 3 9 17 13 0 25 24 30 11 38 25 8 49 5 0 1 3 23 8 2 8 6 16 1 18 2 2 15 8 56 36 6 16 18 11 1 7 10 26 15 34 39 8 38 4 0 14 5 37 21 22 18 4 22 0 0 5 12 33 20 16 33 29 31 7 23 28 4 10 1 13 16 6 25 9 0 12 14 17 8 20 17 42 45 17 3 6 14 19 5 0 12 3 28 19 14 18 8 23 10 13 11 28 16 19 22 19 9 19 0 4 1 11 19 8 6 8 12 25 18 0 15 11 11 23 44 11 12 32 11 25 10 9 9 29 10 43 17 10 31 11 16 22 16 23 4 10 12 13 21 21 7 19 27 29 15 18 25 18 0 19 12 13 6 30 31 19 0 23 0 29 31 28 14 26 10 24 22 6 24 15 9 13 13 19 8 7 13 12 27 17 12 8 9 34 26 6 0 11 28 15 16 13 18 24 8 25 11 7 31 9 16 18 6 27 6 23 10 0 4 10 13 23 23 37 10 6 84 14 26 10 4 28 9 19 31 33 20 43 12 34 25 16 6 12 20 20 21 29 2 19 18 35 31 23 22 17 23 12 43 10 13 42 26 18 41 17 23 8 8 9 8 16 1 12 50 14 10 8 9 19 11 1 26 20 20 21 25 25 11 24 2 26 31 17 21 21 11 23 7 27 14 35 2 9 22 11 48 18 22 20 15 38 33 17 10 15 26 27 19 6 22 5 21 19 20 57 7 22 24 22 44 1 32 0 15 4 18 57 13 11 15 12 12 30 86 40 22 27 40 22 18 33 22 36 13 78 37 49 44 26 66 52 31 29 46 25 27 17 4 7 43 24 30 70 14 10 16 49 22 21 13 12 53 12 16 63 8 10 0 50 35 26 21 31 10 28 27 14 23 10 20 11 24 16 15 4 14 16 23 18 7 22 15 31 17 18 11 1 15 11 7 37 4 32 13 4 0 9 13 8 29 55 50 10 11 14 25 26 18 11 9 16 2 2 7 11 7 3 9 9 22 22 25 11 5 7 45 24 14 22 41 45 20 21 16 33 44 19 33 32 13 27 15 25 18 9 26 5 17 17 13 33 19 39 22 13 29 23 16 26 5 45 19 28 1 4 41 17 22 14 15 12 47 38 23 16 10 39 12 32 17 7 1 11 61 12 12 4 7 15 22 10 52 7 35 10 6 5 19 37 5 13 45 22 24 12 4 13 16 18 6 8 20 12 4 7 11 17 12 6 5 17 21 5 16 16 9 0 5 9 13 9 39 12 13 10 4 0 5 4 0 1 31 7 19 26 4 19 1 21 5 5 47 17 31 20 7 65 7 27 3 10 25 11 11 4 11 1 5 19 7 29 6 33 16 33 12 32 15 35 26 33 6 14 4 32 15 19 76 18 41 36 10 35 24 18 0 19 0 9 0 67 18 22 12 20 18 8 36 6 9 29 31 19 11 17 39 32 23 21 12 13 23 30 28 44 14 5 32 15 13 35 10 37 7 28 10 7 14 9 14 19 17 35 0 10 4 0 12 7 24 13 11 25 32 12 2 23 45 16 11 4 24 14 19 32 35 21
Manes.01G061600.v6.1 185 6 29 42 39 266 72 102 18 11 139 94 52 22 37 197 107 15 35 10 180 71 49 137 52 89 87 287 19 27 117 22 51 44 25 331 89 67 35 49 150 146 48 46 20 197 68 127 43 26 238 126 51 76 23 101 108 40 78 45 20 48 47 0 11 122 45 62 51 33 125 96 28 4 11 138 89 152 29 41 50 129 42 50 11 55 105 107 90 39 154 126 56 62 2 54 144 119 66 101 27 122 74 37 5 52 89 140 281 24 34 166 138 27 3 9 305 115 45 8 23 103 72 55 57 26 69 80 22 38 48 292 125 123 1 26 334 113 172 33 130 704 117 64 25 35 281 118 82 0 37 211 120 56 69 66 86 79 120 47 35 483 60 46 40 33 185 101 1 58 61 272 89 69 21 60 213 114 65 1 30 182 187 118 112 43 327 138 20 88 9 69 398 107 105 120 64 708 109 155 55 76 417 168 26 73 91 649 111 95 67 86 477 95 249 69 30 579 12 293 57 49 501 154 109 29 10 244 8 156 84 117 756 46 123 64 63 138 75 97 62 57 205 76 115 66 91 164 72 98 68 39 203 116 178 82 5 206 64 78 127 99 172 138 187 85 106 99 121 106 70 61 211 126 109 59 80 1 69 62 69 49 28 313 95 104 107 50 234 117 60 65 60 235 85 146 26 99 289 116 77 74 32 185 61 62 76 43 126 121 52 94 79 163 47 85 50 52 180 92 99 42 61 280 143 99 29 43 122 69 266 42 0 362 91 104 83 38 221 155 303 3 75 209 99 82 77 78 304 103 53 68 35 658 94 187 21 79 194 138 71 74 51 514 180 193 114 72 458 110 158 60 42 37 174 200 117 64 91 376 84 102 194 35 476 136 153 82 37 172 75 3 144 20 249 6 98 108 31 399 121 114 47 51 769 177 82 70 78 502 65 110 82 121 258 152 114 52 41 366 151 262 18 59 405 106 74 57 69 80 82 71 116 74 216 71 108 50 60 292 86 69 58 64 123 139 24 39 8 232 83 43 49 73 157 84 93 134 48 187 75 193 78 36 510 49 70 101 51 161 174 112 126 67 60 231 122 30 104 42 158 216 108 75 39 303 2 225 29 63 76 126 90 78 63 190 201 60 99 42 505 137 335 68 100 480 120 231 128 33 283 156 79 52 45 418 205 85 17 36 576 125 96 83 68 461 115 187 43 49 173 146 150 62 49 317 89 39 46 37 135 89 70 71 92 160 111 88 59 63 85 115 85 126 21 223 256 140 75 59 169 85 270 122 62 147 172 163 237 94 57 174 10 141 111 78 120 53 38 82 59 166 148 51 70 48 200 46 233 44 34 138 58 109 69 78 130 87 104 75 334 96 221 132 74 20 209 113 98 78 47 351 106 200 57 55 344 2 217 90 84 100 130 276 110 53 30 7 91 43 3 58 115 48 60 28 142 163 12 110 60 104 125 71 89 47 134 164 157 60 17 167 166 73 39 46 344 2 56 73 40 239 66 93 104 105 37 333 55 92 87 47 56 134 63 73 49 93 122 299 78 47 212 150 70 77 1 426 1 287 1 48 141 119 81 82 63 172 65 39 64 54 190 127 68 46 54 216 90 93 80 43 179 55 109 47 82 56 84 63 51 48 111 85 118 70 94 76 68 183 43 36 250 164 2 66 62 84 129 136 59 61 115 123 64 38 19 103 71 107 14 46 290 121 47 98 74 103
Manes.01G061700.v6.1 0 0 0 0 0 0 0 0 0 0 0 0 0 0 0 0 0 0 0 0 0 0 0 0 0 0 0 0 0 0 0 0 0 0 0 0 0 0 0 0 0 0 0 0 0 0 0 0 0 0 0 0 0 0 0 0 0 0 0 0 0 0 0 0 0 0 0 0 0 0 0 0 0 0 0 0 0 0 0 0 0 0 0 0 0 0 0 0 0 0 0 0 0 0 0 0 0 0 0 0 0 0 0 0 0 0 0 0 0 0 0 0 0 0 0 0 0 0 0 0 0 0 0 0 0 0 0 0 0 0 0 0 0 0 0 0 0 0 0 0 0 0 0 0 0 0 0 0 0 0 0 0 0 0 0 0 0 0 0 0 0 0 0 0 0 0 0 0 0 0 0 0 0 0 0 0 0 0 0 0 0 0 0 0 0 0 0 0 0 0 0 0 0 0 0 0 0 0 0 0 0 0 0 0 0 0 0 0 0 0 0 0 0 0 0 0 0 0 0 0 0 0 0 0 0 0 0 0 0 0 0 0 0 0 0 0 0 0 0 0 0 0 0 0 0 0 0 0 0 0 0 0 0 0 0 0 0 0 0 0 0 0 0 0 0 0 0 0 0 0 0 0 0 0 0 0 0 0 0 0 0 0 0 0 0 0 0 0 0 0 0 0 0 0 0 0 0 0 0 0 0 0 0 0 0 0 0 0 0 0 0 0 0 0 0 0 0 0 0 0 0 0 0 0 0 0 0 0 0 0 0 0 0 0 0 0 0 0 0 0 0 0 0 0 0 0 0 0 0 0 0 0 0 0 0 0 0 0 0 0 0 0 0 0 0 0 0 0 0 0 0 0 0 0 0 0 0 0 0 0 0 0 0 0 0 0 0 0 0 0 0 0 0 0 0 0 0 0 0 0 0 0 0 0 0 0 0 0 0 0 0 0 0 0 0 0 0 0 0 0 0 0 0 0 0 0 0 0 0 0 0 0 0 0 0 0 0 0 0 0 0 0 0 0 0 0 0 0 0 0 0 0 0 0 0 0 0 0 0 0 0 0 0 0 0 0 0 0 0 0 0 0 0 0 0 0 0 0 0 0 0 0 0 0 0 0 0 0 0 0 0 0 0 0 0 0 0 0 0 0 0 0 0 0 0 0 0 0 0 0 0 0 0 0 0 0 0 0 0 0 0 0 0 0 0 0 0 0 0 0 0 0 0 0 0 0 0 0 0 0 0 0 0 0 0 0 0 0 0 0 0 0 0 0 0 0 0 0 0 0 0 0 0 0 0 0 0 0 0 0 0 0 0 0 0 0 0 0 0 0 0 0 0 0 0 0 0 0 0 0 0 0 0 0 0 0 0 0 0 0 0 0 0 0 0 0 0 0 0 0 0 0 0 0 0 0 0 0 0 0 0 0 0 0 0 0 0 0 0 0 0 0 0 0 0 0 0 0 0 0 0 0 0 0 0 0 0 0 0 0 0 0 0 0 0 0 0 0 0 0 0 0 0 0 0 0 0 0 0 0 0 0 0 0 0 0 0 0 0 0 0 0 0 0 0 0 0 0 0 0 0 0 0 0 0 0 0 0 0 0 0 0 0 0 0 0 0 0 0 0 0 0 0 0 0 0 0 0 0 0 0 0 0 0 0 0 0 0 0 0 0 0 0 0 0 0 0 0 0 0 0 0 0 0 0 0 0 0 0 0 0 0 0 0 0 0 0 0
Manes.01G061800.v6.1 56 7 111 43 27 55 22 53 20 9 55 51 41 14 44 94 60 21 32 5 51 30 51 60 20 19 19 68 12 17 19 27 57 12 15 73 57 35 20 22 27 41 17 15 7 53 90 132 65 21 80 47 37 87 16 46 53 50 12 26 14 68 56 1 34 22 33 20 36 15 28 42 18 2 3 33 37 80 18 12 37 17 16 37 14 13 22 49 39 47 13 33 34 45 0 41 82 84 83 90 70 80 60 62 1 41 40 65 91 16 33 29 63 14 0 14 24 46 53 8 63 38 46 23 50 24 30 20 9 19 18 24 68 57 11 15 38 57 59 41 91 76 83 74 42 16 54 66 48 1 25 40 40 35 34 34 50 65 52 70 40 85 40 48 25 39 4 64 1 41 50 44 32 37 54 37 33 36 24 0 17 84 74 81 66 46 35 51 8 35 8 52 42 96 145 93 46 68 51 43 45 34 71 100 34 43 55 82 75 69 32 41 94 71 95 67 36 85 1 104 43 26 89 57 55 34 1 22 2 90 73 51 79 45 53 54 51 35 32 38 35 32 59 98 62 54 40 55 77 58 51 19 26 62 115 88 2 87 54 45 79 33 18 77 58 85 72 45 46 54 27 40 43 40 47 35 44 0 19 45 44 34 23 75 38 118 46 30 57 52 32 33 13 74 66 90 13 39 62 62 76 46 18 58 51 18 36 19 42 24 27 37 48 50 38 96 22 27 46 48 38 30 23 87 49 44 23 35 29 26 44 23 0 33 34 62 36 17 26 48 50 7 27 32 22 50 40 29 59 45 40 32 17 68 46 71 12 49 62 61 45 17 11 62 108 77 34 48 58 70 73 32 30 25 20 91 58 30 40 49 36 76 58 15 69 89 31 24 47 23 27 1 25 7 79 1 67 91 30 25 36 33 27 10 106 53 47 54 26 50 23 66 21 49 27 51 45 16 28 75 56 118 18 50 70 42 18 66 13 20 23 60 39 33 30 44 43 44 25 31 75 42 22 21 40 58 15 17 11 72 51 69 46 35 35 42 49 84 26 61 31 29 39 21 115 27 54 31 30 51 29 39 74 26 17 45 31 5 33 22 45 43 61 35 39 42 0 125 29 46 40 63 50 22 63 36 55 45 70 12 124 62 275 60 85 37 30 73 62 36 75 46 55 21 31 64 108 52 29 29 94 37 68 29 11 156 58 136 31 27 15 48 64 38 31 47 47 37 27 25 39 51 26 38 51 59 39 61 13 42 10 72 92 67 13 25 115 107 28 22 25 64 177 56 28 78 11 33 87 31 24 59 2 70 60 30 32 15 34 19 26 31 68 27 27 27 40 40 147 50 53 33 70 42 42 26 42 25 63 20 87 18 43 50 22 17 55 52 57 25 23 27 84 97 76 51 33 2 61 33 12 36 30 85 47 16 12 1 32 45 1 38 32 50 12 30 3 33 4 22 18 55 28 75 55 30 47 106 69 15 17 35 26 36 31 13 118 1 57 29 26 44 22 66 62 51 26 56 36 55 43 41 15 34 55 22 30 53 42 110 67 38 50 73 83 31 0 66 1 89 2 21 41 42 64 38 30 56 39 21 49 55 62 55 37 15 25 52 45 42 23 15 61 38 96 57 51 12 45 48 28 26 19 19 32 22 46 17 28 53 21 27 40 103 0 42 29 31 26 54 13 21 45 69 78 20 7 70 42 72 12 29 67 56 71 56 15 58
Manes.01G061900.v6.1 9 3 37 27 47 44 18 44 15 11 27 15 32 11 23 30 17 9 11 6 13 13 27 32 19 6 19 17 5 22 5 24 19 24 20 15 8 26 10 15 8 31 25 45 19 14 16 16 10 6 13 11 29 17 11 7 14 34 20 8 18 15 24 0 12 15 8 13 26 14 8 29 27 2 2 11 4 50 13 20 5 20 25 28 21 11 15 37 25 21 16 15 17 21 3 14 33 33 34 10 33 15 21 31 1 22 12 28 53 28 26 20 32 15 0 8 37 13 22 12 18 38 16 22 34 10 19 13 11 37 9 12 47 56 3 18 11 24 26 31 16 28 31 31 33 16 25 13 41 0 7 8 28 25 12 23 22 24 22 26 14 34 24 24 8 20 10 15 0 18 14 6 30 44 36 31 31 31 30 0 38 27 29 70 48 17 19 26 33 49 44 42 23 21 62 40 34 42 50 57 40 38 18 20 11 24 58 31 35 44 30 19 27 23 23 26 22 42 0 61 40 40 30 38 75 36 1 10 0 29 40 21 34 14 31 21 45 15 17 35 32 36 38 28 33 13 8 21 17 44 13 14 12 17 50 31 2 31 13 19 21 14 14 34 53 19 34 11 21 27 31 28 14 38 36 12 30 0 27 30 18 32 36 29 31 35 28 18 34 39 22 26 20 24 16 33 31 25 26 22 33 40 18 22 23 11 37 15 28 23 41 42 37 28 13 33 12 10 27 23 18 25 18 44 21 62 9 28 8 19 36 46 0 20 22 34 33 35 13 30 25 1 40 33 17 30 53 28 24 17 9 38 30 22 21 23 12 27 21 48 13 21 11 17 51 26 42 33 29 33 45 40 32 22 13 37 66 57 44 21 44 50 33 24 23 43 18 30 37 14 26 0 29 3 27 4 54 67 19 7 9 16 20 13 30 29 15 49 33 22 8 66 43 37 13 14 25 7 15 12 23 46 30 24 60 33 40 13 25 14 32 30 45 34 16 28 24 38 42 30 42 34 29 30 25 38 8 43 6 60 41 23 48 26 12 48 35 41 33 22 24 25 31 31 37 7 22 32 30 89 19 25 36 25 25 36 26 7 28 17 15 58 15 39 34 13 0 26 25 40 19 22 32 13 9 20 28 27 24 3 25 9 20 18 10 14 18 16 32 20 35 22 46 39 20 11 19 38 33 10 39 35 40 44 19 26 29 29 13 16 9 25 18 13 22 19 32 15 9 20 22 28 29 28 31 28 36 35 10 33 33 14 45 31 5 22 38 51 75 20 11 9 74 32 9 39 19 43 34 51 27 35 0 50 109 29 24 37 33 56 39 11 29 20 31 33 7 10 50 36 17 19 27 22 74 34 18 22 63 36 39 9 66 29 43 12 23 49 54 37 20 7 20 35 17 23 50 0 25 26 25 43 43 39 31 53 5 4 13 8 1 5 34 30 35 31 7 73 2 32 16 22 39 33 33 27 29 17 21 57 6 17 44 19 18 17 68 0 15 27 32 62 22 27 45 35 10 34 44 62 17 26 25 26 38 36 22 23 35 34 73 37 33 43 25 20 1 23 0 18 4 19 19 25 23 37 24 19 23 36 13 23 31 35 37 19 15 16 18 45 27 31 8 18 47 15 56 17 18 22 15 37 10 19 10 47 21 18 10 24 73 20 42 39 1 39 28 9 27 35 19 52 6 35 33 68 8 18 23 53 51 12 24 30 55 68 34 41
Manes.01G062000.v6.1 12 2 64 8 30 12 14 65 14 5 25 24 42 12 57 15 22 1 23 6 7 11 51 26 16 13 16 1 5 11 11 6 26 16 20 9 8 30 29 21 5 9 39 6 17 9 14 19 45 12 20 30 76 32 15 10 25 63 10 30 25 14 54 0 28 16 21 15 17 15 12 15 116 3 0 10 30 36 6 35 12 21 24 25 15 32 57 81 39 33 11 25 46 33 0 22 37 26 53 25 10 6 12 103 0 14 7 28 32 23 8 12 19 43 0 7 9 11 23 9 12 7 32 22 43 5 6 10 7 20 13 14 30 73 0 17 15 11 28 19 7 13 28 70 78 46 10 29 85 4 13 6 14 67 20 27 9 19 49 17 14 14 19 81 10 11 3 15 0 36 17 12 31 137 52 45 15 18 56 1 33 34 45 169 55 34 16 42 75 41 36 116 15 17 185 47 27 24 12 361 21 36 11 13 27 74 43 18 37 162 22 30 13 26 51 33 24 22 12 170 54 110 39 54 137 31 0 7 4 203 47 87 62 12 131 77 105 12 38 38 7 39 40 66 61 77 62 11 51 107 39 14 10 37 116 42 1 8 40 64 43 42 12 23 83 25 43 9 24 55 75 48 12 16 49 31 63 0 7 26 40 18 22 50 14 61 22 27 24 33 56 42 20 33 40 124 10 51 13 42 49 26 20 33 30 37 24 35 14 18 45 87 71 24 18 149 43 38 42 41 55 22 29 56 67 35 11 43 12 37 24 26 0 20 58 67 25 32 23 52 53 0 21 10 16 85 31 37 12 24 50 42 47 9 13 74 20 67 37 42 41 8 20 13 40 60 35 33 20 26 101 31 31 23 8 13 109 25 15 6 23 117 20 29 13 32 29 23 23 6 18 0 27 0 25 0 109 43 24 13 26 13 9 14 21 13 12 15 13 6 9 88 36 35 3 21 40 4 22 7 25 50 6 40 27 14 48 35 28 15 13 32 24 18 20 33 55 25 27 10 21 10 16 22 8 16 33 23 1 26 26 36 25 23 5 6 35 77 30 15 26 10 45 22 34 23 39 23 20 135 9 14 65 22 30 23 35 24 24 21 0 10 53 23 31 20 2 60 23 70 39 40 180 30 36 4 14 117 23 6 25 27 13 15 33 11 30 110 79 79 26 49 118 42 19 15 45 58 22 19 17 23 181 15 34 34 20 79 25 17 12 32 54 28 25 12 38 26 26 19 12 8 52 42 50 18 37 132 32 51 3 31 183 34 27 29 102 177 9 35 10 31 399 29 42 38 6 14 39 6 24 8 1 22 12 6 18 6 79 7 10 2 23 44 46 15 6 23 21 22 26 15 43 8 8 7 13 10 35 4 13 6 12 63 16 6 10 24 52 23 10 11 26 96 22 14 3 0 57 18 7 27 12 14 6 12 32 0 29 16 2 6 6 40 6 35 1 12 1 15 14 11 7 52 14 31 15 39 26 12 19 4 26 18 18 13 24 0 13 41 45 16 6 43 33 26 36 11 10 80 23 33 13 16 41 17 31 9 21 32 33 10 12 12 61 16 0 18 0 6 2 12 4 16 38 16 40 1 29 48 22 17 29 20 40 6 11 3 16 42 8 2 1 7 46 12 22 18 14 23 22 29 7 0 21 10 18 8 11 9 17 18 9 29 0 28 38 6 26 58 9 56 4 20 39 16 34 15 41 53 14 36 7 27 57 41 28 12
Manes.01G062100.v6.1 0 1 0 0 0 0 0 0 0 0 0 0 1 0 0 0 2 0 0 0 0 0 1 5 0 0 0 0 0 0 0 1 0 0 0 0 3 0 0 0 0 2 0 0 0 0 0 0 0 0 0 0 0 0 0 0 0 1 0 0 1 4 0 0 0 0 12 0 90 0 0 1 0 0 0 0 0 0 0 0 0 0 2 0 0 0 6 0 0 0 0 0 1 0 0 0 0 0 0 0 0 0 0 0 0 0 0 2 0 0 0 0 0 0 0 0 0 0 0 0 0 0 0 0 0 0 0 0 0 0 0 0 0 0 0 0 0 0 1 0 0 0 0 0 0 0 0 0 0 0 0 0 0 0 0 0 0 0 0 0 1 0 0 0 0 0 0 0 0 0 0 0 0 0 2 0 0 0 0 0 0 0 0 0 0 0 0 4 0 2 0 0 0 3 0 0 0 0 0 0 0 0 0 0 0 0 0 0 0 0 0 1 0 3 1 0 0 0 0 2 1 1 0 0 0 0 0 0 0 0 0 0 0 0 0 0 0 0 0 0 0 0 0 0 0 0 0 0 1 0 0 0 0 2 0 287 2 0 4 0 0 0 0 2 0 0 0 0 6 1 0 0 0 3 0 0 0 0 0 0 0 0 0 0 0 0 0 0 0 0 0 0 0 0 0 2 0 0 0 0 0 0 0 0 0 0 0 0 0 0 0 0 0 0 0 0 8 0 0 0 0 0 0 0 0 0 0 0 0 0 1 0 0 0 0 0 0 0 0 0 0 0 0 0 0 0 0 0 0 0 0 0 0 0 0 0 0 0 0 5 0 0 0 0 0 0 0 0 0 0 1 0 0 0 0 0 2 0 0 0 0 0 0 0 0 0 0 0 0 0 1 0 0 0 0 0 0 0 0 0 0 0 0 0 0 2 1 0 0 0 0 2 0 0 0 1 0 0 0 0 0 0 0 0 0 0 0 0 0 0 8 0 0 0 0 0 0 0 0 0 0 0 0 0 0 0 0 0 6 0 0 0 0 0 0 0 0 0 0 0 0 0 0 0 0 0 1 0 0 0 0 0 1 20 0 0 0 0 0 0 0 0 0 0 0 0 0 0 0 0 0 1 0 0 0 1 0 0 0 0 0 0 0 0 0 0 0 0 0 0 0 0 0 0 0 0 6 1 14 0 0 2 0 0 0 0 0 0 0 0 0 1 1 0 0 0 1 0 0 0 0 0 0 0 0 0 1 1 0 0 0 1 0 0 0 0 0 0 0 0 0 0 1 0 0 0 0 7 0 0 0 0 0 0 0 0 0 0 3 12 0 0 4 0 0 0 0 0 0 0 0 0 0 0 0 0 1 1 0 0 0 0 6 0 0 0 0 0 0 0 0 0 0 0 0 0 0 0 1 0 0 0 0 0 0 0 0 0 0 0 0 0 3 0 0 0 0 0 0 17 0 0 2 0 1 0 0 2 0 0 0 0 0 0 0 0 1 0 0 0 0 4 1 0 0 0 0 0 0 0 0 0 0 0 0 0 0 0 1 3 0 0 0 0 0 0 0 0 0 0 0 0 0 0 1 11 0 0 0 0 56 0 0 0 0 0 0 0 0 0 0 0 0 0 0 19 0 0 0 0 0 0 0 3 0 0 0 0 1 0 0 0 0 9 0 0 0 0 0 0 0 0 0 5 0 0 0 0 6 1 0 0 0 0 0 0 0 0
Manes.01G062200.v6.1 10 0 0 0 0 0 0 0 0 0 0 0 0 0 0 7 0 0 1 0 0 0 0 0 0 0 0 0 0 0 0 0 0 0 0 15 0 0 0 0 0 0 0 0 0 4 0 0 0 0 3 0 1 0 0 0 0 0 0 0 0 0 0 0 0 0 0 0 0 0 0 2 0 0 0 0 0 0 0 0 0 0 1 0 0 0 0 0 0 0 4 0 0 0 0 0 5 0 1 0 0 1 0 0 0 0 0 0 0 0 0 0 0 0 0 0 0 0 0 0 0 0 0 0 0 0 0 0 0 0 0 2 0 0 0 0 0 0 0 0 0 7 0 0 0 0 0 0 0 0 0 0 0 0 0 0 0 0 0 0 0 0 0 0 0 0 0 0 0 0 0 0 0 0 0 0 0 0 0 0 0 3 0 0 0 0 0 0 0 0 0 0 0 0 0 0 0 0 0 0 0 0 12 0 0 0 0 0 0 0 0 0 0 0 1 0 0 6 0 0 0 0 0 0 0 0 0 0 0 0 0 0 8 0 0 0 0 0 0 0 0 0 0 0 0 0 0 0 0 0 0 0 0 0 0 0 0 1 0 0 0 0 0 0 0 0 0 0 0 0 0 0 0 0 0 0 0 0 0 1 0 0 0 0 0 0 0 2 0 0 0 0 0 0 0 0 0 0 3 0 2 0 0 0 0 0 0 0 0 0 0 0 0 7 0 0 0 0 0 0 0 0 0 0 0 0 0 0 0 0 0 0 0 0 0 0 0 0 0 0 0 0 0 5 0 0 0 0 0 0 0 0 0 0 0 0 0 0 0 0 0 0 0 0 0 0 0 0 0 0 0 0 0 0 0 0 0 0 0 0 0 0 0 0 0 0 0 0 0 0 0 0 0 0 0 0 0 0 0 0 0 0 0 0 2 0 0 0 0 0 0 0 0 0 5 0 0 0 0 9 0 0 0 0 0 0 0 0 0 0 0 0 0 0 0 0 0 0 0 3 0 0 0 0 0 0 0 0 0 0 0 0 0 0 0 0 0 0 0 0 0 0 0 0 2 0 0 0 0 0 0 0 0 0 0 1 0 0 0 0 0 0 0 0 0 5 0 0 0 0 0 0 0 0 0 0 0 0 0 0 1 0 0 0 0 0 0 0 0 0 0 0 0 0 0 5 0 0 0 0 0 0 0 0 0 2 0 0 0 0 0 0 0 0 0 0 0 0 0 0 0 0 0 0 0 1 0 0 0 0 0 0 0 0 0 0 0 0 0 0 0 0 0 0 0 1 0 0 0 0 0 4 0 0 0 0 1 0 0 0 0 1 1 0 0 0 2 0 0 0 0 4 0 0 0 0 0 0 0 0 5 0 0 0 0 0 3 0 0 0 0 6 0 0 0 0 0 0 0 0 0 0 0 0 0 0 0 0 0 0 0 2 0 0 0 0 1 1 0 0 0 1 0 0 0 2 2 0 0 0 0 0 0 0 0 0 1 0 0 0 0 0 0 0 0 0 0 0 0 0 0 0 0 0 0 0 0 8 0 0 0 0 0 0 0 0 0 0 0 0 0 0 0 0 0 0 0 1 0 0 0 0 0 0 0 0 0 0 0 0 0 0 7 0 0 0 0 0 0 0 0 0 0 0 0 0 0 0 0 0 0 0 0 0 0 0 0 0 0 0 0 0 0 0 0 0 0 4 0 0 0 0 9 0 0 0 0 0
Manes.01G062300.v6.1 0 0 0 0 0 0 0 0 0 0 0 0 0 0 0 0 0 0 0 0 0 0 0 0 0 0 0 0 0 0 0 0 0 0 0 0 0 0 0 0 0 0 0 0 0 0 0 0 0 0 0 0 0 0 0 0 0 0 0 0 0 0 0 0 0 0 0 0 0 0 0 0 0 0 0 0 0 0 0 0 0 0 0 0 0 0 0 0 0 0 0 0 0 0 0 0 0 0 0 0 0 0 0 0 0 0 0 0 0 0 0 0 0 0 0 0 0 0 0 0 0 0 0 0 0 0 0 0 0 0 0 0 0 0 0 0 0 0 0 0 0 0 0 0 0 0 0 0 0 0 0 0 0 0 0 0 0 0 0 0 0 0 0 0 0 0 0 0 0 0 0 0 0 0 0 0 0 0 0 0 0 0 0 0 0 0 0 0 0 0 0 0 0 0 0 0 0 0 0 0 0 0 0 0 0 0 0 0 0 0 0 0 0 0 0 0 0 0 0 0 0 0 0 0 0 0 0 0 0 0 0 0 0 0 0 0 0 0 0 0 0 0 0 0 0 0 0 0 0 0 0 0 0 0 0 0 0 0 0 0 0 0 0 0 0 0 0 0 0 0 0 0 0 0 0 0 0 0 0 0 0 0 0 0 0 0 0 0 0 0 0 0 0 0 0 0 0 0 0 0 0 0 0 0 0 0 0 0 0 0 0 0 0 0 0 0 0 0 0 0 0 0 0 0 0 0 0 0 0 0 0 0 0 0 0 0 0 0 0 0 0 0 0 0 0 0 0 0 0 0 0 0 0 0 0 0 0 0 0 0 0 0 0 0 0 0 0 0 0 0 0 0 0 0 0 0 0 0 0 0 0 0 0 0 0 0 0 0 0 0 0 0 0 0 0 0 0 0 0 0 0 0 0 0 0 0 0 0 0 0 0 0 0 0 0 0 0 0 0 0 0 0 0 0 0 0 0 0 0 0 0 0 0 0 0 0 0 0 0 0 0 0 0 0 0 0 0 0 0 0 0 0 0 0 0 0 0 0 0 0 0 0 0 0 0 0 0 0 0 0 0 0 0 0 0 0 0 0 0 0 0 0 0 0 0 0 0 0 0 0 0 0 0 0 0 0 0 0 0 0 0 0 0 0 0 0 0 0 0 0 0 0 0 0 0 0 0 0 0 0 0 0 0 0 0 0 0 0 0 0 0 0 0 0 0 0 0 0 0 0 0 0 0 0 0 0 0 0 0 0 0 0 0 0 0 0 0 0 0 0 0 0 0 0 0 0 0 0 0 0 0 0 0 0 0 0 0 0 0 0 0 0 0 0 0 0 0 0 0 0 0 0 0 0 0 0 0 0 0 0 0 0 0 0 0 0 0 0 0 0 0 0 0 0 0 0 0 0 0 0 0 0 0 0 0 0 0 0 0 0 0 0 0 0 0 0 0 0 0 1 0 0 0 0 0 0 0 0 0 0 0 0 0 0 0 0 0 0 0 0 0 0 0 0 0 0 0 0 0 0 0 0 0 0 0 0 0 0 0 0 0 0 0 0 0 0 0 0 0 0 0 0 0 0 0 0 0 0 0 0 0 0 0 0 0 0 0 0 0 0 0 0 0 0 0 0 0 0 0 0 0 0 0 0 0 0 0 0 0 0 0 0 0 0 0 0 0 0 0 0 0 0 0 0 0 0 0 0 0 0 0 0 0 0 0 0 0 0
Manes.01G062400.v6.1 329 58 232 474 465 582 368 245 158 112 356 290 329 78 430 285 1357 211 148 44 440 501 266 644 182 148 924 805 147 184 301 591 280 302 74 389 526 159 107 332 246 1073 186 58 78 220 680 397 128 177 268 939 123 290 66 324 308 204 206 194 157 673 235 10 69 153 482 338 454 196 240 1474 104 7 67 398 445 330 205 105 100 329 258 427 82 107 291 265 470 292 172 614 554 374 4 138 265 723 303 424 363 276 539 246 10 415 310 872 572 247 256 202 738 113 5 61 407 1082 350 209 366 365 965 145 637 174 122 510 39 445 257 198 727 250 81 243 1212 676 580 311 297 1447 915 469 233 98 431 598 338 9 167 303 608 344 243 761 215 1145 395 398 182 823 436 263 237 385 227 682 1 137 108 515 193 257 196 333 255 398 184 2 108 457 1920 373 649 266 832 1189 122 512 99 239 719 632 793 614 478 1751 534 648 413 292 601 800 174 387 550 906 442 648 305 416 1383 725 525 987 206 694 130 621 187 272 1423 511 499 429 35 891 24 329 816 706 1760 388 774 444 285 402 210 400 553 324 926 841 509 661 334 351 628 472 643 195 217 983 430 1482 27 418 1121 530 271 207 309 453 534 468 519 478 1586 1192 473 157 439 1748 466 290 350 14 984 678 514 653 291 1169 1069 1175 319 235 2860 986 341 774 246 2801 1119 715 170 369 1453 677 1070 420 118 1406 602 633 743 277 337 815 771 894 722 1685 565 400 790 239 1503 806 815 255 454 1030 1062 485 208 402 504 788 630 493 8 1595 1364 638 821 246 346 633 539 19 318 623 874 323 657 467 1299 502 237 842 416 1231 584 774 320 697 763 2661 791 271 453 1254 429 483 769 313 808 465 424 379 407 292 405 851 540 852 373 738 774 650 983 840 2194 1537 510 397 437 276 379 18 433 95 2038 48 379 630 276 1695 887 659 193 346 1094 1171 526 544 314 563 349 385 389 555 373 655 837 360 348 776 912 669 320 553 1298 869 549 397 558 1317 1436 1104 1017 558 857 967 936 783 322 1504 1399 907 532 193 760 1119 150 372 98 1765 1176 559 378 288 412 1165 832 1432 214 1101 453 976 573 164 2160 763 679 549 465 575 492 768 728 582 293 433 861 110 823 376 429 1455 211 680 365 1390 5 944 295 476 243 578 362 658 276 388 1235 326 499 323 1299 351 1224 306 553 672 343 423 449 182 895 934 464 516 262 649 1985 703 250 381 1027 2001 906 413 469 2015 2193 1773 137 415 333 834 822 587 359 897 1573 396 407 368 342 1384 327 960 749 249 1406 307 878 478 258 1126 480 587 47 377 2075 473 194 248 460 600 1413 633 355 486 411 853 841 300 191 310 12 360 139 139 247 127 110 203 128 328 536 247 216 344 287 262 331 446 77 313 400 400 176 233 168 643 189 147 816 102 1298 821 173 43 411 462 249 310 126 313 896 467 203 186 225 13 626 458 277 209 755 526 445 204 143 23 255 138 8 166 669 300 435 118 458 1184 15 471 163 231 630 241 353 94 181 721 384 235 31 263 1065 325 338 73 729 2 184 254 78 1199 173 816 651 689 142 1029 272 315 168 245 244 208 503 456 328 260 894 510 243 315 580 785 395 139 7 1293 13 805 21 408 356 768 309 381 203 496 641 148 372 622 1130 839 402 222 545 765 996 595 289 202 679 408 681 446 272 156 1362 351 155 221 297 1119 256 523 431 252 1444 622 61 348 874 554 18 227 110 242 664 380 406 442 452 636 309 42 47 879 739 282 58 189 558 1723 121 485 201 533
Manes.01G062500.v6.1 4 2 2 16 16 2 6 4 10 7 3 15 5 10 20 1 6 1 10 0 2 22 4 25 5 1 6 5 9 11 2 13 11 11 6 4 7 3 3 29 4 17 5 7 16 1 9 7 14 11 1 20 5 19 8 1 15 10 10 14 1 11 7 0 3 1 10 5 15 6 1 13 0 0 6 3 19 9 11 11 3 29 7 30 0 1 7 2 25 17 2 16 14 10 0 6 9 54 8 23 29 1 12 1 0 3 2 29 23 12 12 1 45 3 0 0 5 15 2 1 5 1 17 4 26 5 0 33 1 18 24 0 32 4 7 10 8 43 7 26 15 4 34 16 9 3 0 47 4 3 6 6 44 8 26 36 0 35 8 10 12 5 22 13 17 19 1 47 2 9 7 3 20 19 27 15 2 25 17 0 7 2 44 5 42 8 11 26 13 22 11 0 3 11 5 21 23 9 53 12 50 33 5 26 5 23 37 2 42 17 33 45 10 30 7 50 20 7 3 5 15 14 10 43 18 35 3 7 1 9 37 47 11 13 18 21 17 8 21 22 35 17 6 39 17 15 14 5 26 19 35 10 1 17 8 47 1 4 17 23 20 19 9 5 10 15 33 12 58 21 30 13 9 52 14 26 30 0 6 61 60 38 14 10 47 7 17 17 48 100 26 60 34 31 50 33 43 34 7 43 20 21 7 15 86 20 34 12 2 41 12 149 75 3 26 8 26 8 43 67 26 32 21 24 62 40 6 16 5 29 7 9 0 10 7 26 17 19 0 62 10 0 38 2 22 3 26 23 10 46 6 55 28 4 52 21 35 35 22 52 12 43 25 3 46 17 59 32 7 28 15 24 37 14 5 60 44 28 40 6 67 24 182 71 15 101 18 19 46 2 27 1 27 0 26 1 19 33 24 5 65 21 7 15 8 42 22 25 29 2 18 14 74 83 4 30 13 13 24 10 88 26 18 36 65 104 33 14 35 44 66 34 108 73 13 60 50 76 49 37 152 74 32 22 21 153 7 20 2 46 120 21 57 25 3 153 23 23 23 16 66 15 45 15 26 78 39 12 51 40 9 65 21 27 38 4 61 1 47 19 6 68 2 42 4 2 0 9 11 22 4 16 4 74 18 2 50 3 24 40 6 12 18 7 52 3 18 7 25 11 10 33 14 35 27 1 7 10 15 18 6 22 19 9 55 18 32 19 4 32 3 39 20 29 30 2 43 7 22 48 1 20 12 32 41 1 31 11 27 18 0 29 10 21 1 5 79 20 24 15 3 24 56 22 28 16 4 20 12 19 20 4 0 8 32 9 1 11 4 4 12 3 12 7 9 7 0 11 3 33 9 2 13 5 8 17 2 13 4 14 2 0 16 18 10 3 8 22 1 21 6 2 18 2 6 8 0 1 1 22 32 2 25 17 11 12 1 0 6 7 0 2 25 4 20 8 5 19 0 21 15 0 16 6 10 2 0 30 3 24 2 0 32 13 34 10 9 0 4 32 6 20 2 14 11 31 7 6 29 7 11 28 4 15 22 19 20 9 16 10 38 22 1 23 6 17 2 2 2 4 0 16 0 28 19 11 19 2 8 6 13 26 24 34 18 19 15 5 60 11 39 12 4 15 15 35 33 0 15 13 4 16 1 39 3 20 37 3 16 14 17 17 6 14 0 10 11 1 22 4 29 13 2 23 12 7 5 0 28 10 41 14 0 51 3 53 34 20
Manes.01G062600.v6.1 105 13 126 56 55 84 15 69 25 26 146 69 56 10 57 80 29 7 16 13 67 27 40 37 25 52 42 30 4 42 87 28 45 38 43 98 46 35 43 29 50 34 22 17 22 71 38 38 31 25 107 64 37 36 15 61 48 52 18 31 152 57 67 1 64 98 31 23 21 35 76 44 76 5 4 76 45 79 12 40 69 33 44 35 19 161 71 112 66 61 100 29 50 45 1 30 224 70 82 30 39 78 42 48 2 28 120 61 72 34 28 81 60 41 3 10 230 46 48 15 42 99 26 26 44 14 46 40 13 45 11 49 72 87 10 36 104 93 90 53 34 240 75 76 61 31 82 78 85 7 25 126 80 71 45 71 123 96 97 49 29 181 42 63 32 34 38 52 0 67 23 102 41 132 53 55 123 38 74 0 57 157 128 113 73 31 125 84 57 51 56 96 139 72 189 73 41 183 65 304 75 70 90 42 26 40 72 159 81 118 26 60 162 88 98 70 75 219 19 156 51 56 103 101 229 48 1 46 5 138 50 65 138 9 67 31 33 189 44 99 51 29 330 58 184 48 31 203 82 152 32 14 152 80 197 50 1 96 29 91 14 24 76 24 104 17 44 169 53 115 70 42 154 69 83 38 60 0 37 91 138 68 33 319 26 183 70 64 164 81 66 50 29 103 46 99 14 65 188 104 181 72 35 169 50 51 36 33 75 46 54 78 85 113 40 93 40 30 108 74 43 4 27 160 73 136 31 72 106 42 72 24 0 84 42 94 75 41 98 59 66 3 43 130 30 101 52 36 151 111 73 59 63 228 27 109 33 68 174 57 96 107 47 159 104 130 45 28 133 26 95 42 48 41 91 131 160 98 72 126 65 112 99 41 187 100 78 60 67 164 64 2 48 1 178 2 114 90 60 86 117 79 26 12 74 48 29 37 47 91 22 78 63 80 58 84 83 33 35 69 113 108 52 73 376 93 82 33 19 60 45 41 50 61 161 74 144 52 65 178 89 29 40 26 160 105 62 21 2 214 71 69 42 48 177 60 110 124 51 212 59 44 59 58 213 43 102 16 55 227 139 102 198 72 57 165 134 76 85 40 78 61 32 33 35 83 0 146 37 62 48 21 38 36 27 59 82 45 30 24 80 52 69 23 45 134 67 97 77 47 166 82 83 84 33 70 68 108 35 32 291 57 139 65 48 133 41 94 36 38 72 39 85 37 37 94 56 44 44 37 58 64 58 49 53 139 44 87 16 31 41 83 104 48 33 91 146 143 48 55 56 37 155 27 45 57 69 27 37 40 30 83 1 54 63 31 80 28 58 19 35 123 48 90 40 44 68 31 46 36 35 43 27 36 30 35 89 26 61 20 137 21 41 53 34 4 54 60 44 35 24 44 22 61 14 16 96 2 76 42 61 75 34 103 52 31 15 0 26 26 2 62 58 44 36 32 19 47 7 50 40 69 41 90 55 27 83 52 49 23 16 38 72 64 74 15 168 0 81 105 39 64 53 70 101 26 38 70 38 90 33 44 91 43 39 30 61 107 28 65 24 6 120 65 86 19 2 97 4 39 0 30 86 39 52 56 52 73 62 53 54 54 154 31 73 6 20 69 30 38 34 52 103 23 88 79 41 68 34 51 44 62 77 18 54 49 34 65 24 52 31 19 175 27 2 30 66 144 33 82 39 82 82 38 75 27 45 73 74 65 30 46 93 68 60 40 48 52
Manes.01G062700.v6.1 25 12 28 52 59 7 25 30 7 5 6 3 15 10 16 9 20 5 20 6 2 0 5 16 2 25 43 24 17 39 9 17 14 24 34 3 6 2 14 8 5 5 3 4 3 8 21 21 65 11 9 18 9 62 9 2 29 25 67 31 10 48 46 0 23 4 31 9 49 20 10 26 13 1 2 4 5 9 3 24 2 0 7 24 11 16 53 27 38 59 12 16 26 25 1 49 32 12 12 27 25 1 10 4 1 10 21 44 25 31 42 10 14 12 0 8 23 40 30 81 50 13 38 5 61 20 10 22 5 14 38 2 5 10 4 1 9 30 22 52 179 32 22 23 125 59 24 44 19 3 36 17 24 24 27 115 12 24 16 35 14 34 17 29 53 133 12 66 0 65 23 12 34 19 60 59 9 41 31 0 94 48 48 149 292 87 15 59 16 67 7 41 32 44 112 223 260 36 51 82 71 105 13 27 4 99 136 40 78 76 98 113 34 20 51 101 34 7 3 30 57 136 76 51 37 37 1 6 0 32 70 90 0 4 4 13 8 21 42 34 45 36 18 37 30 141 44 40 118 60 100 91 10 99 57 98 0 6 7 3 9 4 5 5 7 6 9 27 104 38 61 81 47 171 41 106 130 0 4 34 30 47 19 16 3 15 22 38 7 0 5 13 6 25 31 41 9 36 51 125 87 28 27 11 18 15 88 59 2 20 17 96 84 0 5 8 35 4 22 3 20 49 40 2 21 14 2 29 1 5 6 6 0 3 6 35 11 18 2 31 17 0 37 14 22 32 112 67 49 50 17 62 106 34 28 59 44 96 11 18 24 38 13 16 31 19 77 40 16 25 23 59 52 13 22 44 45 36 95 11 65 43 19 75 39 70 14 44 39 23 87 0 103 5 30 5 10 79 11 0 1 2 2 3 1 0 1 7 2 11 13 20 44 28 5 21 12 8 6 48 45 60 8 45 3 5 4 6 6 12 38 17 42 50 11 19 13 21 59 28 47 25 106 18 1 28 5 0 11 17 15 12 58 14 19 43 33 81 50 25 19 27 126 62 9 2 2 22 19 76 19 22 53 191 96 11 30 3 25 10 6 51 10 94 17 10 0 24 10 19 3 8 6 1 2 21 45 35 57 12 10 24 65 30 25 26 22 29 46 27 44 92 33 41 22 6 34 14 20 33 20 28 24 17 16 48 33 30 7 49 3 28 6 14 14 23 145 31 42 41 7 28 6 47 25 3 4 2 6 8 3 36 33 43 11 11 146 74 29 37 5 22 83 34 15 37 13 47 52 18 19 20 4 30 116 40 14 20 44 22 28 10 100 59 53 44 6 47 31 35 39 5 12 8 39 14 10 19 30 37 20 1 6 16 9 0 12 32 29 35 19 3 7 11 17 13 12 0 26 44 55 28 25 12 14 6 9 1 33 11 0 8 97 29 68 26 0 32 3 63 4 17 63 46 66 86 5 12 9 4 19 1 18 10 0 2 13 0 20 55 46 51 7 16 25 32 27 19 57 74 21 52 3 4 0 16 7 2 10 4 16 15 10 24 63 19 1 12 1 24 17 22 9 4 15 63 51 8 16 21 28 52 17 32 11 14 32 2 17 13 28 23 2 15 13 24 10 2 9 4 8 13 5 21 25 57 130 5 6 9 39 7 15 53 0 27 30 24 41 31 50 116 17 66 51 81 35 11 28 24 22 13 11 25 15 24 19 35
Manes.01G062800.v6.1 67 4 4 14 7 40 7 51 3 0 33 21 11 0 5 97 32 8 5 2 154 21 13 18 7 16 44 202 10 2 61 52 31 3 2 76 24 56 10 20 81 38 11 8 4 25 9 55 3 1 68 32 18 11 2 98 13 40 18 0 29 27 9 1 0 66 12 26 20 0 44 36 36 4 1 42 28 97 34 3 62 79 38 6 1 2 19 43 3 3 56 12 37 20 0 16 13 55 13 26 0 17 9 30 1 2 17 61 89 3 0 7 36 9 0 2 29 10 10 4 2 21 12 20 9 1 5 8 10 4 1 20 19 21 0 1 49 19 96 4 355 119 57 17 3 0 46 67 28 1 3 23 16 14 14 65 9 16 17 23 0 41 24 8 3 9 18 26 0 2 47 44 15 18 15 25 22 15 26 0 1 73 103 30 16 29 137 84 18 36 1 18 110 37 74 18 7 210 18 96 18 9 161 45 28 5 1 203 43 19 3 4 115 49 82 17 6 109 5 92 11 4 97 35 45 9 1 105 4 75 18 121 47 2 61 22 2 124 222 135 488 229 87 821 95 481 348 44 438 93 496 185 22 267 194 600 7 59 359 10 771 286 117 624 202 705 645 31 35 75 90 241 111 391 132 551 272 0 10 5 91 5 4 105 42 222 25 1 121 43 15 134 18 33 12 54 15 17 61 76 56 43 20 53 10 72 11 2 17 14 29 10 46 17 8 21 7 2 22 15 23 5 3 32 9 28 4 19 17 18 152 7 0 31 45 23 22 5 52 33 188 0 2 48 37 54 37 7 107 12 88 16 11 249 31 114 19 133 106 37 36 28 11 88 62 61 76 18 229 10 50 6 5 2 58 247 67 39 0 160 26 75 148 6 208 200 235 31 1 48 217 1 572 9 15 1 29 3 0 88 116 36 19 0 118 45 23 16 7 131 31 21 18 23 37 24 40 24 5 27 99 42 15 23 215 50 31 62 80 25 14 35 52 14 12 3 37 9 3 34 8 8 5 1 33 22 17 15 16 74 10 9 1 3 40 4 44 32 0 57 8 182 19 1 83 3 19 27 1 310 26 34 68 37 2 41 102 28 52 1 38 49 108 9 1 39 0 68 4 1 12 43 33 338 154 51 44 9 198 15 71 57 112 162 189 120 10 112 359 1 39 160 26 100 15 105 55 24 9 2 97 21 20 104 33 191 35 141 94 116 66 48 75 104 35 54 1 5 40 26 23 62 21 16 44 10 63 22 42 13 12 35 34 25 0 50 158 42 11 13 56 34 108 52 9 13 81 25 142 16 3 27 3 42 14 0 28 21 24 11 6 24 83 44 7 18 24 7 34 2 3 19 33 51 26 4 4 28 16 10 45 62 37 29 23 1 37 16 27 10 4 85 109 148 166 6 37 1 250 162 74 15 3 105 168 7 12 2 45 3 1 2 28 28 13 5 51 19 2 4 45 12 34 37 18 2 30 110 144 5 5 21 49 12 60 21 42 0 9 4 8 79 10 48 28 7 1 83 35 25 6 3 13 13 21 3 2 6 32 134 4 6 94 64 32 14 0 42 0 238 12 13 30 41 29 20 0 27 9 12 6 9 60 16 27 116 12 44 86 23 30 5 20 23 28 0 2 14 21 29 7 2 29 32 133 9 38 7 9 46 12 0 29 496 0 412 102 7 24 140 62 21 31 31 64 4 1 114 51 70 15 16 42 42 12 21 10 9
Manes.01G062900.v6.1 0 0 0 0 0 0 0 3 0 0 0 0 2 0 0 0 0 0 0 0 0 0 0 0 0 0 0 0 0 0 0 0 0 0 0 0 0 5 0 0 0 0 0 0 0 0 0 1 0 0 0 0 0 0 0 0 0 0 0 0 0 0 3 0 0 0 0 0 0 0 0 0 1 0 0 0 0 9 0 0 0 0 1 0 0 0 0 1 0 0 0 0 0 0 0 0 0 0 0 0 0 0 0 0 0 0 0 0 0 0 0 0 0 0 0 0 0 0 0 0 0 0 0 0 0 0 0 0 0 0 0 0 0 0 0 0 0 0 4 0 0 0 0 0 0 0 0 0 0 0 0 0 0 0 0 0 0 0 0 0 0 0 0 0 0 0 0 0 0 0 0 0 0 0 0 0 0 0 1 0 0 0 0 0 0 0 0 0 0 0 0 0 0 0 0 0 0 0 0 0 0 0 0 0 0 0 0 0 0 0 0 0 0 0 3 0 0 0 0 1 0 0 0 0 0 0 0 0 0 0 0 0 0 0 0 0 0 0 0 1 0 0 0 0 9 0 0 0 0 0 0 0 0 0 1 0 0 0 0 5 0 0 0 0 0 0 0 0 0 3 0 0 0 0 4 0 0 0 0 0 6 0 0 0 0 8 0 0 0 0 6 0 0 0 0 29 0 0 0 0 21 0 0 0 0 2 0 0 0 0 1 0 0 0 0 4 0 0 0 0 0 0 0 0 0 2 0 0 0 0 1 0 0 0 1 1 0 0 0 0 3 0 0 0 0 0 0 0 0 0 3 0 0 0 0 2 0 0 0 0 0 0 0 0 0 12 0 0 0 0 5 0 0 0 0 0 1 0 0 0 0 4 0 0 0 0 5 0 0 0 0 0 0 0 0 1 0 0 0 0 0 21 0 0 0 0 9 0 0 0 0 0 0 0 0 0 5 0 0 0 0 11 0 0 0 0 0 0 0 0 0 7 0 0 0 0 0 0 0 0 0 0 0 0 0 0 0 0 0 0 0 0 0 0 0 0 11 0 0 0 0 20 0 0 0 0 0 0 0 2 0 0 22 0 0 0 0 0 0 0 0 0 0 0 0 0 0 5 0 0 0 0 0 0 0 0 0 0 0 0 0 0 15 0 0 0 0 0 0 0 0 0 0 0 0 0 0 2 0 0 0 0 0 0 0 0 0 4 0 0 0 0 11 0 0 0 0 0 0 0 0 0 0 0 0 0 0 0 0 0 0 0 0 0 0 0 0 0 0 0 0 0 0 0 0 0 0 0 9 0 0 0 0 0 0 0 0 0 0 0 0 0 0 1 0 0 0 0 0 0 0 0 0 0 0 0 0 0 2 0 0 0 0 6 0 0 0 0 0 0 0 0 0 1 0 0 0 0 2 0 0 0 0 0 0 0 0 0 0 0 0 0 0 1 0 0 0 0 0 0 0 0 0 2 0 0 0 0 8 0 0 0 0 1 0 0 0 0 2 0 0 0 0 0 0 0 0 0 0 0 0 0 0 0 0 0 0 0 0 14 0 0 0 0 0 0 0 0 0 1 0 0 0 0 0 0 0 0 0 0 0 0 0 0 0 0 0 0 0 0 0 0 0 0 1 0 0 0 0 0 0 0 0 0 1 0 0 0 0 2 0 0 0 0 0 0 0 0 0 0 0 0 0 0 0 0 0 0 0 0 0 0 0 0 0 0 0 0
Manes.01G063000.v6.1 3 0 2 4 15 0 2 3 2 3 4 2 1 0 8 4 14 0 10 1 1 14 1 25 21 2 9 0 10 0 0 5 4 6 1 4 14 3 2 6 1 17 5 30 2 6 7 4 4 9 5 11 7 13 9 7 13 6 5 9 2 3 2 0 2 0 4 0 14 4 1 24 9 1 0 7 14 5 2 4 16 9 7 10 0 3 18 14 8 7 1 9 10 9 0 19 1 1 12 19 18 14 7 15 0 25 9 11 2 1 15 0 8 2 0 6 5 18 13 10 8 5 7 1 25 20 1 7 0 14 19 2 11 7 4 4 3 9 2 24 5 23 20 63 10 3 12 21 27 0 12 14 7 28 13 14 9 13 4 9 10 9 10 5 5 13 8 23 0 14 17 3 3 24 0 5 1 13 1 0 4 20 29 16 34 11 12 11 17 10 14 25 0 26 47 74 37 13 44 20 42 26 12 42 12 28 71 6 19 28 25 38 24 21 20 27 4 1 1 18 19 18 0 12 38 17 0 14 1 27 28 5 14 10 11 14 15 10 7 32 37 16 35 9 12 17 7 13 10 16 39 26 5 20 19 13 1 16 8 11 15 13 7 11 3 12 12 3 29 14 10 5 8 33 7 1 9 0 10 8 15 10 26 24 28 13 11 32 27 32 5 17 12 20 33 27 40 25 8 27 15 36 12 6 25 26 27 34 1 28 39 31 47 24 14 18 25 26 19 25 22 7 11 9 18 7 8 4 20 19 15 26 0 16 24 39 17 30 3 15 11 6 19 10 30 29 26 26 26 16 3 16 17 14 16 37 14 6 7 25 32 39 7 21 10 19 39 26 12 22 19 39 23 18 14 23 18 48 20 34 47 30 42 19 36 55 8 21 24 8 13 2 16 0 29 1 17 30 41 16 17 15 41 35 24 32 27 60 47 38 6 46 65 45 14 17 28 13 32 29 36 53 42 33 15 22 25 24 14 8 22 50 45 29 13 8 25 39 35 15 56 32 62 26 19 35 5 18 18 10 25 48 49 19 25 16 31 19 24 12 22 32 24 4 33 38 19 35 13 6 10 15 7 8 10 2 6 0 26 21 35 41 3 50 6 8 0 7 9 2 35 29 25 33 11 41 14 40 29 10 5 10 18 14 32 1 6 11 2 4 19 17 17 6 12 9 25 20 13 29 4 9 14 26 6 17 37 17 1 24 6 18 10 11 14 7 14 22 7 24 8 22 21 19 36 4 22 10 23 3 18 23 24 53 5 1 23 11 50 7 11 16 30 18 8 11 40 54 17 96 62 59 1 57 104 39 20 34 7 41 13 25 33 1 10 47 16 19 31 38 25 22 22 17 121 54 6 25 8 51 29 0 63 7 40 15 7 66 14 36 21 6 60 17 37 36 39 1 22 30 26 35 40 26 52 38 8 1 5 13 3 10 59 13 52 21 15 80 1 19 14 37 62 4 39 40 9 67 35 58 10 3 23 8 26 10 1 1 10 15 38 52 20 18 29 45 12 18 56 2 41 24 3 25 58 59 17 4 40 9 100 34 11 30 32 32 0 17 0 23 5 61 9 35 54 28 22 30 16 29 19 20 8 38 6 21 43 33 32 42 51 19 46 22 26 5 105 2 22 31 13 10 4 24 4 48 30 15 21 15 44 53 6 36 1 21 12 10 13 7 23 14 13 60 15 41 9 6 11 48 39 41 27 48 3 92 45 60
Manes.01G063100.v6.1 82 1 52 18 25 28 20 24 4 3 74 36 35 7 25 49 17 2 7 2 28 5 25 15 14 26 22 10 9 34 38 3 26 21 11 67 22 30 12 23 43 26 17 2 17 35 18 15 32 9 60 38 42 43 10 31 37 55 12 11 29 20 36 0 18 86 17 20 17 5 62 45 61 1 4 52 23 21 6 18 47 19 11 34 14 38 47 30 34 33 58 16 34 32 0 13 116 10 45 21 3 48 15 31 1 6 77 24 7 7 8 57 7 10 1 6 61 29 22 12 25 84 41 20 63 11 15 17 0 15 12 4 38 33 0 3 5 20 10 18 0 124 19 78 52 22 35 23 67 2 9 44 26 59 24 18 57 13 31 10 7 51 15 65 7 11 5 12 1 37 6 28 20 74 74 30 12 28 26 0 48 87 20 52 27 20 55 18 62 36 7 64 7 14 80 18 3 6 16 87 13 12 60 20 24 24 32 17 23 43 7 15 2 16 21 42 43 35 1 18 14 13 1 15 32 20 5 1 0 38 23 9 7 13 33 20 19 21 16 25 5 20 49 36 17 13 12 16 13 19 12 7 27 18 28 19 0 8 9 17 2 9 17 15 22 10 15 22 34 18 41 20 16 12 13 21 22 0 5 39 18 36 19 22 7 19 10 21 27 31 24 21 8 5 15 32 1 17 18 27 29 26 17 5 11 10 18 12 38 22 19 40 52 5 14 26 21 16 3 9 20 12 13 27 33 35 15 22 59 25 29 53 0 13 71 24 27 50 14 22 20 2 7 11 12 22 5 11 9 19 21 18 11 12 10 19 10 11 28 22 28 12 9 14 46 26 29 38 8 8 33 30 19 36 39 10 59 27 51 80 14 63 29 13 49 38 19 18 25 35 10 0 21 1 5 3 53 50 26 36 36 20 12 16 4 8 8 13 26 43 9 47 8 45 42 16 40 2 13 22 32 36 3 20 32 11 15 12 15 11 16 14 26 7 5 22 33 12 17 7 13 9 14 6 14 30 31 4 1 10 12 41 7 19 113 12 32 41 21 5 45 8 53 11 10 13 30 15 30 42 42 32 45 19 15 63 23 2 46 36 29 27 10 11 13 6 0 9 9 13 59 36 77 37 29 47 7 31 13 8 2 8 8 4 29 39 5 15 8 16 49 9 22 29 12 17 14 33 0 8 58 12 32 10 28 11 15 15 6 12 26 8 11 6 11 30 38 19 13 5 50 25 49 38 15 34 13 33 16 17 10 13 48 22 7 55 44 51 1 11 21 9 125 15 5 29 34 22 29 17 27 44 0 15 11 5 65 4 36 3 12 19 40 39 37 20 8 22 21 23 13 45 19 19 8 0 50 9 23 3 41 16 15 40 18 22 65 23 44 6 2 64 10 33 15 4 60 0 33 13 5 34 31 12 11 12 2 0 12 9 2 16 11 32 12 32 0 13 5 27 12 39 18 57 18 17 39 35 25 17 5 38 34 19 42 9 3 0 18 72 43 12 27 38 33 34 27 14 8 60 6 19 44 36 65 32 26 68 56 44 38 31 53 29 65 21 0 7 1 9 0 13 37 6 22 33 6 64 19 34 24 23 8 15 39 1 8 30 15 23 9 0 47 27 57 30 16 26 11 32 42 10 13 4 9 42 10 29 15 6 13 29 54 14 1 10 25 38 22 23 18 45 39 13 36 17 19 65 31 51 2 25 39 28 33 26 20 26
Manes.01G063200.v6.1 0 0 0 0 0 0 0 0 0 0 0 0 0 0 0 0 0 0 0 0 0 0 0 0 0 0 0 0 0 0 0 0 0 0 0 0 0 0 0 0 0 0 0 0 0 0 0 0 0 0 0 0 0 0 0 0 0 0 0 0 0 0 0 0 0 0 0 0 0 0 0 0 0 0 0 0 0 0 0 0 0 0 0 0 0 0 0 0 0 0 0 0 0 0 0 0 0 0 0 0 0 0 0 0 0 0 0 0 0 0 0 0 0 0 0 0 0 0 0 0 0 0 0 0 0 0 0 0 0 0 0 0 0 0 0 0 0 0 0 0 0 0 0 0 0 0 0 0 0 0 0 0 0 0 0 0 0 0 0 0 0 0 0 0 0 0 0 0 0 0 0 0 0 0 0 0 0 0 0 0 0 0 0 0 0 0 0 0 0 0 0 0 0 0 0 0 0 0 0 0 0 0 0 0 0 0 0 0 0 0 0 0 0 0 0 0 0 0 0 0 0 0 0 0 0 0 0 0 0 0 0 0 0 0 0 0 0 0 0 0 0 0 0 0 0 0 0 0 0 0 0 0 0 0 0 0 0 0 0 0 0 0 0 0 0 0 0 0 0 0 0 0 0 0 0 0 0 0 0 0 0 0 0 0 0 0 0 0 0 0 0 0 0 0 0 0 0 0 0 0 0 0 0 0 0 0 0 0 0 0 0 0 0 0 0 0 0 0 0 0 0 0 0 0 0 0 0 0 0 0 0 0 0 0 0 0 0 0 0 0 0 0 0 0 0 0 0 0 0 0 0 0 0 0 0 0 0 0 0 0 0 0 0 0 0 0 0 0 0 0 0 0 0 0 0 0 0 0 0 0 0 0 0 0 0 0 0 0 0 0 0 0 0 0 0 0 0 0 0 0 0 0 0 0 0 0 0 0 0 0 0 0 0 0 0 0 0 0 0 0 0 0 0 0 0 0 0 0 0 0 0 0 0 0 0 0 0 0 0 0 0 0 0 0 0 0 0 0 0 0 0 0 0 0 0 0 0 0 0 0 0 0 0 0 0 0 0 0 0 0 0 0 0 0 0 0 0 0 0 0 0 0 0 0 0 0 0 0 0 0 0 0 0 0 0 0 0 0 0 0 0 0 0 0 0 0 0 0 0 0 0 0 0 0 0 0 0 0 0 0 0 0 0 0 0 0 0 0 0 0 0 0 0 0 0 0 0 0 0 0 0 0 0 0 0 0 0 0 0 0 0 0 0 0 0 0 0 0 0 0 0 0 0 0 0 0 0 0 0 0 0 0 0 0 0 0 0 0 0 0 0 0 0 0 0 0 0 0 0 0 0 0 0 0 0 0 0 0 0 0 0 0 0 0 0 0 0 0 0 0 0 0 0 0 0 0 0 0 0 0 0 0 0 0 0 0 0 0 0 0 0 0 0 0 0 0 0 0 0 0 0 0 0 0 0 0 0 0 0 0 0 0 0 0 0 0 0 0 0 0 0 0 0 0 0 0 0 0 0 0 0 0 0 0 0 0 0 0 0 0 0 0 0 0 0 0 0 0 0 0 0 0 0 0 0 0 0 0 0 0 0 0 0 0 0 0 0 0 0 0 0 0 0 0 0 0 0 0 0 0 0 0 0 0 0 0 0 0 0 0 0 0 0 0 0 0 0 0 0 0 0 0 0 0 0 0 0 0 0 0 0 0 0 0 0 0 0 0
Manes.01G063300.v6.1 19 1 7 31 6 19 21 9 25 7 32 12 10 15 26 29 13 4 9 1 24 21 6 33 16 6 12 3 5 7 10 12 12 12 13 29 16 6 2 18 34 43 18 9 14 22 13 6 8 7 6 14 3 19 6 16 17 16 24 10 34 31 5 1 2 9 15 11 21 6 26 20 5 1 5 19 19 9 12 8 36 14 3 25 2 9 11 3 16 13 9 23 6 11 0 31 119 44 15 41 30 25 35 15 1 24 30 49 2 29 21 14 67 0 2 0 23 13 5 9 23 55 16 4 21 10 16 21 0 8 2 7 21 5 19 12 11 24 9 17 12 73 39 11 4 2 11 44 14 0 11 21 13 14 19 28 37 27 9 30 31 19 35 9 17 24 7 31 0 37 1 17 15 14 10 14 28 16 6 0 5 24 32 10 37 7 7 16 12 19 8 8 10 13 13 16 24 51 24 12 15 11 23 16 9 16 37 23 35 19 20 19 21 26 8 5 3 9 0 6 10 7 14 46 12 11 0 7 1 9 14 18 10 5 4 15 17 23 12 2 13 8 27 13 3 9 5 8 3 5 5 1 27 4 12 23 0 7 8 6 6 5 7 4 1 10 17 23 14 4 9 4 24 14 1 4 2 0 11 16 10 14 12 31 18 1 31 28 23 26 5 46 25 30 29 9 40 44 13 25 4 14 0 26 29 6 27 9 25 26 6 21 8 24 14 9 15 10 25 18 7 16 4 83 46 19 9 4 17 11 7 24 0 15 26 9 24 14 11 19 10 3 9 6 13 7 13 1 16 20 4 21 15 10 23 8 0 35 14 6 7 39 12 21 34 13 12 7 22 37 6 22 11 13 20 35 31 24 11 49 10 21 35 32 42 44 2 34 17 29 7 2 33 0 52 3 5 10 2 11 56 12 17 8 5 55 4 47 8 14 7 20 7 8 7 24 16 14 12 19 35 13 1 12 59 27 8 34 11 14 23 4 38 19 47 23 17 32 22 16 49 25 6 4 23 39 10 6 2 53 65 43 25 20 59 20 14 22 7 37 19 8 20 19 45 15 9 28 6 8 16 31 3 24 26 23 41 1 27 11 15 20 7 9 8 34 0 16 22 35 28 21 20 32 38 10 32 8 13 0 11 27 8 6 13 26 26 15 29 21 32 23 16 30 7 17 59 33 19 5 45 19 13 27 11 15 15 28 8 13 44 33 3 39 19 14 10 2 12 2 7 11 8 22 22 72 35 24 11 12 0 23 10 25 4 13 113 21 18 16 13 24 29 42 24 56 9 23 9 23 7 11 1 7 16 18 49 14 5 7 6 10 7 1 9 0 2 7 4 11 12 13 40 7 20 16 9 26 6 23 25 4 19 3 6 1 24 37 12 31 17 12 20 6 11 10 19 0 5 18 10 14 13 8 14 6 4 0 1 9 0 6 8 1 4 5 0 6 3 7 5 11 13 4 18 2 7 12 4 14 2 7 8 3 19 7 16 0 7 30 11 9 18 28 7 9 0 7 6 13 16 12 5 20 19 10 13 23 18 8 26 11 18 19 14 12 0 2 2 0 1 4 14 10 8 18 9 17 9 2 19 28 8 37 1 16 18 7 54 6 21 10 34 3 26 15 21 9 11 9 20 7 4 5 2 2 32 14 13 3 6 5 28 16 0 5 8 5 11 6 7 6 22 19 3 5 0 3 16 9 6 22 9 29 7 29 14 14
Manes.01G063400.v6.1 0 0 0 0 0 0 0 3 0 0 0 0 1 1 0 3 0 0 0 0 0 0 1 0 0 0 0 6 0 0 0 0 1 0 0 0 0 5 0 0 0 0 0 0 0 0 0 4 0 0 1 0 1 0 0 0 0 0 1 0 0 0 1 0 0 0 0 0 0 0 0 0 1 0 0 1 0 1 5 5 0 0 0 0 0 5 0 0 0 0 0 0 0 1 0 0 1 0 2 0 0 4 0 1 0 0 2 0 1 0 0 0 0 1 0 0 1 0 1 0 0 0 0 0 0 0 0 0 0 0 0 3 0 1 0 0 0 0 0 0 16 5 0 1 2 0 0 0 0 0 0 1 0 1 0 0 3 0 1 0 0 0 0 0 0 1 0 0 0 0 0 0 0 0 0 0 0 0 3 0 0 0 0 1 0 0 0 2 0 0 1 0 0 0 1 0 0 0 0 2 0 0 0 0 0 0 0 0 0 0 1 0 0 0 0 0 0 0 0 9 0 0 0 0 3 0 0 0 0 1 0 1 0 0 0 0 0 0 0 0 0 0 0 0 0 0 0 0 0 0 0 0 1 0 1 0 0 0 0 1 0 0 0 0 3 0 0 0 0 0 0 0 0 0 0 0 0 0 0 0 0 0 0 0 0 0 0 0 0 0 0 0 0 0 0 1 0 0 1 0 0 0 0 0 0 1 0 0 0 0 0 0 0 0 0 4 0 0 0 0 2 0 0 0 0 2 0 0 5 0 0 0 0 0 0 0 0 0 0 0 0 0 0 0 0 0 0 0 0 0 0 0 0 0 0 2 0 2 0 0 1 0 0 0 0 2 0 0 2 0 2 0 0 0 0 0 1 0 0 1 0 1 0 0 0 0 4 2 0 1 0 0 0 0 0 0 0 0 0 0 0 0 0 0 0 0 0 0 0 5 0 0 0 0 0 0 1 0 0 0 0 4 0 0 0 0 0 0 0 0 0 0 0 0 0 0 2 0 0 0 0 0 0 0 0 0 0 0 0 0 0 1 0 0 2 0 1 0 0 0 0 1 0 0 0 0 0 0 0 1 0 0 3 0 0 0 1 0 0 0 0 0 0 0 0 0 0 0 0 0 2 0 0 0 0 1 0 2 5 0 0 0 1 0 0 1 1 8 0 0 1 0 0 0 0 0 0 1 0 0 0 0 1 0 0 0 0 2 0 0 0 0 4 0 0 1 0 0 1 0 1 0 1 0 0 5 0 0 0 0 0 0 0 0 0 2 0 2 0 0 0 0 6 0 0 0 0 0 0 0 0 0 0 0 0 0 1 0 0 0 0 0 0 0 0 0 0 0 0 0 0 0 0 4 0 0 0 0 4 0 0 0 0 0 0 0 0 0 0 0 0 0 0 1 0 0 2 0 14 0 0 7 0 0 0 0 0 0 0 0 0 0 0 0 0 0 0 0 0 1 1 1 0 0 0 0 0 0 0 0 0 0 0 0 0 0 0 0 2 0 0 0 1 0 9 0 0 0 0 1 0 0 0 0 0 0 0 0 0 2 0 0 1 0 0 0 0 0 0 1 0 0 0 0 0 0 0 0 0 0 0 0 0 0 1 0 0 0 0 0 0 0 5 0 0 0 0 0 0 0 0 0 0 0 2 0 0 0 0 1 0 0 0 0 0 0 0 0 0 0 0 0 0 0 0 0 0 0 0 0 0 0 0 0 3 0 0 0
Manes.01G063500.v6.1 35 2 23 4 0 21 9 8 0 0 33 2 14 6 0 28 15 1 0 0 43 6 32 11 1 23 5 1 1 0 13 2 26 6 0 64 39 4 6 5 40 24 16 2 0 27 8 7 0 2 36 18 21 1 0 45 8 25 7 1 13 4 14 0 0 21 4 6 0 1 23 15 26 0 1 49 20 28 2 0 64 31 0 0 0 19 28 2 2 0 22 51 22 1 0 0 56 2 33 1 0 79 7 30 0 0 53 5 3 0 2 32 12 4 0 0 66 2 38 0 0 85 1 4 6 1 7 3 0 3 0 7 7 20 0 0 10 4 3 1 47 204 13 85 0 1 35 2 42 0 0 58 3 35 0 15 72 1 12 2 3 42 8 29 0 0 4 4 0 0 0 23 5 75 0 1 32 5 15 0 0 113 5 31 0 1 62 21 51 5 2 37 22 10 61 0 0 53 16 33 0 1 169 55 20 0 0 68 18 93 0 1 128 13 16 1 5 66 0 11 1 1 27 7 47 1 0 51 1 49 0 24 40 2 18 0 1 47 4 40 0 0 97 2 9 1 0 25 2 8 1 0 50 6 24 19 1 12 3 24 0 0 29 10 10 0 1 83 13 7 2 0 30 9 16 0 1 0 9 2 31 2 1 30 18 2 0 3 43 1 10 0 0 22 6 26 8 6 38 14 22 1 2 15 21 19 1 1 38 25 35 0 1 44 6 30 1 0 17 6 17 3 0 16 20 49 0 0 99 6 3 7 0 35 1 59 11 3 27 4 10 0 1 49 8 43 2 5 49 14 6 2 0 47 5 18 18 9 23 10 27 3 3 25 8 29 0 3 46 22 27 0 0 0 53 12 83 0 2 264 0 91 23 3 104 77 10 1 2 66 6 0 2 0 94 1 42 1 0 35 47 4 2 0 50 38 17 1 0 146 4 93 8 2 144 12 54 1 3 109 22 93 3 4 50 3 10 1 0 18 9 31 3 3 7 5 9 0 0 9 16 27 1 1 22 35 6 1 21 42 15 43 0 4 178 5 19 0 0 9 8 29 2 2 36 13 34 0 0 28 28 5 8 3 2 43 4 0 2 0 99 36 9 1 0 19 0 9 0 0 161 21 91 0 4 72 22 41 8 0 18 12 9 4 12 39 9 25 5 0 179 17 52 3 1 99 42 55 0 0 72 14 38 1 2 45 27 22 0 0 80 62 14 2 0 35 25 43 0 1 87 34 40 0 2 109 20 31 4 2 40 40 43 6 0 26 11 42 0 2 67 21 132 4 0 19 18 8 12 2 0 44 1 35 0 2 48 8 9 4 1 32 0 3 6 1 9 2 9 0 0 29 8 34 1 0 21 4 15 1 14 15 10 25 1 0 74 15 27 1 1 46 11 25 4 2 39 0 1 0 0 54 16 4 1 1 5 0 2 2 0 36 10 11 1 1 3 16 1 2 1 27 6 6 0 0 23 9 3 0 2 14 4 19 2 0 2 0 11 0 1 10 49 4 38 0 0 17 1 21 1 0 6 5 21 0 2 55 20 8 0 1 32 11 43 0 0 27 0 6 0 1 21 10 34 7 0 44 8 13 0 0 16 4 18 0 1 50 6 56 2 0 89 6 9 0 0 10 2 36 0 0 15 29 1 0 3 68 4 13 0 2 34 0 2 1 0 60 4 2 3 0 60 12 10 0 1 61 4 29 0 0 41 1 4 0 0 3
Manes.01G063600.v6.1 5 2 8 9 14 1 11 9 2 0 6 4 9 0 9 1 6 4 9 3 1 10 9 24 5 2 3 0 1 5 2 5 3 7 2 3 7 1 8 4 7 4 8 26 2 4 10 8 8 1 7 38 10 15 2 1 10 13 3 4 1 9 7 0 4 13 13 3 14 1 5 29 13 1 0 2 16 9 4 1 3 14 12 5 1 17 28 12 12 15 14 20 3 17 0 3 18 8 15 13 2 11 8 10 0 11 11 8 6 1 4 5 2 0 0 1 12 20 11 8 9 8 11 2 17 8 2 1 0 4 2 1 16 13 0 0 1 1 2 8 1 22 6 11 21 8 2 18 15 0 3 6 14 16 14 10 6 8 3 13 3 2 12 18 6 3 5 9 0 18 0 8 3 9 22 12 3 13 7 0 13 8 18 26 28 13 7 22 9 12 11 13 0 14 50 14 11 2 27 52 19 15 6 9 5 3 5 3 21 22 9 14 4 6 2 32 13 11 4 14 11 6 1 8 51 7 1 1 0 22 19 10 9 13 22 17 8 9 4 13 9 3 38 10 13 12 7 11 12 14 11 5 9 8 13 8 0 2 4 11 0 3 2 15 12 12 11 9 10 8 8 10 9 13 13 8 17 0 3 11 6 13 3 3 16 16 1 15 8 20 6 9 0 2 10 12 15 10 3 3 9 10 1 2 12 4 7 20 5 12 11 17 19 3 9 12 9 4 2 1 14 1 14 3 7 8 5 6 8 13 7 9 0 5 13 30 8 9 1 4 5 0 5 1 10 11 4 7 3 14 4 3 2 2 9 9 0 7 4 13 6 18 0 3 21 10 12 10 3 15 19 13 6 5 6 5 20 9 9 7 13 20 15 8 4 11 4 16 16 5 14 0 9 2 1 0 14 38 26 1 7 8 23 5 3 18 4 12 0 7 4 17 18 25 2 8 21 12 12 2 17 27 23 7 20 18 15 31 7 3 4 2 56 6 3 20 18 21 2 14 47 2 51 3 2 7 5 18 17 14 17 18 33 7 28 13 8 43 12 15 22 4 17 2 10 13 15 14 13 38 11 11 5 2 8 0 2 2 23 16 13 39 10 6 22 0 0 8 7 11 10 18 21 32 17 10 10 10 8 0 1 3 6 8 10 11 3 5 2 7 7 2 8 8 7 5 18 27 4 0 16 4 14 6 10 9 4 9 8 2 6 10 6 6 3 6 14 7 4 1 2 15 15 9 14 10 4 10 0 2 23 4 7 47 5 10 34 20 15 1 5 10 36 15 4 19 11 22 13 47 23 12 0 37 37 11 12 39 6 17 18 7 19 11 21 19 3 0 34 32 7 8 15 17 63 15 5 21 19 21 7 2 37 10 36 18 6 48 25 19 8 1 12 22 9 10 40 0 4 18 13 33 54 5 35 38 3 2 9 10 0 9 41 3 21 16 2 46 2 23 9 32 37 6 33 19 11 35 16 49 2 13 16 9 12 11 2 0 10 5 12 38 15 17 18 17 3 7 17 18 18 12 6 37 52 25 26 17 5 10 71 12 2 30 6 5 0 4 0 12 2 27 3 16 20 11 3 3 2 23 7 10 9 20 16 21 6 20 9 26 50 2 6 4 14 9 97 1 18 9 6 13 8 5 2 18 15 13 8 9 28 11 11 14 1 18 8 2 27 9 27 28 4 60 16 13 1 5 9 25 27 12 5 23 7 75 8 24
Manes.01G063700.v6.1 1 1 0 0 0 0 0 1 0 0 0 0 6 0 0 0 0 0 0 0 0 0 0 0 0 0 0 0 0 0 0 0 1 0 0 0 0 0 0 0 0 0 0 0 0 0 0 0 0 0 0 0 0 0 0 0 1 1 0 0 0 0 1 0 0 0 0 0 0 0 0 0 2 0 0 0 1 1 0 0 0 0 1 0 0 0 0 0 0 0 0 0 0 0 0 0 0 0 0 0 0 0 0 0 0 0 0 1 0 0 0 0 0 0 0 0 0 0 0 0 0 0 0 0 0 0 0 0 0 0 0 0 0 4 0 0 0 0 1 0 0 0 0 0 0 0 0 0 0 0 0 0 0 0 2 0 0 0 1 0 0 0 0 0 0 0 0 0 0 0 0 0 0 0 0 0 0 0 0 0 0 0 0 2 0 0 0 0 0 0 0 0 0 0 0 3 0 0 0 3 0 0 0 0 0 0 0 0 0 0 0 0 0 0 0 0 0 0 0 1 1 0 0 0 2 0 0 0 0 5 0 0 0 0 0 0 0 0 0 2 0 0 0 0 2 0 0 0 0 4 0 0 0 0 3 0 0 0 2 0 0 0 0 0 1 0 0 0 0 2 0 0 0 0 4 0 0 0 0 0 4 0 0 0 0 0 0 0 0 0 0 1 0 0 0 2 0 0 0 0 0 0 0 0 0 7 0 4 0 0 3 1 0 0 0 1 0 0 0 0 0 0 1 0 0 4 0 0 0 0 0 3 0 0 0 0 0 3 0 0 0 0 0 1 0 0 0 0 0 0 0 0 0 0 0 1 0 0 0 0 1 0 0 0 0 1 0 0 0 0 0 2 0 0 0 0 4 0 0 0 0 10 2 0 0 1 0 2 0 0 0 0 0 0 0 0 2 0 0 0 0 0 0 0 0 0 0 0 0 0 0 0 0 0 0 0 3 0 0 0 0 2 0 0 0 0 3 0 0 0 0 2 0 0 0 0 0 0 0 0 0 0 0 0 0 0 0 0 0 0 0 0 0 0 0 0 3 1 0 0 0 0 2 0 0 0 9 0 0 1 0 0 2 0 0 0 0 0 1 0 0 0 1 0 0 0 0 0 0 1 0 0 0 0 0 0 0 0 0 0 0 0 12 0 0 0 0 2 0 0 0 0 0 0 0 0 0 4 0 0 0 0 1 0 0 0 0 0 0 0 0 0 0 0 1 0 0 0 0 0 0 0 0 0 0 0 0 0 0 0 0 0 0 0 0 0 0 1 0 0 0 0 0 0 0 0 0 0 0 0 0 0 0 4 0 0 0 0 1 0 0 0 0 0 0 0 0 0 0 0 0 0 0 2 0 0 0 0 1 0 0 0 0 1 0 0 0 0 5 1 0 0 0 0 0 0 0 0 0 0 0 0 0 0 0 0 0 0 1 0 0 0 0 2 0 0 0 1 0 0 0 0 0 0 0 1 0 1 0 0 0 0 0 2 0 0 0 0 0 0 0 0 1 0 13 0 0 0 0 8 0 0 0 0 0 0 0 0 0 0 0 0 0 1 1 0 0 0 0 1 0 0 0 3 0 0 0 0 0 0 0 0 0 0 3 0 0 0 0 0 0 0 0 0 0 0 0 0 0 6 0 0 0 0 0 0 0 0 0 0 0 0 0 0 0 0 0 0 0 0 0 0 0 0 4 0 0 0 0 2 0 0 0 0 0 1 0 0
Manes.01G063800.v6.1 0 0 0 0 12 0 0 1 0 0 0 0 0 0 0 0 0 0 0 0 0 0 1 0 0 0 0 0 0 0 0 0 0 0 0 0 0 0 0 0 0 0 0 0 0 0 0 0 0 0 0 0 0 0 0 0 0 0 0 0 0 0 0 0 0 0 0 0 0 0 0 0 0 0 0 0 0 0 0 0 0 0 0 0 0 0 0 0 0 0 0 0 0 0 0 0 0 0 0 0 0 0 0 0 0 0 0 0 0 0 0 0 0 0 0 0 0 0 0 0 0 0 0 0 0 0 0 0 0 0 0 0 0 0 0 0 0 0 0 0 0 0 0 0 0 0 0 0 0 0 0 0 0 0 0 0 0 0 1 0 0 0 0 0 1 0 0 0 0 0 0 0 0 0 0 0 0 1 0 0 0 0 0 1 0 0 0 0 0 0 0 0 0 0 0 0 0 0 0 1 0 0 0 0 0 0 0 0 0 0 0 0 0 0 0 0 0 0 0 0 0 0 0 0 0 0 0 0 0 1 0 0 0 0 0 0 0 0 0 0 0 0 0 0 2 0 0 0 0 0 0 0 0 0 2 0 0 0 0 1 0 0 0 0 0 0 0 0 0 0 0 0 0 0 0 0 0 0 0 0 0 0 0 0 0 0 0 0 0 0 0 1 0 0 0 0 0 0 0 0 2 0 0 0 0 2 0 0 0 0 0 0 0 0 0 0 0 0 0 0 0 0 0 0 0 1 0 0 0 0 0 5 0 0 0 0 0 0 0 0 0 0 0 0 0 1 0 0 0 0 0 0 0 0 0 0 0 0 0 0 1 0 0 0 0 0 0 0 0 0 0 0 0 0 0 0 0 0 0 0 0 1 0 0 0 1 0 2 0 0 0 0 0 0 0 0 0 0 0 0 0 0 0 0 0 0 0 0 0 0 0 0 0 0 0 0 1 0 0 0 0 1 0 0 0 0 0 0 0 0 0 0 0 0 0 0 0 0 0 0 0 0 0 0 0 0 0 1 0 0 0 0 0 0 0 0 1 0 0 0 0 6 0 0 0 0 1 0 0 0 0 0 0 0 0 0 0 0 0 0 0 0 0 0 0 0 0 0 0 0 0 0 0 0 0 0 0 0 0 0 0 0 0 0 0 0 0 1 0 0 0 0 0 0 0 0 0 1 0 0 0 0 0 0 0 0 0 1 0 0 0 0 0 0 0 0 0 0 0 0 0 0 0 1 0 0 0 0 0 0 0 0 0 0 0 0 0 0 0 0 0 0 0 0 0 0 0 0 0 0 0 0 0 0 0 0 0 0 0 0 0 0 0 0 0 0 0 0 1 0 0 0 0 0 0 0 0 0 0 0 0 0 0 0 0 0 0 0 0 0 0 0 0 0 0 0 0 0 0 0 0 0 1 0 0 0 0 0 0 0 0 0 0 0 0 0 0 0 0 0 0 0 0 0 0 0 0 0 0 0 0 0 0 0 0 0 0 0 0 0 0 0 0 0 0 0 0 0 0 0 0 0 0 1 0 2 0 0 0 0 0 0 0 0 0 0 0 0 0 0 0 1 0 0 0 0 0 0 0 0 0 0 0 0 0 0 0 0 0 0 0 0 0 0 0 0 0 0 0 3 0 0 0 0 0 1 0 0 0 0 0 0 0 0 0 0 0 0 0 0 0 0 0 0 0 0 0 0 0 0 0 0 0 0 0 0 0 0
Manes.01G063900.v6.1 0 0 0 0 0 0 0 0 0 0 0 0 0 0 0 0 0 0 0 0 0 0 0 4 0 0 0 0 0 0 0 0 0 0 0 0 0 3 0 0 0 0 0 0 0 0 0 0 0 0 0 0 0 0 0 0 0 0 0 0 0 0 1 0 0 0 0 0 0 0 0 0 0 0 0 0 0 0 0 0 0 0 0 0 0 0 0 0 0 0 0 0 0 0 0 0 0 0 0 0 0 0 0 0 0 0 0 0 0 0 0 0 0 0 0 0 0 0 0 0 0 0 0 0 0 0 0 0 0 0 0 0 0 0 0 0 0 0 0 0 0 0 0 0 0 0 0 0 0 0 0 0 0 0 0 0 0 0 0 0 0 0 0 0 0 0 0 0 0 0 0 0 0 0 0 0 0 0 0 0 0 0 0 0 0 0 0 0 0 0 0 0 0 0 0 0 0 0 0 1 0 0 0 0 0 0 0 0 0 1 0 0 0 0 0 0 0 0 0 1 0 0 0 0 0 0 0 0 0 0 0 0 0 0 0 0 0 0 0 0 0 0 0 0 2 0 0 0 0 0 0 0 0 0 1 0 0 0 0 0 0 0 0 0 0 0 0 0 0 0 0 0 0 0 0 0 0 0 0 0 0 0 0 0 0 0 0 0 0 0 0 0 0 0 0 0 0 0 0 0 7 0 0 0 0 0 0 0 0 0 0 0 0 0 0 0 0 0 0 0 0 0 0 0 0 0 0 0 0 0 0 0 0 0 0 0 0 0 0 0 0 0 0 0 0 0 0 0 0 0 0 0 0 0 0 0 0 0 0 0 0 0 0 0 0 0 0 0 0 0 5 0 0 0 0 0 0 0 0 0 0 0 0 0 0 0 0 0 0 0 0 0 0 0 0 0 0 0 0 0 0 0 0 0 0 0 0 0 0 0 0 0 0 0 0 0 0 0 0 0 0 11 0 0 0 0 0 0 0 0 0 3 0 0 0 0 0 0 0 0 0 0 0 0 0 0 0 0 0 0 0 0 0 0 0 0 1 0 0 0 0 0 0 0 0 0 0 0 0 0 0 0 0 0 0 0 0 0 0 0 0 0 0 0 0 0 0 1 0 0 0 0 0 0 0 0 0 0 0 0 0 0 0 0 0 0 0 0 0 0 0 0 0 0 0 0 0 0 0 0 0 0 0 0 0 0 0 4 0 0 0 0 0 0 0 0 0 0 0 0 0 0 0 0 0 0 0 0 0 0 0 0 0 0 0 0 0 0 0 0 0 0 0 0 0 0 0 0 0 0 0 0 0 0 0 0 0 0 0 0 0 0 0 0 0 0 0 0 0 0 0 0 0 0 0 0 0 0 3 0 0 0 0 0 0 0 0 0 0 0 0 0 0 0 0 0 0 0 0 0 0 0 0 0 0 0 0 0 0 0 0 0 0 0 0 0 0 0 0 0 0 0 0 0 0 0 0 0 2 0 0 0 0 0 0 0 0 0 0 0 0 0 0 0 0 0 0 0 0 0 0 0 0 0 0 0 0 0 0 3 0 0 0 0 0 0 0 0 0 0 0 0 0 0 0 0 0 0 0 0 0 0 0 0 0 0 0 0 0 0 0 0 0 0 0 0 0 0 0 0 0 0 0 0 0 0 0 0 0 0 0 0 0 0 0 0 0 0 0 0 0 0 0 0 0 0 0 0 0 0 0 0 0 0 0 0 0 0
Manes.01G064000.v6.1 123 10 294 72 111 117 57 141 41 43 350 113 109 19 128 79 34 16 16 16 76 34 120 68 55 98 40 41 30 59 100 33 128 59 64 111 71 62 31 62 87 80 68 10 36 90 38 42 52 21 156 75 150 65 40 120 65 136 64 39 140 78 109 1 48 206 46 93 20 32 174 153 144 4 9 161 97 139 11 69 208 25 85 29 14 160 110 137 106 85 141 55 86 71 0 45 304 90 281 72 31 153 52 120 2 24 311 87 171 20 31 172 101 46 0 11 180 56 52 13 64 128 35 47 61 26 94 56 24 42 41 72 102 169 42 19 168 90 160 53 62 340 52 202 61 44 164 122 281 4 31 203 98 243 47 102 253 163 258 55 29 226 44 195 32 49 90 74 1 48 40 242 57 382 144 74 110 58 209 0 83 232 82 140 93 64 193 92 199 87 94 266 138 99 482 102 67 157 106 450 53 70 102 105 86 66 74 116 88 285 48 61 99 97 104 114 131 253 14 256 88 98 129 119 220 64 15 62 8 324 86 149 338 47 156 47 93 232 58 138 48 86 742 157 259 75 69 237 143 286 80 62 330 124 325 104 7 149 59 153 40 59 173 69 257 47 87 265 82 169 101 131 195 66 124 57 90 3 32 149 286 68 45 289 59 131 43 30 236 96 134 68 45 154 53 158 13 73 117 65 185 58 49 213 59 100 40 43 153 66 127 103 116 105 45 142 43 38 82 68 50 25 35 164 104 192 30 100 189 40 49 56 1 72 52 139 63 28 100 168 141 2 84 101 67 313 71 144 142 85 183 65 56 295 67 246 50 134 227 78 101 70 61 284 249 236 46 77 129 61 191 54 39 32 69 142 363 83 94 251 82 264 153 26 157 167 84 58 122 310 45 3 98 8 156 5 275 81 31 114 127 133 34 23 53 75 42 57 21 110 45 120 78 69 70 109 103 15 60 66 97 179 15 123 251 89 143 63 82 57 33 91 75 65 163 62 208 35 44 101 65 76 30 44 137 105 139 10 11 229 47 136 24 33 256 24 109 101 95 199 97 54 146 62 256 41 126 31 70 331 274 101 321 55 30 364 149 26 118 60 105 71 60 30 29 64 0 126 37 76 185 60 123 56 43 103 66 161 47 26 44 38 58 24 59 134 59 152 83 42 308 68 182 67 64 79 84 175 32 39 228 75 319 36 91 84 79 140 29 27 87 47 141 77 47 132 89 131 22 53 142 85 206 75 66 292 73 221 51 60 26 90 257 37 12 269 137 171 37 47 107 73 575 27 45 68 137 51 117 30 52 177 2 115 75 37 172 27 74 17 15 146 63 103 78 61 41 65 55 29 19 82 75 76 38 20 212 33 99 25 153 45 50 195 45 53 80 64 161 37 12 90 64 90 37 63 112 1 132 41 43 221 101 85 30 71 23 4 58 28 1 124 38 137 22 45 5 53 4 65 58 161 56 171 54 46 158 90 106 24 30 123 100 140 95 30 102 0 63 94 50 54 100 132 261 66 64 77 50 188 65 65 127 55 257 32 81 174 107 129 53 59 225 94 238 48 2 137 3 51 1 57 105 87 102 77 37 145 93 49 52 87 119 52 107 8 24 52 73 167 25 35 176 60 152 75 36 101 54 117 105 121 85 91 45 82 44 156 48 55 23 89 146 124 2 53 93 150 50 111 41 90 130 58 186 20 77 209 135 176 12 34 171 69 117 76 78 56
Manes.01G064100.v6.1 0 0 0 0 0 0 0 0 0 0 0 0 0 0 0 0 0 0 0 0 0 0 0 0 0 0 0 2 0 0 0 0 0 0 0 0 0 0 0 0 0 0 0 0 0 0 0 0 0 0 0 0 0 0 0 0 0 0 0 0 0 0 0 0 0 0 0 0 0 0 0 0 0 0 0 0 0 3 0 0 0 0 0 0 0 0 0 0 0 0 0 0 0 0 0 0 0 0 0 0 0 0 0 0 0 0 0 0 5 0 0 0 0 0 0 0 0 0 0 0 0 0 0 0 0 0 0 0 0 0 0 0 0 0 0 0 0 0 2 0 0 0 0 0 0 0 0 0 0 0 0 0 0 0 0 0 0 0 6 0 0 0 0 0 0 0 0 0 0 0 0 0 0 0 0 0 0 0 1 0 0 0 0 0 0 0 0 0 0 0 0 0 0 0 0 0 0 0 0 1 0 0 0 0 0 0 0 0 0 0 0 0 0 0 9 0 0 0 0 17 0 0 0 0 0 0 0 0 0 0 0 0 0 0 0 0 0 0 0 0 0 0 0 0 19 0 1 0 0 0 0 0 0 0 2 0 0 0 0 0 0 0 0 0 1 0 0 0 0 6 0 0 0 0 0 0 0 0 0 0 0 0 1 0 0 22 0 0 0 0 8 0 0 0 0 52 0 0 0 0 20 0 0 0 0 0 0 0 0 0 0 0 1 0 0 3 0 0 0 0 1 7 0 0 0 0 0 1 0 0 18 0 0 0 0 2 4 0 0 0 10 0 2 0 0 0 0 0 0 0 2 0 0 0 0 8 0 0 0 0 0 0 0 0 0 18 0 0 0 0 18 0 0 0 0 0 0 0 0 0 0 0 0 0 0 0 7 0 0 0 0 0 0 0 0 0 0 0 0 0 0 19 0 0 0 0 10 0 0 0 0 0 0 0 0 0 6 0 0 0 1 6 0 0 0 0 0 0 0 0 0 47 0 0 0 0 0 0 0 0 0 0 0 0 0 0 0 0 0 0 0 0 0 0 0 0 5 0 0 0 0 8 0 0 0 0 0 0 0 0 0 0 13 0 0 0 0 0 0 0 0 0 0 0 0 0 0 29 0 0 0 0 0 0 0 0 0 0 0 0 0 0 6 0 0 0 0 0 0 0 0 0 0 0 0 0 0 1 0 0 0 0 0 0 0 0 0 8 0 0 0 0 11 0 0 0 0 0 0 0 0 0 0 0 0 0 0 0 0 0 0 0 0 0 0 0 0 0 0 0 0 0 0 0 0 0 0 0 1 0 0 0 0 0 0 0 0 0 0 0 0 0 0 1 0 0 0 0 0 0 0 0 0 0 0 0 0 0 0 0 0 0 0 0 0 0 0 0 0 0 0 0 0 1 0 0 0 0 1 0 0 0 0 0 0 0 0 0 0 0 0 0 0 0 0 0 0 0 0 0 0 0 0 1 0 0 0 0 0 0 0 0 0 0 0 0 0 0 1 0 0 0 0 0 0 0 0 0 0 0 0 0 0 0 0 0 0 0 0 6 0 0 0 0 0 0 0 0 0 1 0 0 0 0 0 0 0 0 0 0 0 0 0 0 0 0 0 0 0 0 0 0 0 0 0 0 0 0 0 0 0 0 0 0 2 0 0 0 0 4 0 0 0 0 0 0 0 0 0 0 0 0 0 0 0 0 0 0 0 0 0 0 0 0 0 0 0 0
Manes.01G064200.v6.1 441 25 331 128 69 644 28 292 33 4 192 214 80 450 21 329 234 231 117 52 512 4857 94 330 122 119 77 734 282 11 177 594 132 41 5 668 71 99 170 3879 923 392 344 49 53 80 435 2618 28 17 561 818 134 73 17 222 31 50 1909 42 14 140 392 5 15 218 532 517 577 312 283 258 27 18 11 927 1057 1672 12 20 81 71 71 83 2 119 22 425 18 128 39 315 660 306 0 5312 986 551 846 85 21 800 729 347 107 41 539 1036 599 78 45 564 12281 131 7 77 1088 811 149 5 45 61 314 22 252 40 49 368 34 431 19 69 264 439 7 19 248 424 515 22 4547 551 2117 107 1062 16 583 10491 276 3 25 1050 81 31 88 6763 160 692 629 164 25 733 1237 77 7 16 484 1550 4 20 45 662 66 16 69 656 96 315 216 1 16 357 32052 108 251 60 330 1275 21 1419 7 317 87 193 133 234 64 414 35 83 12 3 900 652 87 57 6 134 459 310 9 7 953 617 1385 462 36 167 36 882 12 18 884 174 150 92 14 89 16 128 80 5461 162 253 333 217 36 614 68 8 16 9 450 145 118 149 11 592 153 241 75 5 396 43 220 842 12 308 126 337 19 31 880 468 370 110 19 1376 33 745 9 9 276 180 67 39 8 6 112 54 777 19 13 370 606 466 125 39 220 844 315 102 31 144 191 1286 162 114 207 124 372 75 18 195 22 30 42 51 261 45 29 35 21 219 69 950 75 27 268 214 192 26 26 277 82 167 69 27 139 193 193 83 2 253 210 338 87 37 167 479 346 13 16 61 54 34 25 12 391 74 258 69 30 46 55 95 23 152 235 336 686 63 69 159 439 1366 34 9 439 83 599 9 30 11 318 31830 163 66 5 891 67 78 910 32 223 2360 1063 50 58 985 58 7 116 96 535 86 178 120 67 235 3063 85 80 11 637 1177 485 579 62 158 239 312 44 29 431 138 558 57 20 254 15798 2153 61 74 698 733 138 1584 256 323 305 650 71 84 124 93 478 29 5 39 195 115 19 17 20 48 27 38 7 148 347 78 23 35 202 158 219 3510 26 391 111 442 1300 21 254 39 444 172 15 217 414 22 604 1432 16 624 5462 57 749 25 267 68 610 29 12 435 4 509 30 63 73 650 154 167 123 2036 1759 153 169 62 6609 7179 8028 1307 15 404 983 792 61 8 205 252 23 15 10 62 181 204 97 11 613 25 43 13 16 414 543 5506 36 8 876 917 2274 747 41 518 47 3 32 32 400 91 20 106 26 456 54 455 16 20 129 239 208 2106 15 552 44546 580 130 89 774 116 1982 189 66 259 419 510 2861 289 116 518 16 657 39 10 433 95 134 20 14 436 68 116 169 24 386 124 2428 98 40 122 1978 1438 32 12 185 1717 161 5 332 142 240 324 355 29 527 212 295 20 20 255 714 953 126 76 502 7 1121 794 88 52 39 498 71 12 49 16 369 105 6 200 40 94 39 48 43 102 12 39 17 309 61 321 1754 50 137 114 1498 40 789 156 317 123 146 17 66 7 91 4 24 156 130 669 54 140 23 523 176 532 100 39 433 232 440 263 235 197 576 713 52 102 963 578 158 100 1 80 3 3692 29 38 714 3962 835 238 38 673 94 100 1223 1752 427 572 373 70 97 118 7996 725 3037 35 874 149 406 112 77 246 376 63 68 34 302 245 821 174 6298 183 96 1398 85 33 494 104 8 107 26 196 52 369 69 32 446 149 347 20 2 493 453 171 64 59 807 1738 119 2769 63 177
Manes.01G064300.v6.1 0 0 0 0 0 0 0 0 0 0 0 0 0 0 0 0 0 0 0 0 1 2 0 0 0 0 0 0 0 0 0 0 0 0 0 0 0 0 0 0 0 0 0 0 0 0 0 0 0 0 0 0 0 0 0 0 0 0 0 0 0 0 0 0 0 0 0 0 0 0 0 0 0 0 0 0 0 1 0 0 0 0 0 0 0 0 0 0 0 0 0 0 0 0 0 0 0 1 0 0 0 0 0 0 0 0 0 0 0 0 0 0 2 0 0 0 0 0 0 0 0 0 0 0 0 0 0 0 0 0 0 0 0 0 0 0 0 0 0 0 1 1 0 0 0 0 0 1 0 0 0 0 0 0 0 2 0 0 0 0 0 0 0 0 0 0 0 0 0 0 0 0 0 0 0 0 0 0 0 0 0 0 3 0 0 0 0 0 0 0 0 0 0 0 1 0 0 0 0 0 0 0 0 0 0 0 0 0 0 0 0 0 0 1 1 0 0 0 0 0 0 0 0 0 0 0 0 0 0 0 0 0 0 0 0 0 0 1 0 0 1 0 1 0 0 0 0 0 0 0 0 0 0 0 1 0 0 0 0 0 0 0 0 0 0 0 0 1 0 0 0 0 0 0 0 0 0 0 1 0 0 0 0 0 0 0 0 0 0 0 0 0 0 0 0 0 0 0 0 0 0 0 0 1 0 0 0 0 0 0 0 0 0 0 0 0 0 0 0 0 0 0 0 0 0 0 0 0 0 0 0 0 0 0 0 0 0 0 0 0 0 0 0 0 0 2 0 0 0 0 0 0 0 0 0 0 0 0 0 0 2 1 0 0 0 0 0 0 0 0 0 0 0 0 0 2 0 0 0 1 1 2 0 0 1 0 0 0 0 1 0 0 0 0 1 0 0 0 0 0 0 0 0 0 4 0 0 2 0 0 0 0 0 0 0 0 0 0 0 0 2 0 0 0 0 0 0 1 0 0 0 0 0 0 0 0 0 0 0 0 0 0 0 0 0 0 1 0 0 0 1 1 0 0 0 0 0 1 0 0 0 0 1 0 0 0 1 0 0 1 0 0 0 0 0 0 1 0 0 0 0 0 0 0 0 0 0 0 0 0 0 1 0 0 0 1 0 0 0 0 1 0 1 0 0 0 0 0 0 0 1 0 0 0 0 0 0 0 0 0 0 0 0 0 0 1 0 1 0 0 0 0 0 1 0 0 0 0 0 0 0 0 0 0 0 0 0 1 0 0 0 0 0 1 0 0 3 0 0 0 0 0 0 0 0 0 0 0 1 0 0 0 0 0 0 0 0 0 0 0 0 0 0 0 0 0 0 0 1 0 0 0 0 0 0 0 0 0 0 0 0 0 0 0 0 0 0 1 0 0 0 0 0 0 0 0 0 0 0 0 0 0 0 0 0 0 0 0 0 0 0 0 0 0 0 0 0 0 0 0 0 0 0 0 0 0 0 0 1 0 0 0 0 0 0 0 0 0 0 0 0 0 0 0 0 0 0 1 0 0 0 0 0 0 0 0 0 0 0 0 0 0 0 0 0 0 0 0 0 0 2 0 0 0 0 0 0 0 0 0 0 2 0 0 0 0 0 0 0 0 0 0 1 1 0 0 0 0 0 0 0 0 0 0 0 0 0 1 0 0 0 0 1 0 0 0 0 0 0 0 0 0 0 0 0 0 0 0 0 1 0 0 0 1 0 0 0 0
Manes.01G064400.v6.1 0 0 0 0 0 0 0 0 0 0 0 0 0 0 0 0 0 0 0 0 0 0 0 0 0 0 0 0 0 0 0 0 0 0 0 0 0 0 0 0 0 0 0 0 0 0 0 0 0 0 0 0 0 0 0 0 0 0 0 0 0 0 0 0 0 0 0 0 0 0 0 0 0 0 0 0 0 0 0 0 0 0 0 0 0 0 0 0 0 0 0 0 0 0 0 0 0 0 0 0 0 0 0 0 0 0 0 0 0 0 0 0 0 0 0 0 0 0 0 0 0 2 0 0 0 0 0 0 0 0 0 0 0 0 0 0 0 0 0 0 0 0 0 0 0 0 0 0 0 0 0 0 0 0 0 0 0 0 0 0 0 0 0 0 0 0 0 0 0 0 0 0 0 0 0 0 0 0 0 0 0 0 0 0 0 0 0 0 0 0 0 0 0 0 0 0 0 0 0 0 0 0 0 0 0 0 0 0 0 0 0 0 0 0 0 0 0 0 0 0 0 0 0 0 0 0 0 0 0 0 0 0 0 0 0 0 0 0 0 0 0 0 0 0 0 0 0 0 0 0 0 0 0 0 0 0 0 0 0 0 0 0 0 0 0 0 0 0 0 0 0 0 0 0 0 0 0 0 0 0 0 0 0 0 0 0 0 0 0 0 0 0 0 0 0 0 0 0 0 0 0 0 0 0 0 0 0 0 0 0 0 0 0 0 0 0 0 0 0 0 0 0 0 0 0 0 0 0 0 1 0 0 0 0 0 0 0 0 0 0 0 0 0 0 0 0 0 0 0 0 0 0 0 0 0 0 0 0 0 0 0 0 0 0 0 0 0 0 0 0 0 0 0 0 0 0 0 0 0 0 0 0 0 0 0 0 1 0 0 0 0 0 0 0 0 0 0 0 0 0 0 0 0 0 0 0 1 0 0 0 0 0 0 0 0 0 0 0 0 0 0 11 0 2 0 0 0 0 0 0 0 0 0 0 0 0 0 0 0 0 0 0 0 0 0 0 0 0 0 0 0 0 0 0 0 0 0 0 0 0 0 0 0 0 0 0 0 0 0 0 0 0 0 0 0 0 0 0 0 0 0 0 0 0 0 0 0 0 0 0 0 0 0 0 0 0 0 0 0 0 0 0 0 0 0 0 0 0 0 0 0 0 0 0 0 0 0 0 0 0 0 0 0 0 0 0 0 0 0 0 0 0 0 0 0 0 0 0 0 0 0 0 0 0 0 0 0 0 0 0 0 0 0 0 0 0 0 0 0 0 0 0 0 0 0 0 0 0 0 0 0 0 0 0 0 0 0 0 0 0 0 0 0 0 0 0 0 0 0 0 0 0 0 0 0 0 0 0 0 0 0 0 0 0 0 0 0 0 0 0 0 0 0 0 0 0 0 0 0 0 0 0 0 0 0 0 0 0 0 0 0 0 0 0 0 0 0 0 0 0 0 0 0 0 0 0 0 0 0 0 0 0 0 0 0 0 0 0 0 0 0 0 0 0 0 0 0 0 0 0 0 0 0 0 0 0 0 0 0 0 0 0 0 0 0 0 0 0 0 0 0 0 0 0 0 0 0 0 0 0 0 0 0 0 0 0 0 0 0 0 0 0 0 0 0 0 0 0 0 0 0 0 0 0 0 0 0 0 0 0 0 0 0 0 0 0 0 0 0 0 0 0 0 0 0 0 0 0 0 0 0 0 0 0 0 0 0 0
Manes.01G064500.v6.1 48 15 215 61 83 103 353 113 167 42 171 124 114 37 69 33 94 7 43 11 189 321 150 88 99 48 103 67 15 26 29 63 153 183 4 34 74 38 33 68 185 194 164 86 41 8 58 28 7 9 17 70 24 8 6 65 59 49 86 39 26 92 155 2 12 58 433 208 223 192 36 96 45 2 4 64 75 106 339 74 60 73 62 261 17 7 256 59 202 1139 13 168 356 76 0 26 126 73 255 37 86 104 174 137 3 51 100 516 89 244 38 48 364 94 7 31 60 204 109 102 143 43 283 67 145 10 10 72 10 458 41 8 106 76 5 21 38 218 132 130 18 33 271 103 62 15 59 156 55 3 13 2 210 150 314 28 12 730 96 115 23 151 175 43 10 7 12 139 0 15 10 89 75 152 117 194 82 204 132 1 45 14 387 81 63 12 35 132 133 279 79 79 8 60 10 247 124 27 155 74 31 7 29 188 15 31 11 44 47 104 10 28 52 74 30 86 18 40 19 161 9 41 35 149 63 61 1 24 14 137 125 67 9 233 59 139 52 192 163 63 152 33 206 321 96 121 48 64 52 198 125 36 181 63 464 82 4 134 72 166 8 22 186 490 471 207 33 222 139 294 93 56 128 310 175 61 25 2 13 80 42 193 18 34 290 74 22 34 68 133 77 179 34 25 202 296 56 105 89 108 251 52 9 67 39 83 64 33 13 79 75 73 28 5 59 146 36 23 100 341 39 40 30 83 162 74 257 100 87 188 88 98 0 71 219 41 81 17 3 248 46 9 49 27 175 24 61 13 14 207 13 397 163 10 71 30 35 72 86 182 274 19 18 13 48 26 79 52 64 104 116 23 139 35 42 129 35 201 3 56 308 95 414 90 100 334 52 162 61 82 129 4 65 6 3 3 9 34 26 84 174 144 119 18 18 152 94 279 110 14 54 143 103 23 59 126 73 189 42 28 147 102 98 53 230 549 153 253 196 43 379 191 50 33 3 137 48 43 4 9 170 158 60 19 26 152 14 23 11 20 105 48 29 49 15 300 68 40 33 67 95 68 62 18 9 124 42 22 34 288 42 140 206 70 53 21 449 15 355 33 53 50 123 65 9 59 3 106 145 61 38 98 90 411 26 53 111 27 58 1 6 30 24 7 30 15 27 74 23 7 37 115 63 72 22 7 141 112 51 39 38 92 89 55 22 10 174 143 26 25 54 212 58 360 58 44 72 19 396 54 43 107 77 90 60 38 68 92 16 12 2 72 38 65 3 45 125 42 45 49 58 99 668 39 30 122 20 89 142 289 75 42 2 126 64 28 60 8 99 23 26 41 77 57 111 25 14 28 88 189 12 15 48 30 26 17 3 104 21 8 26 24 130 170 75 22 42 70 64 84 12 18 72 83 25 38 25 4 111 41 63 28 205 19 9 67 18 5 170 28 1 42 80 40 34 15 0 106 5 77 25 18 126 65 29 9 33 33 64 48 5 43 285 151 176 17 5 2 116 51 22 92 43 144 115 66 26 113 149 474 205 103 218 121 269 629 192 34 269 195 20 30 47 187 223 25 1 4 3 69 3 16 62 190 48 101 48 50 136 40 71 51 172 276 260 25 109 70 482 660 192 103 87 50 103 69 28 40 275 57 51 120 36 235 179 117 150 147 180 337 87 39 66 132 2 101 13 49 53 162 144 32 55 63 105 6 8 77 117 79 34 15 70 432 93 112 21 80
Manes.01G064600.v6.1 29 5 21 20 36 8 11 18 18 2 20 7 10 10 16 7 21 0 13 3 11 5 25 38 10 16 5 3 6 1 9 1 16 6 5 16 14 9 9 5 12 8 13 24 8 13 13 12 7 8 39 14 22 13 5 34 6 33 8 13 13 18 16 1 4 20 12 12 12 1 21 15 18 1 0 28 10 20 8 4 23 15 16 18 2 27 23 16 20 22 33 19 16 14 0 22 50 16 43 12 17 46 13 33 0 13 17 18 26 10 19 25 15 10 0 8 21 41 20 11 15 35 16 13 21 1 12 8 0 33 3 21 25 32 15 6 48 9 17 10 8 96 15 34 21 6 27 8 40 0 13 41 22 41 17 10 41 11 23 21 12 20 5 31 18 8 16 18 0 14 6 26 8 34 24 11 25 10 18 0 13 40 24 37 29 14 46 5 28 28 16 37 18 9 69 37 13 71 14 78 24 22 31 11 16 25 24 28 6 49 19 26 59 3 19 18 0 25 2 28 17 7 20 9 39 20 0 26 0 24 16 8 54 0 29 20 23 46 8 35 14 6 87 8 21 21 5 22 8 26 12 6 35 9 38 14 0 18 5 39 14 15 26 12 28 12 21 38 15 24 23 5 24 9 22 4 11 0 38 20 36 30 24 97 15 44 44 32 48 46 17 41 28 44 22 56 53 16 39 22 55 30 10 22 9 32 16 9 18 15 26 30 5 37 7 25 15 3 25 23 29 13 4 30 19 41 14 7 44 13 14 20 2 48 28 35 23 7 16 14 18 0 5 27 6 42 24 11 33 25 20 16 2 56 24 50 0 23 38 18 32 17 14 51 7 24 22 10 26 7 24 15 4 8 20 12 51 61 14 38 12 68 39 11 51 22 8 16 14 40 9 2 22 12 73 0 46 17 19 25 14 22 14 2 28 29 15 39 13 24 7 32 20 15 14 20 29 11 6 13 21 45 7 8 97 31 33 10 8 12 29 41 59 17 26 26 60 29 25 51 58 27 26 16 30 44 15 20 0 42 13 32 77 27 41 11 39 44 9 37 25 32 24 13 48 5 30 18 16 39 15 27 32 45 20 20 15 1 25 5 31 23 15 26 19 45 1 27 21 35 35 4 30 24 4 16 43 20 13 16 7 7 13 1 11 18 10 23 22 25 33 12 21 49 11 25 21 42 14 1 54 8 28 20 6 24 21 29 19 13 18 8 13 17 23 24 9 16 36 24 30 17 18 26 18 31 16 26 22 7 22 15 27 48 1 31 56 33 99 7 18 10 133 32 20 21 32 50 37 40 22 39 2 23 87 20 28 22 24 36 17 35 18 15 18 28 19 17 25 29 12 22 8 13 52 17 28 24 15 23 38 7 41 40 29 7 16 35 32 25 11 23 22 28 24 16 30 2 17 3 13 57 22 7 19 12 6 2 15 11 1 36 57 29 21 5 14 30 2 9 8 60 21 17 38 20 12 46 26 61 15 18 24 25 27 15 26 0 20 64 9 18 32 25 56 27 3 37 30 27 24 8 12 20 89 70 19 30 25 25 100 51 22 25 43 34 1 34 0 23 1 34 21 17 30 9 9 34 7 40 10 18 29 36 26 50 30 55 65 56 39 22 28 12 12 21 38 8 40 34 6 4 12 55 1 50 5 25 13 7 43 43 32 16 0 6 3 29 53 29 45 8 25 59 38 26 5 30 10 30 37 10 15 33 8 34 40 27
Manes.01G064700.v6.1 0 0 0 0 0 0 0 0 0 0 0 0 0 0 0 0 0 0 0 0 0 0 0 0 0 0 0 0 0 0 0 0 0 0 0 0 0 0 0 0 0 0 0 0 0 0 0 0 0 0 0 0 0 0 0 0 0 0 0 0 0 0 0 0 0 0 0 0 0 0 0 0 0 0 0 0 0 0 0 0 0 0 0 0 0 0 0 0 0 0 0 0 0 0 0 0 0 0 0 0 0 0 0 0 0 0 0 0 0 0 0 0 0 0 0 0 0 0 0 0 0 0 0 0 0 0 0 0 0 0 0 0 0 0 0 0 0 0 0 0 0 0 0 0 0 0 0 0 0 0 0 0 0 0 0 0 0 0 0 0 0 0 0 0 0 0 0 0 0 0 0 0 0 0 0 0 0 0 0 0 0 0 0 0 0 0 0 0 0 0 0 0 0 0 0 0 0 0 0 0 0 0 0 0 0 0 0 0 0 0 0 0 0 0 0 0 0 0 0 0 0 0 0 0 0 0 0 0 0 0 0 0 0 0 0 0 0 0 0 0 0 0 0 0 0 0 0 0 0 0 0 0 0 0 0 0 0 0 0 0 0 0 0 0 0 0 0 0 0 0 0 0 0 0 0 0 0 0 0 0 0 0 0 0 0 0 0 0 0 0 0 0 0 0 0 0 0 0 0 0 0 0 0 0 0 0 0 0 0 0 0 0 0 0 0 0 0 0 0 0 0 0 0 0 0 0 0 0 0 0 0 0 0 0 0 0 0 0 0 0 0 0 0 0 0 0 0 0 0 0 0 0 0 0 0 0 0 0 0 0 0 0 0 0 0 0 0 0 0 0 0 0 0 0 0 0 0 0 0 0 0 0 0 0 0 0 0 0 0 0 0 0 0 0 0 0 0 0 0 0 0 0 0 0 0 0 0 0 0 0 0 0 0 0 0 0 0 0 0 0 0 0 0 0 0 0 0 0 0 0 0 0 0 0 0 0 0 0 0 0 0 0 0 0 0 0 0 0 0 0 0 0 0 0 0 0 0 0 0 0 0 0 0 0 0 0 0 0 0 0 0 0 0 0 0 0 0 0 0 0 0 0 0 0 0 0 0 0 0 0 0 0 0 0 0 0 0 0 0 0 0 0 0 0 0 0 0 0 0 0 0 0 0 0 0 0 0 0 0 0 0 0 0 0 0 0 0 0 0 0 0 0 0 0 0 0 0 0 0 0 0 0 0 0 0 0 0 0 0 0 0 0 0 0 0 0 0 0 0 0 0 0 0 0 0 0 0 0 0 0 0 0 0 0 0 0 0 0 0 0 0 0 0 0 0 0 0 0 0 0 0 0 0 0 0 0 0 0 0 0 0 0 0 0 0 0 0 0 0 0 0 0 0 0 0 0 0 0 0 0 0 0 0 0 0 0 0 0 0 0 0 0 0 0 0 0 0 0 0 0 0 0 0 0 0 0 0 0 0 0 0 0 0 0 0 0 0 0 0 0 0 0 0 0 0 0 0 0 0 0 0 0 0 0 0 0 0 0 0 0 0 0 0 0 0 0 0 0 0 0 0 0 0 0 0 0 0 0 0 0 0 0 0 0 0 0 0 0 0 0 0 0 0 0 0 0 0 0 0 0 0 0 0 0 0 0 0 0 0 0 0 0 0 0 0 0 0 0 0 0 0 0 0 0 0 0 0 0 0 0 0 0 0 0 0 0 0 0
Manes.01G064800.v6.1 0 0 0 0 0 0 0 0 0 0 0 0 0 0 0 0 0 0 0 0 0 0 0 0 0 0 0 0 0 0 0 0 0 0 0 0 0 0 0 0 0 0 0 0 0 0 0 0 0 0 0 0 0 0 0 0 0 0 0 0 0 0 0 0 0 0 0 0 0 0 0 0 0 0 0 0 0 0 0 0 0 0 0 0 0 0 0 0 0 0 0 0 0 0 0 0 0 0 0 0 0 0 0 0 0 0 0 0 0 0 0 0 0 0 0 0 0 0 0 0 0 0 0 0 0 0 0 0 0 0 0 0 0 0 0 0 0 0 0 0 0 0 0 0 0 0 0 0 0 0 0 0 0 0 0 0 0 0 0 0 0 0 0 0 0 0 0 0 0 0 0 0 0 0 0 0 0 0 0 0 0 0 0 0 0 0 0 0 0 0 0 0 0 0 0 0 0 0 0 0 0 0 0 0 0 0 0 0 0 0 0 0 0 0 0 0 0 0 0 0 0 0 0 0 0 0 0 0 0 0 0 0 0 0 0 0 0 0 0 0 0 0 0 0 0 0 0 0 0 0 0 0 0 0 0 0 0 0 0 0 0 0 0 0 0 0 0 0 0 0 0 0 0 0 0 0 0 0 0 0 0 0 0 0 0 0 0 0 0 0 0 0 0 0 0 0 0 0 0 0 0 0 0 0 0 0 0 0 0 0 0 0 0 0 0 0 0 0 0 0 0 0 0 0 0 0 0 0 0 0 0 0 0 0 0 0 0 0 0 0 0 0 0 0 0 0 0 0 0 0 0 0 0 0 0 0 0 0 0 0 0 0 0 0 0 0 0 0 0 0 0 0 0 0 0 0 0 0 0 0 0 0 0 0 0 0 0 0 0 0 0 0 0 0 0 0 0 0 0 0 0 0 0 0 0 0 0 0 0 0 0 0 0 0 0 0 0 0 0 0 0 0 0 0 0 0 0 0 0 0 0 0 0 0 0 0 0 0 0 0 0 0 0 0 0 0 0 0 0 0 0 0 0 0 0 0 0 0 0 0 0 0 0 0 0 0 0 0 0 0 0 0 0 0 0 0 0 0 0 0 0 0 1 0 0 0 0 0 0 0 0 0 0 0 0 0 0 0 0 0 0 0 0 0 0 0 0 0 0 0 0 0 0 0 0 0 0 0 0 0 0 0 0 0 0 0 0 0 0 0 0 0 0 0 0 0 0 0 0 0 0 0 0 0 0 0 0 0 0 0 0 0 0 0 0 0 0 0 0 0 0 0 0 0 0 0 0 0 0 0 0 0 0 0 0 0 0 0 0 0 0 0 0 0 0 0 0 0 0 0 0 0 0 0 0 0 0 0 0 0 0 0 0 0 0 0 0 0 0 0 0 0 0 0 0 0 0 0 0 0 0 0 0 0 0 0 0 0 0 0 0 0 0 0 0 0 0 0 0 0 0 0 0 0 0 0 0 0 0 0 0 0 0 0 0 0 0 0 0 0 0 0 0 0 0 0 0 0 0 0 0 0 0 0 0 0 0 0 0 0 0 0 0 0 0 0 0 0 0 0 0 0 0 0 0 0 0 0 0 0 0 0 0 0 0 0 0 0 0 0 0 0 0 0 0 0 0 0 0 0 0 0 0 0 0 0 0 0 0 0 0 0 0 0 0 0 0 0 0 0 0 0 0 0 0 0 0 0 0 0 0 0 0 0 0 0 0 0
Manes.01G064900.v6.1 3 0 0 2 0 5 0 1 0 0 2 2 1 0 0 3 5 0 0 0 3 1 1 12 0 4 1 2 0 0 0 3 1 1 0 7 6 2 0 0 2 6 0 0 0 0 0 0 0 1 3 4 1 0 0 4 2 4 1 0 0 1 1 0 0 0 0 0 3 0 2 0 2 0 0 1 0 2 0 0 0 2 3 0 0 0 0 0 0 0 1 2 2 2 0 1 1 1 0 0 0 0 0 1 0 0 0 2 1 0 0 1 2 0 0 0 5 0 0 0 0 1 0 0 2 0 0 0 0 0 0 1 0 1 0 0 4 0 1 3 1 4 0 1 0 3 1 0 1 0 0 0 0 0 3 1 0 0 0 0 0 3 0 0 0 0 1 4 0 0 0 2 0 0 12 0 2 1 1 0 1 1 0 4 2 1 8 2 3 13 3 0 2 0 5 0 0 5 2 2 0 0 2 7 0 0 0 1 6 4 0 0 1 2 0 1 2 0 0 6 0 0 0 5 3 4 0 0 0 1 0 3 2 0 1 0 3 2 3 0 4 14 1 4 1 9 9 1 2 1 2 4 0 15 2 8 0 3 1 0 1 10 0 1 0 4 18 5 2 3 7 8 0 2 0 7 10 1 0 1 2 0 0 1 0 2 0 0 1 4 0 3 0 0 1 0 0 0 0 4 2 0 1 0 1 0 0 2 0 3 0 0 1 0 0 0 0 5 2 3 3 0 0 1 2 1 0 14 1 1 1 0 0 0 2 0 0 4 0 0 1 0 0 0 0 0 4 0 0 1 5 1 0 2 0 0 0 5 1 0 0 0 2 0 2 3 0 1 1 1 0 0 0 0 0 7 0 2 0 6 2 1 4 0 4 7 0 1 0 2 0 0 8 0 0 0 1 1 0 1 6 2 0 0 1 1 2 0 0 11 0 2 0 0 2 6 0 0 0 2 0 2 0 3 4 5 0 5 7 0 0 0 7 0 0 1 5 0 0 0 2 0 0 0 1 12 2 1 0 0 2 1 0 0 2 0 0 3 1 0 0 0 1 1 1 0 0 0 0 2 1 4 0 4 0 3 3 0 2 0 5 0 1 0 0 0 0 1 0 0 0 0 0 4 14 3 0 1 3 0 2 9 0 10 2 3 0 1 18 0 5 1 0 5 8 2 2 0 1 2 3 2 0 4 18 16 0 1 1 7 1 0 2 4 9 2 1 0 0 1 3 4 1 1 2 2 6 0 2 3 0 3 1 0 0 1 13 3 0 5 1 0 6 1 0 3 4 7 2 0 0 1 0 1 1 0 3 1 0 1 0 2 6 0 2 2 2 2 1 0 0 1 3 0 0 0 1 0 1 0 0 2 1 9 5 0 2 2 0 1 0 0 2 5 0 0 3 0 2 13 1 0 2 0 3 0 5 0 1 3 0 0 3 0 1 0 1 2 0 11 3 0 2 1 1 4 3 15 1 1 1 0 3 1 5 0 1 0 0 0 7 1 0 2 0 0 0 2 0 0 1 0 2 2 2 0 0 0 0 0 0 0 3 4 2 1 0 0 0 2 0 3 0 0 1 24 0 0 5 0 6 3 5 0 4 1 0 0 0 4 3 0 1 0 0 3 0 0 1 0 0 0 3 0 3 0 4 0 1 2 1 0 7 3 0 1 13 2 0 6 0 1 2 0 1 0 0 0 5 1 0 0 2 0 0 0 0 0
Manes.01G065000.v6.1 9 0 6 4 9 9 5 5 1 0 9 6 2 1 18 10 10 0 1 0 8 5 10 15 1 2 5 1 0 0 8 3 9 8 1 3 2 2 1 22 8 8 12 2 1 3 9 3 7 0 11 21 28 12 1 7 3 17 2 1 5 5 6 0 3 1 4 2 18 1 1 5 5 0 0 10 11 6 2 0 2 14 2 5 1 6 7 5 6 7 5 8 12 11 0 2 14 21 27 8 0 12 6 7 0 1 10 19 6 1 2 5 7 2 0 0 23 10 4 8 4 16 6 2 1 1 8 5 0 5 2 1 5 11 0 6 7 17 12 4 9 21 17 13 3 0 7 24 11 1 6 8 14 19 9 29 11 10 16 7 5 6 16 15 4 5 2 16 0 3 3 14 3 18 4 10 10 4 15 0 2 16 14 25 30 10 7 28 5 17 4 14 7 10 11 14 3 6 9 26 6 3 7 16 10 4 3 6 8 13 6 2 10 10 8 21 9 8 0 8 6 5 13 9 16 5 0 2 2 18 10 37 18 0 17 6 1 9 5 15 11 3 19 13 10 11 3 7 12 5 13 1 5 10 7 20 0 6 4 11 9 14 1 8 4 11 10 10 10 18 9 3 10 9 4 12 6 0 6 11 19 7 4 11 15 18 9 0 16 16 6 16 2 9 12 17 10 8 10 7 26 7 1 14 4 8 22 3 4 12 4 13 2 22 1 10 5 5 5 8 8 0 1 25 14 10 3 12 11 8 7 5 0 2 9 11 2 1 2 17 9 1 5 2 7 6 3 4 12 9 5 8 2 10 5 5 0 12 11 12 14 12 1 10 17 13 6 3 7 4 10 5 2 3 1 13 17 16 8 6 11 8 12 2 20 14 7 3 8 5 2 0 27 0 13 2 20 29 11 5 21 1 8 3 16 28 7 24 4 15 12 15 15 7 11 5 1 17 6 4 36 12 8 9 12 24 7 7 6 6 14 26 27 15 5 16 8 7 12 1 6 12 4 0 7 26 7 9 0 17 11 16 9 0 5 9 13 34 8 8 9 9 14 4 24 5 10 4 1 19 13 12 10 13 2 11 4 1 27 6 9 8 1 11 0 3 0 10 14 6 11 15 5 4 7 16 12 13 6 0 6 6 3 8 6 9 3 3 8 3 8 12 5 8 0 3 1 7 12 1 18 8 9 3 10 12 13 8 0 6 10 8 8 15 0 10 2 0 6 0 7 10 6 14 46 4 13 6 10 8 10 17 10 23 1 9 21 10 14 3 15 7 31 28 5 7 6 31 7 6 5 9 0 1 40 4 6 3 4 7 5 6 3 4 6 1 7 5 9 16 2 4 13 8 17 2 7 9 4 11 17 9 5 4 11 0 13 27 9 12 0 17 7 2 4 5 8 0 3 9 8 3 8 2 12 1 1 1 0 8 1 9 4 14 5 4 0 15 0 7 5 6 10 9 14 0 13 5 6 13 1 10 10 5 4 0 7 0 5 5 0 7 8 7 10 26 0 5 14 12 0 3 11 15 13 14 13 12 3 20 17 7 8 9 11 9 0 14 0 2 1 10 7 4 6 7 7 12 11 1 13 48 14 10 15 17 12 0 8 9 16 4 13 5 8 7 4 9 6 13 1 1 5 5 2 22 15 39 10 7 8 0 17 15 1 4 4 3 4 6 5 4 13 8 13 9 2 14 16 22 7 2 6 11 7 32 16 5
Manes.01G065100.v6.1 141 53 85 68 91 83 36 216 17 30 190 165 117 23 113 85 49 20 34 27 78 36 63 106 98 91 133 287 14 91 145 40 59 23 107 104 87 187 97 72 118 109 32 18 47 45 126 177 86 23 93 108 75 98 27 54 140 82 60 53 86 169 161 3 119 175 191 124 97 81 122 172 494 6 6 67 103 340 32 61 111 70 406 49 43 210 360 714 90 101 204 152 141 69 3 100 229 101 65 60 52 67 79 79 6 35 79 96 392 35 40 101 134 132 0 33 127 146 80 32 87 61 76 46 75 30 20 25 48 44 56 34 232 144 4 37 51 72 195 16 91 157 106 95 71 66 86 100 63 10 57 76 77 65 37 102 71 81 199 28 35 162 108 73 37 39 29 76 0 61 25 81 115 70 144 159 61 97 146 0 230 186 173 317 71 102 142 226 34 141 219 86 48 96 133 73 27 72 73 296 34 54 74 41 33 72 38 44 51 91 19 34 29 61 231 161 92 104 22 392 43 91 31 47 99 46 6 22 3 180 64 74 35 34 143 33 53 49 53 56 29 73 141 199 231 63 42 52 140 114 47 82 61 279 200 92 1 69 145 74 32 86 70 240 133 63 193 59 86 157 54 156 78 164 157 101 233 2 28 125 149 76 16 91 56 582 47 18 117 223 215 110 82 61 88 237 19 96 81 79 281 30 112 62 92 82 69 78 54 47 89 115 214 67 91 270 77 36 49 77 135 43 127 67 52 152 13 127 60 90 176 38 3 24 106 87 31 81 12 54 143 4 42 26 36 32 28 96 41 43 121 40 30 33 53 100 35 86 49 115 81 38 38 79 82 156 23 89 74 49 375 33 51 49 67 138 144 101 138 115 64 355 180 84 107 156 273 38 152 62 152 0 57 9 97 14 121 232 57 48 113 191 32 25 32 78 102 41 28 89 48 48 49 82 40 75 123 50 70 74 98 198 29 83 71 47 102 195 85 48 176 237 143 257 44 113 159 92 62 31 134 110 148 62 67 130 23 50 8 68 160 77 87 154 72 56 169 358 102 75 122 119 151 104 97 98 137 68 143 343 78 46 399 59 59 74 192 382 114 61 63 92 173 45 46 11 0 341 11 50 43 78 52 78 67 85 117 47 27 14 66 64 257 25 50 122 42 92 46 33 91 72 26 35 45 36 107 121 27 21 101 76 68 49 123 71 77 223 41 48 54 86 211 52 52 83 149 48 26 34 70 129 44 53 90 65 71 72 16 48 7 81 44 158 43 115 409 255 21 80 62 126 374 65 96 128 46 72 321 41 56 57 11 72 114 22 125 57 139 30 14 43 118 346 43 89 41 125 202 73 43 89 121 231 43 30 61 44 84 25 106 42 68 143 101 56 75 66 100 53 23 94 148 362 45 58 64 3 592 47 63 45 89 201 43 46 116 3 303 46 4 23 73 104 20 128 4 40 19 58 57 90 82 307 48 88 63 189 315 39 86 39 141 118 76 46 92 1 461 106 86 101 36 171 102 76 83 76 132 140 29 111 217 125 49 86 87 74 167 260 56 73 118 128 94 35 4 45 1 232 0 135 46 85 50 57 78 101 115 45 55 67 63 129 78 33 56 48 177 50 92 28 91 99 125 81 52 39 90 51 83 111 41 69 210 56 66 64 87 273 42 78 55 240 3 61 137 71 95 391 35 245 72 105 144 27 102 160 137 100 48 76 77 136 95 80 89 63
Manes.01G065200.v6.1 178 94 182 64 106 233 162 203 75 76 247 296 100 49 136 257 124 27 70 29 115 95 68 158 85 87 118 126 33 66 78 61 62 59 63 152 60 65 133 40 64 86 84 32 43 205 95 131 105 31 190 116 156 157 29 48 129 85 109 73 207 94 186 5 131 128 80 37 72 41 54 73 132 7 12 50 100 114 60 110 123 122 54 155 74 168 348 186 133 191 191 245 72 238 2 109 409 140 150 135 146 163 159 145 9 55 175 273 177 249 70 189 233 169 5 65 143 126 60 39 72 161 179 103 247 59 183 151 49 229 184 120 378 238 87 247 99 173 114 131 108 173 240 136 409 433 145 118 67 7 114 83 262 81 168 124 129 189 162 265 65 292 90 123 102 85 26 155 3 325 182 236 315 240 512 400 180 202 187 0 409 219 218 544 148 78 186 353 140 159 154 127 168 167 161 110 59 142 125 146 107 76 123 86 28 79 83 114 138 62 63 70 86 123 102 54 54 252 29 218 79 212 159 233 177 33 0 53 9 161 91 96 247 120 114 120 98 49 101 46 48 91 53 109 54 108 72 155 198 70 51 39 91 186 170 86 13 100 51 83 93 71 63 147 75 113 111 43 73 40 147 116 44 71 58 126 89 3 15 63 35 75 100 80 45 49 61 57 57 63 25 152 120 50 70 47 76 81 38 91 83 125 127 75 62 27 85 57 119 99 24 77 115 61 31 81 52 75 60 52 24 101 57 93 84 50 165 240 87 156 105 82 0 65 129 84 197 61 130 187 131 18 82 135 98 97 105 66 117 208 42 108 119 132 104 69 24 156 67 69 32 162 68 180 254 100 85 81 168 106 151 79 59 61 49 150 58 103 111 141 45 91 134 102 74 136 52 74 79 63 102 3 114 0 73 0 63 134 39 58 145 42 71 46 281 194 32 91 51 86 66 88 24 83 67 121 69 80 55 81 159 105 67 34 360 76 55 157 140 40 33 33 95 99 38 67 51 83 86 48 42 44 66 71 43 49 25 25 11 91 45 31 103 56 52 38 39 157 133 44 45 20 114 114 156 54 43 105 72 158 77 106 143 127 57 273 134 83 262 99 81 161 102 150 143 33 0 90 160 259 53 132 81 45 84 79 150 116 83 40 96 215 113 46 44 78 92 79 190 70 77 94 73 62 55 82 163 46 99 31 322 207 100 97 72 125 103 105 107 26 29 90 54 96 37 33 85 31 85 49 59 76 59 64 94 101 93 47 41 62 25 99 101 128 103 90 204 166 78 75 45 72 190 123 63 183 63 98 110 78 69 82 4 66 205 65 116 168 214 73 43 61 134 209 277 48 144 142 106 41 85 66 163 68 130 40 222 53 96 57 187 48 75 106 99 71 101 105 116 68 43 141 69 240 65 69 47 6 218 71 82 99 100 76 39 41 134 2 101 171 3 56 85 131 27 100 14 70 5 91 130 73 64 139 76 125 307 165 149 137 149 17 96 37 165 107 87 1 86 218 276 61 38 158 85 87 121 158 123 203 155 108 147 230 87 77 66 102 113 114 51 74 203 167 160 233 7 156 2 85 5 48 150 71 69 91 89 116 196 118 75 60 227 76 58 84 79 49 93 68 38 61 103 75 78 87 65 109 47 49 127 140 130 67 189 117 297 89 61 103 166 98 243 206 0 78 139 100 102 132 106 174 58 96 128 138 99 166 141 185 106 89 198 168 219 244 280 143
Manes.01G065300.v6.1 5 1 1 14 0 2 0 2 2 0 6 6 2 1 0 7 8 1 2 0 2 26 0 31 0 5 1 7 9 5 1 16 7 7 0 3 9 5 3 4 4 5 7 0 2 2 13 14 3 0 12 34 1 6 0 4 5 6 23 0 1 6 2 0 1 1 11 13 17 0 1 38 1 0 0 7 25 9 5 0 3 22 8 4 0 1 7 5 2 0 2 11 6 30 0 22 0 19 0 18 6 0 3 2 0 1 0 35 7 0 2 1 37 0 0 3 7 10 0 0 1 0 5 0 9 1 0 3 0 6 6 0 15 2 1 1 2 10 5 8 4 4 13 6 7 1 2 40 1 0 2 1 5 4 10 16 0 8 5 15 2 2 25 1 1 6 1 20 0 3 25 0 3 0 7 6 1 3 1 0 0 1 23 1 5 3 3 19 2 22 0 5 1 3 4 5 1 2 3 3 9 5 2 33 6 6 10 8 30 9 9 5 5 43 15 18 1 3 3 22 4 0 7 5 3 13 1 0 0 3 9 33 4 15 4 14 1 3 12 8 39 39 3 9 6 19 2 1 19 1 36 7 2 40 12 65 0 3 17 0 23 22 1 28 9 45 19 4 12 17 57 1 9 30 12 21 22 0 6 15 11 6 5 5 14 9 29 1 7 105 5 21 23 17 25 6 40 13 23 15 16 32 11 6 9 9 25 2 0 5 5 6 7 15 11 1 14 5 3 13 6 2 2 3 0 2 3 21 2 3 1 6 0 0 43 5 4 0 3 15 6 0 3 0 40 3 13 11 1 7 1 17 7 1 8 2 11 10 23 77 46 25 24 1 5 7 16 5 1 2 3 7 2 2 3 68 3 43 0 5 1 2 48 0 9 24 14 11 3 0 33 1 63 10 24 1 1 9 4 13 117 11 1 0 41 47 14 23 6 14 13 8 3 1 6 34 14 16 0 5 76 24 2 7 1 15 5 130 16 16 28 17 39 21 0 9 9 1 0 2 14 5 5 8 5 2 6 8 1 12 21 9 10 1 0 8 8 76 1 1 11 10 16 1 8 8 6 8 4 3 11 10 9 37 0 5 81 0 72 5 2 8 5 17 1 1 0 10 11 9 1 13 0 141 42 14 49 6 67 27 26 59 13 33 30 7 6 9 73 0 2 6 1 7 8 8 7 1 4 0 8 3 0 14 2 34 17 32 47 40 2 7 9 24 12 6 25 3 22 9 3 36 3 11 21 1 58 0 91 6 1 62 1 49 0 5 85 11 17 5 10 6 15 56 4 8 8 19 13 31 3 1 0 7 4 0 3 6 0 11 2 2 10 1 1 16 0 4 13 8 1 6 38 12 9 11 1 14 4 0 3 0 5 2 7 1 5 17 3 0 1 7 20 19 68 0 2 0 9 72 32 0 2 7 47 1 2 1 14 6 0 2 10 1 25 5 2 6 2 1 48 0 2 10 25 1 2 24 17 14 5 2 9 1 23 10 3 1 5 10 12 29 3 8 7 2 0 2 10 3 3 1 7 9 1 6 0 1 9 10 1 1 4 4 2 1 0 3 0 21 0 0 1 17 0 2 1 1 1 2 10 9 1 4 6 12 5 0 71 6 25 0 3 3 9 5 1 0 0 5 5 0 1 30 16 22 43 5 1 22 0 5 2 12 0 6 4 0 8 15 23 13 7 39 22 8 1 3 36 6 2 1 3 30 2 69 12 2
Manes.01G065400.v6.1 31 7 42 27 50 33 47 41 15 17 35 41 20 2 73 20 20 5 16 10 16 14 35 16 33 25 42 24 9 23 27 14 19 30 21 26 51 12 13 23 23 18 15 18 5 3 16 11 29 5 8 33 25 39 16 9 21 21 12 10 13 29 24 0 7 12 20 17 27 18 8 25 19 3 1 10 29 19 10 17 16 31 10 27 10 13 54 32 48 31 31 30 17 9 0 29 15 33 27 18 27 11 18 27 0 22 17 33 21 9 11 9 26 8 0 10 5 17 10 20 21 8 15 13 19 10 10 27 0 24 15 7 15 30 0 18 14 42 19 33 34 34 19 23 25 20 22 48 39 0 21 8 22 38 41 37 6 46 27 46 29 31 24 48 21 27 4 40 0 49 19 17 21 47 27 54 18 33 27 0 35 31 26 59 57 27 27 43 14 47 22 31 16 22 55 32 36 66 44 72 28 47 12 14 13 13 20 21 26 41 11 29 17 16 16 22 24 15 4 39 16 25 31 23 34 26 0 15 1 29 39 44 9 9 19 13 38 19 24 14 26 25 33 46 19 26 22 14 19 19 27 10 5 24 24 12 1 8 16 14 11 23 8 34 12 27 24 15 18 27 52 36 14 22 33 9 55 0 5 23 26 37 24 18 17 21 32 32 15 14 17 24 20 20 6 21 7 21 7 18 19 14 25 19 22 8 4 18 18 17 13 35 54 20 9 27 23 10 9 4 3 11 11 33 34 30 22 46 3 26 9 15 1 4 17 15 29 35 19 27 17 1 27 11 20 20 29 16 15 33 15 25 27 15 19 41 42 30 22 30 10 22 6 29 43 15 29 41 21 31 34 30 44 21 11 23 57 22 40 19 31 26 26 34 29 21 9 30 16 7 23 0 22 0 17 0 22 37 25 12 37 15 20 18 7 15 2 25 20 18 8 37 33 29 2 13 13 15 13 6 14 15 31 22 28 18 18 29 39 11 19 8 23 30 11 16 27 41 31 8 15 13 39 9 16 30 15 31 9 21 21 19 29 15 10 23 14 37 23 27 26 18 39 32 26 12 10 38 13 37 20 27 30 29 28 16 30 12 32 38 2 18 6 35 22 3 0 10 15 22 9 19 24 18 19 10 19 13 6 1 16 18 24 13 18 14 16 18 21 30 24 24 13 25 10 19 30 18 27 8 23 41 30 19 19 16 38 22 24 6 11 21 15 21 14 13 25 18 46 17 12 24 26 34 32 8 12 26 14 34 4 17 53 37 23 13 161 58 14 32 7 13 119 19 29 26 6 14 11 23 25 13 0 15 87 18 16 8 11 21 11 7 28 26 23 15 3 8 11 22 15 9 29 10 29 17 11 3 19 17 16 4 12 9 38 17 15 53 20 23 21 19 16 32 22 11 5 0 21 13 34 27 12 13 22 15 10 0 10 16 1 8 22 14 15 15 8 34 2 12 12 1 25 26 35 23 8 23 14 6 5 10 28 17 15 10 23 0 20 56 25 16 14 41 15 46 12 9 31 41 33 33 9 32 42 34 34 10 39 20 55 5 28 34 47 30 0 15 0 17 4 29 12 3 21 26 33 10 17 12 19 29 18 13 19 5 17 1 18 33 18 10 10 21 20 1 35 13 23 21 30 38 2 14 8 24 30 13 4 22 41 16 17 30 0 17 27 3 31 20 17 25 8 16 18 27 19 23 27 22 23 16 13 19 20 24 32 22
Manes.01G065500.v6.1 2 0 0 1 0 10 0 4 0 0 8 0 0 0 0 1 0 0 1 0 10 0 0 1 0 3 0 5 0 0 1 0 0 0 0 1 0 0 0 0 1 0 0 0 0 0 0 5 0 0 0 0 0 0 0 1 1 0 1 0 1 0 0 0 0 2 0 1 0 0 0 1 6 0 0 0 0 5 0 0 0 0 0 2 0 0 0 0 0 0 0 2 0 0 0 0 0 1 0 2 0 0 0 0 0 0 0 0 0 0 0 0 1 0 0 0 0 0 0 0 0 0 0 0 0 0 0 0 0 0 0 0 0 0 0 0 1 0 0 1 0 0 0 0 0 0 0 26 0 0 0 0 0 0 0 1 0 0 0 1 0 1 0 0 0 0 1 0 0 0 0 0 0 0 0 0 0 0 0 0 0 0 0 0 0 0 0 4 0 0 0 0 1 0 0 0 0 23 0 0 0 0 0 0 0 0 0 1 1 0 0 0 1 0 7 0 0 5 0 49 0 0 28 1 0 0 0 1 0 0 0 0 6 0 3 0 0 0 0 0 0 0 0 0 0 1 0 0 0 0 0 0 0 0 0 0 0 0 0 1 0 0 0 0 1 0 0 0 0 1 0 0 0 0 0 0 0 0 0 0 0 0 0 5 0 0 0 0 0 0 1 0 0 3 0 0 0 0 0 0 0 0 0 2 0 0 0 0 0 0 0 0 0 5 1 0 0 0 9 0 0 0 0 2 0 0 0 0 0 0 0 0 0 3 0 0 0 0 2 0 0 0 0 0 0 2 0 0 2 0 3 0 0 0 0 0 0 0 0 0 0 0 0 0 0 25 0 0 6 0 1 0 0 0 0 0 0 0 0 6 0 2 0 0 7 0 0 0 0 0 2 0 1 0 8 0 0 0 0 4 0 1 0 0 13 0 1 0 0 2 1 0 0 4 1 3 0 0 0 2 3 7 0 0 1 1 0 3 0 0 0 4 0 0 1 0 0 0 0 0 0 0 0 0 4 0 0 0 0 2 0 0 0 0 0 0 0 0 0 0 0 0 1 0 3 0 0 0 0 0 1 0 1 6 0 3 1 4 4 0 1 0 1 0 0 0 0 0 0 0 0 30 0 0 0 1 3 0 0 0 20 0 2 0 0 1 0 1 1 1 4 1 1 0 0 6 0 0 0 0 23 0 2 0 0 208 0 8 0 0 0 0 0 2 0 0 1 0 0 0 2 2 0 0 0 0 0 1 0 0 2 1 0 0 0 5 26 1 0 1 4 0 0 0 0 0 2 0 6 0 0 0 0 0 0 0 1 1 2 4 0 0 0 0 0 0 2 0 3 0 0 1 2 2 0 0 0 0 1 0 7 2 0 0 0 0 0 0 0 0 1 0 2 2 0 0 0 0 0 5 0 0 0 3 0 0 0 0 0 0 0 0 1 0 0 0 10 0 0 0 0 0 0 3 0 0 0 0 1 0 0 0 0 0 0 0 2 0 0 0 0 1 0 0 0 0 0 1 0 0 0 0 0 0 0 0 0 0 1 0 0 0 7 0 0 0 0 65 0 22 0 7 1 0 4 33 0 1 0 0 0 0 4 0 0 0 0 0 7 0 1 0 0 0 1 0 0 2 0 0 0 0 4 0 0 0 0 0 0 1 2 0 3 0 0 0 0 0 0 1 0 0 2 4 1 0 0 3 1 1 0 0 0 1 0 1 0 0
Manes.01G065600.v6.1 518 97 2874 659 753 436 421 685 325 319 1395 891 1131 168 912 776 599 229 337 142 468 313 1275 922 410 373 420 384 201 642 370 471 1038 398 362 378 435 582 281 691 535 679 910 140 341 526 1027 746 718 314 702 876 1604 1022 293 321 578 873 352 334 403 982 844 14 754 739 997 1180 709 502 672 1297 623 21 33 455 711 997 263 443 876 301 741 464 271 510 688 621 1020 818 433 607 993 575 4 590 1604 947 2521 1011 405 835 727 1133 19 411 1505 768 1016 565 555 601 1034 283 17 165 777 907 583 227 847 774 702 429 755 337 140 314 80 392 300 528 1217 1035 215 345 710 663 903 400 424 1984 955 2939 615 321 730 1294 1952 34 314 941 647 1516 278 819 1696 1148 1119 391 281 731 620 2093 462 434 362 628 14 460 288 846 348 1735 1017 518 560 577 975 4 514 1053 990 806 742 388 515 645 1668 675 549 2010 408 756 2520 1057 279 703 514 1086 322 297 632 773 738 440 354 395 625 2696 269 363 654 684 719 1408 674 591 291 1054 796 529 407 537 1431 514 34 218 43 1375 624 780 578 284 963 409 506 1013 299 758 300 345 2210 872 1129 462 360 566 763 950 523 243 830 1052 1313 683 23 521 689 982 283 336 576 790 1049 530 640 1091 689 1145 754 576 760 787 949 577 528 10 239 777 1128 530 408 854 405 1767 409 326 909 1001 604 794 418 893 816 1478 274 692 521 358 1601 462 338 602 390 709 471 530 621 575 797 443 785 775 438 1136 735 288 613 531 810 301 641 444 520 722 328 766 1231 707 711 555 5 659 1260 892 645 299 181 726 591 25 395 257 469 935 512 532 436 536 513 548 311 456 378 1183 306 753 1025 1056 1207 432 393 524 944 851 460 306 438 555 849 378 327 433 274 698 1703 711 507 708 390 1900 1070 339 744 1515 437 464 708 781 355 18 772 48 691 44 1640 1123 605 511 653 974 278 241 476 663 642 467 233 613 370 1428 599 557 375 642 1310 324 623 428 1065 1324 241 850 852 829 820 1168 587 605 891 1064 1022 1116 441 727 1258 597 436 641 823 573 596 327 403 984 609 327 27 829 956 1953 426 893 1232 563 651 1052 613 582 515 676 733 330 700 527 1019 450 755 1131 595 524 1123 433 221 636 688 67 815 330 731 884 807 467 362 416 4 1190 211 576 1604 518 1297 756 744 833 574 1711 413 90 373 296 928 307 446 508 300 834 328 423 1130 399 775 428 323 366 689 1114 455 323 708 438 1638 400 502 746 670 1864 255 267 519 439 1207 751 483 659 714 1158 296 222 411 781 1128 580 509 1062 523 1164 307 472 121 749 1505 749 143 878 1459 982 281 569 697 919 6849 689 463 780 831 796 1610 424 827 744 27 991 439 209 973 256 798 175 239 693 783 962 790 614 298 900 1029 538 391 825 1934 1464 341 290 1015 409 962 219 1015 207 562 2159 640 325 562 610 1647 412 183 658 866 1046 609 633 648 25 1242 400 549 1667 741 498 404 346 197 32 566 459 15 719 408 1611 176 977 82 408 55 460 499 1108 475 1686 737 609 998 1338 1696 175 190 537 683 1313 611 254 653 14 1217 577 547 499 539 1262 2062 874 602 794 410 2291 613 1051 739 602 2810 533 730 1852 1038 1999 766 635 837 704 2790 512 9 658 29 891 28 624 536 757 1010 855 447 829 940 432 795 1247 880 1057 1365 183 548 306 1037 2081 642 422 1287 621 1447 609 644 318 800 930 509 966 286 408 678 444 947 1443 599 659 109 511 789 1102 21 425 538 851 748 1084 323 1209 858 764 1752 249 401 1392 1366 1685 77 464 718 1042 1117 753 438 761
Manes.01G065700.v6.1 9 1 1 3 0 9 4 6 2 2 9 1 8 1 1 7 3 0 1 0 2 1 0 3 2 4 1 2 3 5 2 1 4 0 4 6 12 2 3 3 1 2 1 2 0 2 1 2 6 1 6 3 6 6 0 2 1 5 1 9 7 5 3 0 0 5 2 2 7 0 8 5 6 0 0 5 4 7 1 4 7 3 0 9 3 14 16 5 4 2 4 4 1 1 0 11 4 3 3 1 9 1 3 5 0 1 14 4 1 8 5 4 7 1 0 1 2 0 4 0 0 9 9 2 3 11 1 3 0 9 1 11 3 6 0 2 13 3 4 3 3 3 6 0 5 3 18 3 11 0 3 13 5 6 1 3 19 7 0 2 3 15 2 6 1 3 7 2 0 3 1 22 4 6 1 4 15 5 4 0 5 14 8 7 7 3 14 2 8 1 6 9 8 3 8 7 4 9 8 7 11 5 10 3 5 3 9 0 2 6 1 3 11 0 4 2 0 0 2 4 4 3 8 6 4 6 0 11 0 4 10 2 5 3 1 2 3 9 0 7 3 3 12 0 4 5 2 7 3 3 0 1 4 3 2 2 0 7 6 0 6 0 4 2 0 5 1 7 4 8 4 3 6 5 6 1 3 0 17 7 7 7 5 17 2 10 3 2 41 26 7 4 8 23 6 5 5 5 18 11 11 17 3 18 12 11 4 3 10 1 3 4 2 29 6 13 2 3 20 1 3 4 6 16 12 7 8 2 9 2 1 2 0 11 1 7 0 8 5 3 3 0 1 8 3 2 10 2 13 7 3 5 1 10 5 6 10 5 5 13 9 19 1 10 4 6 9 5 12 6 8 8 2 0 1 1 10 1 4 14 3 7 7 10 13 8 1 4 9 10 2 0 5 0 42 0 1 7 8 3 2 3 0 1 8 7 2 6 24 18 2 8 5 6 2 4 2 2 11 5 4 4 2 5 40 6 6 6 2 25 24 10 9 1 19 24 14 16 11 23 19 8 2 7 40 9 2 1 0 31 25 13 8 2 2 9 2 5 2 53 13 7 4 6 43 9 5 23 7 7 15 18 9 8 6 16 6 1 6 10 1 8 1 7 5 10 0 0 7 1 7 1 6 4 0 10 4 3 10 0 4 2 2 2 5 8 2 2 5 3 1 5 8 2 1 7 9 3 4 4 4 2 5 8 1 6 15 1 0 1 4 4 3 1 4 9 7 0 4 1 7 3 8 4 2 7 14 2 4 1 4 5 8 6 1 6 6 6 8 7 1 4 12 2 3 22 3 3 0 2 12 8 1 4 6 4 13 6 3 4 1 5 1 2 2 2 5 5 4 6 3 5 1 0 9 1 5 6 5 4 7 3 6 3 3 0 5 3 1 5 4 3 5 1 7 1 5 0 4 3 6 5 4 10 8 6 4 0 3 3 0 6 10 6 3 0 8 10 0 4 0 9 11 4 1 2 10 10 2 6 0 10 10 1 19 0 14 0 0 9 8 5 13 1 15 6 5 16 7 5 4 4 3 3 4 1 0 8 0 2 6 0 13 11 6 2 0 8 0 3 0 3 6 4 2 6 5 5 4 9 4 3 12 7 7 11 1 2 1 4 4 1 17 6 1 7 3 2 7 3 6 1 2 10 5 15 1 16 6 8 3 7 13 5 0 0 4 5 3 3 5 3 6 25 6 0 0 7 4 13 2 8 20 10 3 9 10 7
Manes.01G065800.v6.1 2 1 7 1 2 1 1 26 1 1 3 6 36 0 2 0 0 2 6 0 0 4 21 5 11 2 2 12 0 1 1 1 17 5 1 3 0 23 4 6 1 9 16 0 6 1 10 29 7 5 1 9 2 5 12 3 6 28 1 63 3 2 20 0 6 5 5 15 12 15 0 0 34 3 1 1 0 54 3 6 0 1 19 12 45 1 0 33 8 0 1 2 25 0 0 1 1 28 6 12 24 0 5 2 0 0 1 2 28 1 8 0 6 5 0 0 1 2 7 1 1 0 5 1 12 0 0 1 7 0 3 0 11 27 3 5 0 1 41 2 0 0 20 5 10 13 0 4 12 0 0 0 0 14 4 1 2 1 39 0 2 0 9 18 2 4 0 11 0 1 2 1 5 8 3 5 1 3 21 0 8 2 4 31 11 1 0 12 27 7 8 17 0 5 12 10 1 2 3 69 3 4 1 1 4 0 8 0 4 27 0 0 0 4 36 18 2 2 0 28 15 7 0 0 78 3 0 0 0 47 6 0 0 1 15 6 7 1 0 28 0 3 0 19 57 8 3 0 17 43 17 1 0 10 39 15 0 2 8 11 8 5 0 21 18 36 17 0 0 29 2 5 3 6 26 21 2 0 0 2 36 4 2 0 4 51 1 2 1 6 41 4 1 2 4 53 0 2 0 1 20 9 0 0 1 52 1 8 0 2 17 1 0 0 0 25 3 1 0 20 29 10 58 0 3 57 7 1 1 3 12 9 0 0 2 23 5 1 0 0 32 1 0 0 3 14 14 14 0 0 22 0 1 1 2 32 0 6 8 0 25 7 1 0 4 43 0 2 1 0 77 7 1 1 1 6 45 2 6 2 5 60 25 20 2 3 36 0 2 1 1 1 18 1 0 0 62 19 4 0 6 30 3 5 0 0 19 1 2 3 0 18 0 3 1 9 42 0 4 3 3 33 0 10 0 1 17 4 1 0 2 34 7 2 0 2 81 1 2 0 7 8 17 13 0 0 15 2 0 0 12 14 3 12 0 16 90 3 30 0 0 22 8 1 0 0 28 11 11 48 0 0 120 2 0 0 5 2 31 2 2 4 16 8 63 1 0 38 0 18 0 8 26 14 24 1 4 10 4 4 0 0 19 1 2 0 10 23 2 1 0 4 17 0 0 2 1 29 2 17 0 0 62 0 2 0 5 38 0 41 3 8 33 1 6 0 25 3 1 4 0 2 16 5 0 1 1 26 0 3 0 1 29 2 1 0 1 19 6 3 0 11 138 2 9 2 2 9 44 6 17 1 1 38 10 3 4 0 23 0 10 0 0 15 3 1 0 7 12 2 11 3 5 2 3 0 0 0 35 0 0 0 1 50 4 0 0 5 31 2 2 4 2 23 0 24 0 0 39 2 0 4 1 30 0 2 0 0 9 6 0 2 1 40 2 1 0 0 1 13 4 4 1 40 6 0 0 8 49 1 4 0 5 22 12 3 1 0 41 0 9 0 0 5 39 1 0 3 2 35 8 2 1 6 20 19 4 0 1 56 0 34 0 8 37 3 0 1 0 13 0 8 0 3 40 4 0 0 1 21 5 4 0 5 20 5 3 0 13 13 6 1 1 6 55 17 3 0 2 20 11 4 2 1 10 5 9 0 0 53 0 9 0 31 0 19 0 0 0 30 1 133 3 3 30 1 6 0 11 23 0 5 1 9 24 14 4 1
Manes.01G065900.v6.1 7 3 1 10 22 2 4 11 3 0 11 6 5 0 4 11 6 0 13 3 5 2 4 32 2 0 2 1 3 3 3 2 6 5 0 3 3 1 3 3 6 7 2 11 0 7 3 3 28 0 11 1 6 14 0 4 29 4 9 6 4 4 4 0 2 9 7 2 18 0 7 9 8 1 0 4 0 7 5 1 5 3 5 10 2 2 13 10 19 8 22 9 6 7 0 14 12 5 4 7 3 9 8 3 0 1 9 3 5 2 1 3 2 4 0 0 3 5 5 3 0 17 11 4 16 0 5 2 0 4 0 6 7 7 3 1 5 4 4 8 8 38 2 15 26 0 14 4 5 1 3 6 2 3 5 2 12 8 13 4 0 20 1 10 4 1 1 11 0 7 3 9 3 8 12 0 14 6 11 0 1 28 8 44 30 3 21 9 6 12 0 8 12 4 15 34 0 22 20 16 14 0 16 10 1 27 6 5 13 4 20 7 16 4 4 10 3 12 4 5 14 0 2 10 19 1 0 10 0 12 9 3 6 0 6 4 0 9 5 13 8 1 9 5 11 7 2 9 1 10 3 1 10 4 10 19 0 5 0 4 8 0 6 9 4 7 2 6 1 9 3 1 7 8 4 18 3 0 2 6 19 20 5 17 1 21 57 2 10 0 13 18 1 13 8 12 19 2 10 12 14 1 1 8 8 7 0 2 5 2 18 5 1 10 5 16 7 2 9 10 6 6 6 3 13 14 0 5 9 8 5 4 0 4 5 11 5 6 6 4 8 0 1 11 11 11 4 3 5 7 1 3 0 4 0 12 6 9 14 6 9 9 2 5 0 10 7 0 4 11 16 4 3 2 7 3 19 21 2 5 15 15 4 5 25 2 8 10 1 5 8 0 8 1 29 0 19 5 0 5 0 2 21 1 14 3 8 27 0 10 3 0 45 14 6 7 6 0 6 19 0 31 2 4 22 3 9 1 0 8 14 26 23 0 3 2 12 32 3 7 18 9 5 0 6 20 4 6 0 10 4 8 11 2 5 7 13 12 0 13 6 4 10 1 14 9 16 23 1 15 7 5 17 24 5 4 3 2 7 0 2 23 3 33 4 2 0 13 8 2 11 7 11 3 2 4 6 5 9 0 5 4 5 18 2 4 2 5 28 1 4 9 3 0 1 1 7 5 4 0 14 4 16 21 1 6 8 2 10 4 6 9 6 9 1 7 2 5 8 1 4 8 10 8 8 2 2 3 6 3 21 10 1 31 0 8 6 34 19 1 8 5 30 3 2 10 6 4 3 11 0 7 0 15 81 0 9 7 4 30 5 2 7 14 5 1 17 8 9 5 1 13 4 2 84 4 2 0 6 8 4 14 1 12 15 0 5 7 6 18 5 8 13 3 24 3 7 0 9 3 12 17 7 11 10 2 22 0 18 6 1 3 3 6 9 1 1 3 1 9 0 12 6 9 16 1 14 3 11 14 2 1 11 6 7 1 9 0 5 9 1 14 1 10 10 16 0 7 12 13 22 0 2 7 5 5 1 14 3 7 20 6 21 15 16 5 0 8 1 1 0 2 4 12 3 20 3 5 10 6 11 2 21 4 7 6 1 3 0 6 12 0 10 5 15 7 23 2 8 16 2 0 6 5 0 7 0 5 3 2 29 3 5 18 0 16 2 17 13 10 9 0 8 6 14 30 0 9 9 31 32 1 18 2 24 20 0 8
Manes.01G066000.v6.1 0 0 1 0 5 0 0 0 0 1 1 0 6 0 0 0 0 5 0 0 0 0 1 0 0 0 0 4 0 1 0 0 0 0 1 0 1 1 0 0 0 1 0 0 0 0 1 0 0 0 1 5 0 1 0 7 4 2 0 0 0 0 0 0 1 0 0 0 1 0 0 0 4 0 0 0 0 0 0 0 0 0 0 0 0 0 0 0 3 0 0 3 4 0 0 0 0 0 3 3 0 0 0 0 0 2 0 0 0 0 2 0 0 0 0 0 2 2 0 0 3 1 7 0 12 4 0 0 0 0 0 0 4 0 5 0 0 0 0 1 0 1 2 3 1 1 0 0 3 0 1 0 0 1 0 1 4 0 1 0 0 0 1 1 0 0 0 2 0 0 0 0 0 1 0 0 0 1 1 0 6 0 1 1 0 0 0 0 0 1 1 0 0 1 1 0 1 1 2 0 2 1 0 0 1 1 0 0 0 2 1 0 0 3 1 1 4 1 0 8 6 3 0 1 4 0 0 0 0 2 1 0 0 0 1 0 0 0 0 2 0 0 0 3 2 0 0 0 2 4 0 0 2 8 5 9 0 1 1 3 1 0 1 1 0 2 7 0 0 2 1 3 2 1 0 2 0 0 1 0 1 1 3 0 0 2 0 0 0 0 1 2 0 0 0 1 12 3 3 10 4 0 1 0 0 2 0 3 0 0 2 0 3 0 0 6 5 3 0 1 3 1 0 0 5 5 4 5 0 7 0 2 0 0 0 2 1 5 0 0 0 0 0 0 3 4 6 2 0 0 0 0 0 0 0 1 0 0 3 0 0 5 0 0 2 1 3 2 0 0 1 0 3 1 0 0 3 1 0 6 0 4 0 0 0 2 0 0 0 1 2 0 0 0 1 0 2 2 1 0 6 2 0 0 2 2 0 0 3 0 0 3 10 2 0 5 3 1 4 0 3 3 0 1 1 0 2 10 3 0 3 0 0 7 1 0 2 3 0 0 2 0 4 5 0 4 2 3 0 1 0 7 4 1 0 2 5 2 2 0 2 0 0 0 0 0 2 4 1 0 1 4 0 0 0 0 0 0 0 1 3 6 1 2 2 0 0 0 1 2 0 6 12 4 2 0 0 1 2 3 0 0 0 3 0 0 0 4 2 0 1 1 0 1 1 2 10 6 2 0 3 0 1 0 3 1 5 0 0 6 0 0 0 0 1 0 5 2 7 1 0 4 0 0 0 1 1 1 0 0 0 0 2 2 0 0 3 2 0 0 0 2 11 0 1 1 0 1 3 2 2 0 0 4 3 0 1 1 0 0 1 0 0 0 1 1 0 0 0 1 0 1 2 2 6 3 0 0 0 0 0 0 2 0 0 0 0 1 0 0 0 0 4 2 1 0 0 0 0 1 1 1 2 0 0 2 3 0 0 4 0 0 0 0 0 0 0 0 1 1 1 0 1 0 0 0 3 0 0 0 0 1 2 0 4 0 0 0 0 0 3 1 1 0 0 1 1 0 0 3 1 1 0 0 0 0 0 1 4 1 0 6 0 0 2 0 0 0 0 1 0 5 0 0 0 0 0 0 2 0 1 2 0 0 2 0 1 0 2 3 2 0 0 0 0 0 2 0 0 5 0 0 0 3 0 1 1 0 3 0 4 5 0 0 0 1 3 0 0 6 0 0 0 0 7 0 0 0 1 1 0 0 1 0 3 2 0 2
Manes.01G066100.v6.1 18 2 15 3 26 6 9 18 6 1 14 8 10 1 6 8 6 0 4 6 4 2 9 3 0 4 3 3 1 2 11 7 4 1 9 10 4 7 9 12 10 5 5 5 4 9 4 7 29 4 11 8 17 9 4 4 11 10 4 3 17 7 18 0 6 20 5 2 2 0 17 7 49 1 1 10 6 24 0 6 3 13 10 7 0 46 28 28 10 10 23 6 5 4 0 4 40 5 22 10 13 11 12 34 0 2 27 12 14 4 2 14 3 15 0 0 18 9 12 10 9 1 2 4 4 1 6 3 3 2 6 7 10 23 2 2 4 6 4 7 7 24 3 5 9 13 10 10 27 0 14 10 12 10 8 13 11 5 11 5 0 21 8 21 10 11 4 10 0 6 2 15 13 27 20 16 8 6 12 0 22 24 9 39 8 10 37 13 13 14 6 27 14 7 22 15 3 18 19 66 13 10 18 7 3 19 15 18 11 40 10 25 11 11 20 9 6 11 0 17 3 7 21 24 13 15 2 10 0 55 36 18 21 2 25 7 19 13 10 10 5 9 36 6 25 12 17 13 9 17 12 6 7 6 11 3 0 9 3 6 4 7 8 7 7 7 15 6 14 8 17 6 12 2 7 3 11 0 1 6 14 4 7 18 1 19 11 11 19 12 9 1 5 6 7 8 4 8 3 3 9 8 1 18 9 25 17 20 14 8 16 22 23 15 8 16 18 16 12 29 11 10 21 25 22 10 7 9 13 14 15 7 1 14 17 20 20 8 7 13 25 0 16 13 10 16 14 18 26 6 15 23 8 23 16 30 13 8 17 12 12 4 3 18 14 25 16 19 11 12 27 8 8 6 15 12 24 7 16 20 9 33 40 11 30 20 15 5 10 12 8 0 8 0 17 0 9 6 6 3 17 12 5 5 11 16 9 19 10 28 14 24 10 16 5 15 7 7 12 19 16 20 1 11 12 9 4 8 11 1 1 9 6 7 9 6 17 17 18 7 15 2 4 6 20 5 13 6 0 17 18 16 4 5 17 4 8 25 8 11 5 7 11 5 22 5 7 7 15 31 12 6 22 7 6 16 9 6 14 3 5 10 4 22 9 7 0 17 5 19 1 5 9 5 4 4 14 27 24 5 14 8 16 7 6 11 4 14 12 10 13 16 24 19 7 14 13 21 4 7 23 10 19 14 12 29 25 23 7 7 7 5 10 8 4 10 13 9 3 1 16 9 14 3 8 26 13 21 14 10 6 18 15 20 3 6 21 18 15 3 15 6 28 2 6 13 7 4 9 6 4 10 4 10 8 3 13 12 17 2 3 3 12 21 4 6 8 7 10 5 1 4 19 2 4 2 13 0 7 2 14 3 3 10 8 11 5 11 10 8 4 5 6 27 5 6 4 0 9 7 1 9 5 5 0 9 3 1 9 0 0 3 5 4 1 2 0 6 0 5 0 10 12 15 10 0 5 7 2 1 3 2 5 4 7 2 9 0 18 12 8 11 9 8 3 6 9 3 10 10 1 7 15 5 1 9 4 7 31 13 4 7 7 20 10 3 2 5 0 2 1 2 3 6 10 4 2 4 4 4 0 1 6 1 3 1 6 3 4 6 4 2 3 5 9 6 9 4 6 4 1 5 3 5 9 18 5 8 2 14 13 0 11 8 0 4 7 15 5 3 2 9 5 12 15 10 7 8 4 10 10 4 5 3 8 15 4 1
Manes.01G066200.v6.1 706 143 767 399 633 683 461 854 231 198 859 948 650 401 653 611 396 82 324 140 551 338 417 778 363 366 433 806 169 442 524 216 373 314 345 600 269 744 439 320 482 457 339 147 262 631 483 742 518 160 889 598 464 549 177 396 508 598 274 421 327 583 781 16 414 974 736 479 494 415 580 682 777 31 36 306 529 1068 257 512 576 313 1030 413 372 602 1531 1622 869 1115 804 494 525 554 6 538 841 540 430 440 303 476 452 553 18 224 491 865 1557 705 249 508 733 673 8 135 527 637 311 189 459 526 555 591 602 189 391 284 194 347 400 388 871 821 123 405 404 548 759 349 597 764 620 358 968 1024 557 644 352 24 487 322 546 364 247 616 364 690 859 409 259 1224 448 693 482 447 286 503 10 630 299 680 619 506 697 992 812 528 547 0 1034 916 846 1257 843 453 481 1162 222 903 272 563 811 452 800 449 303 706 258 1022 244 211 425 362 166 245 299 384 504 460 126 250 235 340 891 477 358 637 116 1300 334 445 932 386 491 258 31 222 36 1088 553 681 918 223 541 237 296 226 319 284 164 168 514 765 878 407 297 387 433 724 348 149 329 635 1119 278 10 613 491 437 218 160 352 541 767 543 399 462 386 576 559 336 326 317 766 363 377 6 169 709 620 315 258 893 335 1047 194 254 738 692 507 464 248 575 479 781 215 323 401 452 756 372 166 884 377 314 335 233 687 397 370 377 534 546 287 934 270 161 415 336 400 124 286 1319 616 880 205 435 190 337 384 232 7 224 393 306 395 227 351 588 759 17 187 256 256 353 452 228 381 396 469 376 283 497 285 504 190 552 369 497 259 213 224 435 672 632 271 293 860 415 1140 302 280 234 217 447 713 508 263 498 311 1150 630 270 442 668 480 310 280 386 305 7 440 49 480 27 597 597 182 348 406 435 248 156 428 318 206 304 286 302 269 309 261 204 161 277 352 150 189 188 433 688 119 293 1256 450 410 567 292 318 401 340 494 374 387 458 575 343 304 357 487 307 292 139 328 615 382 204 59 1168 418 333 214 372 275 307 306 951 302 649 513 340 563 362 1067 349 429 316 320 1089 410 283 1028 294 260 894 826 369 458 204 333 452 1256 278 550 218 4 1201 187 375 218 400 640 253 341 238 410 274 240 71 314 422 1075 185 169 411 377 589 448 397 401 560 467 236 199 270 589 445 164 139 607 339 536 316 200 377 246 846 156 161 259 426 1026 404 146 470 478 108 227 188 356 467 398 291 475 330 371 442 172 339 88 457 616 571 435 997 1920 1583 260 501 380 375 2104 431 317 1066 424 459 895 258 359 448 27 457 673 173 435 492 863 172 281 327 553 1404 736 235 555 677 875 294 311 433 770 515 339 229 639 308 857 181 604 168 391 747 716 294 414 417 639 227 142 457 301 962 310 252 299 13 1347 184 301 371 516 372 259 129 632 11 1363 647 22 118 294 668 176 526 46 273 36 311 246 412 394 1330 464 613 999 737 1024 173 464 418 835 630 416 254 1076 10 839 362 493 407 167 817 396 414 544 522 752 976 574 415 753 1248 426 375 251 453 385 908 382 252 708 542 700 431 12 297 10 525 17 285 341 304 251 356 315 174 501 586 424 481 754 597 395 176 363 184 445 326 303 192 239 292 489 327 455 348 354 284 529 627 380 144 826 324 449 315 273 489 446 260 717 671 4 400 480 376 415 906 307 719 179 283 578 320 313 390 760 704 297 315 538 465 751 732 549 563
Manes.01G066300.v6.1 0 0 0 0 0 0 0 0 0 0 1 0 3 0 0 0 1 0 0 0 0 0 0 0 0 0 1 0 0 1 0 0 0 0 0 0 1 0 0 0 0 0 5 0 0 0 0 0 0 0 0 2 0 1 0 0 0 1 0 0 0 0 1 0 0 0 0 1 0 0 0 0 4 0 0 0 1 2 0 1 0 0 0 0 2 3 0 1 0 0 2 1 0 0 0 0 3 0 1 2 2 0 0 0 0 0 0 0 0 0 0 0 0 0 0 0 0 0 0 0 0 0 0 0 0 0 0 0 0 0 0 0 0 0 0 0 0 0 0 0 0 0 0 1 0 1 0 2 4 0 0 0 0 2 2 0 7 0 0 0 0 0 0 1 1 0 0 0 0 0 0 1 1 3 0 2 0 3 2 0 0 0 0 14 2 1 1 0 4 0 1 0 0 1 2 0 0 0 2 2 0 1 0 0 1 0 0 0 1 1 0 0 0 0 0 1 0 0 0 1 0 0 0 0 2 0 0 0 0 0 0 1 0 0 0 0 0 0 0 0 0 0 0 0 0 0 0 0 0 1 0 1 0 0 0 0 0 0 0 0 0 2 0 0 1 0 0 0 0 0 0 0 0 1 2 0 6 0 0 0 0 0 0 0 3 0 0 0 0 0 0 0 0 0 0 1 2 0 0 0 0 0 0 0 0 0 1 0 0 0 0 1 0 0 0 1 0 0 0 0 0 0 1 0 1 2 2 2 0 0 0 0 0 0 0 3 0 1 0 0 0 0 0 0 0 0 0 1 0 0 1 0 0 0 0 0 0 0 0 0 0 0 0 0 0 0 0 1 0 0 0 0 0 0 0 0 2 0 0 0 0 1 0 0 0 0 0 0 1 1 6 0 0 0 0 0 0 3 0 1 0 0 0 0 0 1 0 0 0 0 0 3 0 0 0 0 1 0 0 1 0 1 0 0 0 0 0 0 0 0 0 0 0 0 0 0 0 0 0 0 1 4 0 0 0 0 0 0 0 0 0 0 0 0 0 0 1 0 0 0 0 1 0 0 0 0 0 0 2 0 0 0 0 0 0 0 0 0 0 1 0 1 0 0 0 0 0 0 0 0 6 0 1 0 0 1 0 3 0 0 0 0 0 0 0 0 0 1 0 0 0 0 2 0 0 0 0 3 0 0 0 0 0 0 0 0 0 0 0 1 0 2 0 0 0 0 2 2 0 0 0 0 0 1 0 0 1 0 1 0 0 0 4 0 0 0 0 1 0 1 2 0 1 0 0 0 0 0 0 1 0 0 0 2 1 1 2 0 0 0 0 0 0 0 0 2 0 0 1 0 1 0 2 1 0 0 0 0 0 0 0 0 0 0 0 0 0 2 0 0 0 0 0 1 0 0 0 0 0 0 0 0 0 0 0 0 0 0 0 0 0 0 0 0 0 0 0 0 0 1 0 0 0 0 2 0 1 0 0 0 0 0 0 0 0 0 0 0 0 0 4 1 0 0 0 0 0 0 0 0 0 0 2 1 0 0 0 0 1 0 0 0 0 0 0 0 0 0 0 0 0 0 0 0 0 0 0 0 0 0 0 0 0 0 0 0 0 0 0 0 0 0 0 0 0 0 0 0 0 0 0 0 0 0 0 0 0 0 0 0 0 0 0 0 0 0 0 0 0 0 0 0 0 0 2 0 0 0 2 1 1 0 0 0 0 0 0 0
Manes.01G066400.v6.1 0 0 0 0 0 0 0 0 0 0 0 0 0 0 0 0 0 0 0 0 0 0 0 0 0 0 0 0 0 0 0 0 0 0 0 0 0 1 0 0 0 0 0 0 0 0 1 0 0 0 0 0 0 0 0 0 1 0 0 0 0 0 0 0 0 0 0 0 0 0 0 1 0 0 0 0 0 0 0 0 0 1 0 0 0 0 0 0 0 0 0 1 0 1 0 0 0 0 5 0 0 2 0 1 0 0 1 0 0 0 0 0 0 0 0 0 0 0 6 0 1 0 0 0 0 1 0 0 0 0 1 0 0 0 0 0 0 0 0 0 0 0 0 4 0 0 0 0 3 0 0 0 0 3 2 0 1 0 0 0 0 0 0 2 0 0 0 0 0 0 0 0 0 2 0 0 0 1 0 0 0 0 0 1 0 1 0 0 0 2 0 1 0 0 5 0 0 0 5 0 0 5 0 0 2 0 0 2 2 7 0 0 1 0 1 1 0 0 0 1 0 0 0 0 16 2 0 0 0 3 0 0 0 3 1 1 0 0 7 7 2 4 2 0 2 0 0 0 0 4 6 2 0 0 4 0 0 1 0 0 0 1 0 3 4 0 0 0 2 1 0 0 2 2 1 0 0 0 0 1 0 1 0 0 0 0 0 1 0 0 0 0 0 1 0 5 0 0 0 1 2 0 0 0 1 0 0 3 0 3 6 0 5 0 0 9 1 0 0 0 0 0 2 1 0 4 0 0 0 2 0 0 0 0 0 7 0 0 0 0 3 0 1 0 0 6 2 1 1 5 0 1 1 0 0 4 0 0 1 0 2 0 0 0 2 6 1 1 1 0 3 3 2 0 7 0 6 4 2 9 1 0 0 0 2 4 0 0 5 0 7 0 0 0 0 0 0 1 0 0 3 0 0 0 0 0 0 0 0 6 0 3 0 3 1 4 6 0 1 8 1 15 0 1 0 1 1 2 1 0 0 5 1 0 0 0 1 0 0 2 0 1 0 0 0 0 1 0 0 1 1 13 0 0 2 0 3 0 1 0 0 0 2 0 0 1 5 7 11 3 0 0 1 0 0 0 0 0 2 1 1 0 0 0 0 0 0 0 2 0 3 0 2 0 0 0 0 0 0 2 0 0 0 0 0 0 0 0 0 0 2 0 8 0 0 1 0 0 0 0 0 0 1 1 0 0 0 0 0 0 0 1 0 0 0 0 0 5 2 0 2 6 3 0 0 0 2 2 0 0 4 0 5 0 0 0 0 3 5 0 1 0 1 0 0 0 0 0 0 0 0 0 1 6 1 0 0 0 0 1 0 0 0 0 0 0 0 0 1 1 0 0 0 0 1 0 0 0 0 0 0 0 0 0 2 0 0 0 0 1 0 0 0 0 0 0 0 0 0 0 0 1 1 1 0 0 0 0 0 0 0 1 1 0 0 0 0 0 0 1 2 0 2 0 0 0 0 0 0 0 0 0 0 0 0 0 0 0 0 4 0 0 4 0 1 0 0 0 0 1 0 0 0 0 1 0 0 0 0 0 0 0 0 0 0 0 0 0 1 2 0 0 0 0 4 0 0 0 0 1 0 0 0 0 1 0 0 0 0 0 0 0 0 0 3 1 0 0 5 12 0 0 0 0 0 0 0 2 0 0 0 0 0 0 0 2 0 0 0 0 1 0 0 1 0 2 0 2 0 2 1 0 0 0 0 0 0 0
Manes.01G066500.v6.1 0 0 0 3 0 0 0 0 0 0 0 0 0 0 0 0 2 0 5 0 0 0 0 2 0 0 0 1 0 0 0 0 0 0 0 0 0 0 0 0 0 0 0 0 0 0 0 0 1 0 0 0 0 5 0 0 0 0 0 0 0 0 0 0 0 0 0 0 1 0 0 0 0 0 0 0 0 0 0 0 0 0 3 7 0 0 1 0 1 0 0 1 0 1 0 0 0 0 0 1 0 0 0 0 0 0 0 0 0 0 0 0 0 0 0 0 0 0 0 0 0 0 0 0 0 0 0 0 0 0 0 0 1 0 0 0 0 0 0 0 0 0 1 0 1 0 0 0 0 0 0 0 0 0 0 0 0 0 0 0 0 0 0 0 0 0 0 0 0 1 0 0 0 0 6 0 0 0 0 0 0 0 0 0 0 0 0 0 0 2 0 0 0 0 0 0 0 0 2 0 0 0 0 0 0 0 0 0 0 0 0 0 0 0 0 1 0 0 0 0 0 0 0 0 0 0 0 0 0 0 1 0 0 0 0 0 0 0 0 0 0 0 0 1 0 2 0 0 0 0 1 0 0 0 0 1 0 0 0 0 0 0 0 1 0 0 0 1 0 0 0 0 0 0 2 0 0 0 0 0 0 0 0 0 1 0 0 0 0 0 0 0 0 0 0 0 0 1 0 0 0 0 0 0 1 0 0 0 0 0 0 0 0 0 0 0 3 0 0 0 1 0 4 0 0 0 0 0 0 0 0 0 0 1 0 0 0 0 0 0 0 0 0 0 0 0 0 0 0 0 0 0 0 0 0 0 0 0 0 0 0 0 0 0 0 0 0 0 0 0 0 0 0 0 0 0 0 0 0 0 0 0 0 0 0 3 3 0 0 0 0 0 0 0 0 0 0 0 0 0 0 0 0 0 0 0 0 0 0 0 0 0 0 0 0 0 0 0 0 0 0 0 0 0 0 3 0 1 0 0 0 0 2 0 0 0 0 0 0 0 0 0 0 0 0 0 0 0 0 0 0 0 0 0 0 0 0 0 0 0 0 0 0 0 0 3 0 0 0 1 0 0 0 1 0 0 0 0 0 0 0 0 6 0 0 0 0 0 0 0 0 0 1 0 0 0 0 0 19 2 0 0 0 0 1 0 0 0 0 0 0 1 0 0 0 1 1 1 0 0 0 0 0 0 0 0 0 0 0 0 0 0 0 0 0 0 0 0 0 0 0 0 0 0 0 0 0 1 0 0 0 0 0 0 0 0 0 1 0 0 0 0 0 0 0 0 0 0 0 0 0 0 0 0 0 0 0 0 0 1 0 0 0 0 0 0 0 0 0 0 0 0 0 0 0 0 0 0 0 0 0 0 1 0 15 0 0 0 0 0 0 0 0 0 0 1 0 0 0 0 2 0 0 0 0 0 0 0 0 0 0 0 0 0 0 1 0 0 0 23 0 0 0 0 0 0 0 0 0 0 0 2 0 0 0 0 0 0 0 0 0 0 0 0 0 0 0 0 0 0 2 0 0 0 0 1 0 0 0 0 0 0 0 0 0 0 0 0 0 0 0 0 0 0 0 3 0 0 6 0 7 0 0 0 0 0 0 0 0 0 0 0 0 0 0 4 0 0 0 0 0 1 0 0 0 0 1 0 0 0 0 0 0 0 0 0 0 0 0 0 0 4 0 0 0 0 0 0 0 0 0 0 0 0 0 2 0 0
Manes.01G066600.v6.1 59 35 125 44 113 65 32 104 26 78 179 53 50 25 31 74 19 6 22 13 42 15 28 39 35 67 25 86 9 153 45 8 63 37 150 162 29 65 44 14 28 32 44 17 51 61 20 23 20 15 144 55 84 22 7 29 35 67 46 91 190 28 66 3 96 51 16 10 13 7 73 45 125 3 4 53 65 45 6 68 45 26 21 24 70 148 79 65 75 71 31 24 16 35 0 56 290 31 82 26 38 109 18 98 0 14 110 18 89 60 78 92 14 26 0 9 103 22 36 1 53 96 51 55 14 9 58 9 18 3 17 32 49 75 28 19 19 17 25 27 5 52 16 32 33 19 81 21 90 2 18 33 22 61 20 13 104 23 40 37 66 91 12 61 14 17 18 15 0 34 11 103 57 73 35 40 55 23 48 0 109 120 48 129 23 30 56 23 71 128 109 154 39 18 188 46 44 12 14 79 25 64 36 39 19 17 43 36 36 68 14 27 8 13 20 9 22 37 10 18 43 38 38 34 62 26 3 8 6 90 102 23 75 21 11 19 18 38 29 32 14 25 73 41 22 23 18 55 48 40 40 9 29 42 35 36 1 45 14 18 51 16 32 48 61 86 28 66 14 31 14 14 58 33 43 22 33 0 31 90 45 179 60 195 67 11 38 33 227 70 21 102 18 113 59 14 10 47 62 93 17 19 11 111 51 9 17 17 31 22 4 84 93 120 61 46 35 15 163 91 22 26 50 45 34 14 7 16 40 16 65 28 1 14 36 39 32 72 34 37 49 2 124 33 31 48 25 27 24 41 20 50 57 45 26 25 13 22 65 25 26 16 14 45 28 44 20 50 31 55 62 8 21 100 31 15 81 17 131 86 12 80 17 41 55 23 34 48 50 77 15 0 24 2 105 4 20 17 1 6 13 2 3 8 6 20 3 9 15 52 11 85 10 8 41 29 23 15 5 22 23 32 10 55 207 108 13 11 4 83 83 18 78 26 92 54 28 91 54 144 115 58 26 15 33 150 58 5 0 412 139 32 56 55 98 50 15 71 12 104 126 16 101 95 185 26 18 54 45 109 55 41 71 15 23 29 5 2 11 12 38 41 64 15 69 15 0 39 10 37 35 27 66 14 7 53 11 30 12 4 2 7 11 13 17 59 13 95 28 73 51 3 60 44 48 34 55 25 13 6 89 17 46 10 53 50 18 41 10 3 23 12 12 50 27 14 24 19 8 4 80 8 82 48 19 94 12 50 9 17 15 14 45 17 90 48 38 147 5 76 29 25 144 15 7 91 16 16 12 21 29 83 0 62 12 19 159 9 115 3 13 33 22 109 26 24 15 60 24 17 22 62 40 15 5 5 157 7 68 10 57 20 13 33 28 21 58 37 57 5 12 56 10 132 21 24 71 0 103 21 99 57 31 5 17 29 48 3 55 20 1 19 22 36 8 33 7 6 3 7 22 94 21 46 14 67 175 41 23 9 64 23 78 25 34 18 275 0 62 34 67 23 39 37 28 38 206 61 15 119 44 130 79 48 48 35 33 112 39 220 40 5 110 31 93 4 4 19 0 28 1 8 53 19 41 71 83 14 23 45 42 45 150 40 19 11 17 20 2 36 21 5 73 8 71 13 19 49 11 25 41 136 40 3 84 6 74 57 10 7 9 3 107 22 0 28 87 67 95 24 17 141 40 7 60 18 23 30 25 81 5 64 61 54 51 16 3 16
Manes.01G066700.v6.1 330 105 398 213 415 302 211 365 173 197 358 546 283 151 439 302 206 50 212 90 195 112 200 361 232 159 174 186 123 231 207 103 223 185 282 196 227 175 210 142 180 315 208 222 193 360 251 223 407 141 360 288 275 271 169 123 169 184 200 212 118 174 187 5 231 361 120 84 166 121 206 319 365 16 14 131 249 356 252 286 71 168 162 202 110 568 595 549 538 878 228 188 213 183 4 313 207 79 165 132 154 246 196 365 3 254 291 300 263 273 290 222 225 206 1 83 375 221 197 82 182 92 66 40 154 57 112 81 23 225 83 130 154 151 13 156 152 223 188 204 226 305 169 224 302 450 262 216 162 14 198 250 197 196 173 238 307 275 197 225 205 465 122 282 216 175 96 153 5 345 191 308 219 239 250 352 224 144 186 1 454 384 509 503 356 198 270 331 174 396 207 278 298 303 721 494 306 278 226 293 240 251 212 285 117 261 378 197 249 336 195 215 142 302 316 357 204 159 32 225 163 168 346 359 277 196 26 129 9 526 383 265 340 83 175 193 227 133 168 155 177 116 207 243 208 235 161 154 199 195 144 93 151 115 181 134 3 210 162 93 143 102 219 202 167 197 197 148 137 200 320 152 177 203 229 271 204 3 34 253 141 165 210 247 87 258 255 327 188 218 131 238 160 168 102 188 100 156 155 155 194 180 111 139 133 88 183 95 226 176 100 186 247 168 117 335 142 128 139 161 143 148 98 188 179 187 90 180 126 111 99 115 1 94 136 131 181 144 146 182 176 7 149 135 124 200 179 184 202 223 167 303 246 219 165 194 134 239 126 119 80 157 133 305 361 166 196 187 239 181 442 275 164 221 95 305 267 322 281 282 224 235 303 271 166 438 165 238 184 228 179 1 218 16 237 3 166 285 124 121 169 142 183 106 196 192 94 261 226 275 144 232 201 194 76 85 145 129 118 107 269 498 136 174 272 118 79 204 67 65 168 170 259 246 109 117 124 205 198 148 196 75 161 93 84 357 179 191 41 268 189 208 198 161 207 93 100 293 170 174 205 86 285 284 307 113 148 285 196 260 243 186 236 204 197 259 118 80 204 155 141 265 136 221 167 89 0 309 138 294 167 161 305 137 128 100 262 191 153 69 109 199 296 165 216 155 201 181 218 282 148 249 284 220 153 106 211 141 94 142 207 184 222 265 158 166 242 261 132 139 97 185 176 154 133 141 164 108 181 160 175 222 205 188 350 134 197 203 115 216 47 200 348 359 519 221 336 523 110 334 159 232 840 269 264 371 157 165 208 185 251 362 10 316 578 252 241 163 308 136 308 195 199 544 215 140 338 235 495 200 268 199 218 158 270 234 271 96 312 188 229 132 232 176 313 171 163 210 172 201 118 165 243 590 253 198 121 6 312 166 347 186 304 202 276 212 215 6 229 138 10 118 188 168 130 201 28 310 20 215 204 270 181 404 234 296 422 236 268 192 307 177 231 161 274 205 250 3 281 184 325 235 138 365 250 388 427 273 336 395 394 358 259 418 245 317 236 176 239 251 231 150 425 241 333 197 13 170 2 169 8 221 244 181 196 207 215 249 212 320 222 317 182 131 83 119 180 159 181 317 210 176 250 129 215 165 293 113 213 149 241 281 121 127 131 332 223 231 127 188 167 143 269 410 7 286 330 125 217 146 194 176 134 143 178 240 186 330 365 456 228 443 341 200 220 231 312 264
Manes.01G066800.v6.1 19 2 20 8 13 17 16 16 1 1 31 28 13 1 9 15 10 5 11 4 6 9 15 9 11 14 5 21 8 3 5 7 12 14 4 10 4 10 12 7 10 23 9 11 8 16 28 17 21 10 17 30 22 21 6 15 43 25 13 13 17 8 16 0 8 24 17 12 13 4 31 41 25 2 7 13 34 16 4 9 36 32 52 21 4 15 54 40 9 20 19 15 22 15 0 16 31 19 30 19 10 26 32 40 0 15 20 35 25 7 10 18 16 8 0 3 24 30 18 13 23 22 19 4 11 11 7 8 1 11 4 3 14 8 3 14 22 22 27 27 19 88 36 37 22 12 15 37 39 0 6 38 21 26 13 24 25 23 38 16 6 15 21 21 11 6 9 20 1 16 8 34 27 37 16 10 13 17 19 0 18 40 30 47 34 18 36 33 24 22 9 22 16 22 111 74 49 61 56 72 39 22 21 115 20 34 53 20 34 29 22 20 32 44 23 39 8 15 1 31 24 8 44 36 43 52 0 26 0 47 79 28 83 40 65 41 22 61 13 25 23 17 47 47 36 27 13 31 32 25 34 7 20 31 32 63 0 22 29 24 22 10 16 20 12 20 34 24 30 41 33 11 24 22 18 18 15 1 7 35 24 21 22 38 11 111 17 17 28 29 20 39 20 38 28 34 8 27 17 26 38 27 6 35 43 41 35 20 20 35 53 45 47 47 42 38 69 8 46 65 71 9 39 6 15 12 3 14 44 35 41 28 0 45 30 28 34 30 14 54 34 0 20 19 33 30 26 16 63 50 20 44 28 38 51 54 27 23 16 36 34 11 5 56 39 32 48 34 27 79 36 27 27 20 12 25 29 22 15 74 33 90 88 27 45 41 24 13 21 11 17 0 14 0 69 0 26 26 27 7 31 14 7 8 27 62 48 46 16 46 11 30 14 8 16 14 27 0 21 35 74 32 7 24 15 18 11 22 15 14 28 27 16 29 9 19 31 8 11 23 38 8 18 8 21 31 12 25 0 18 34 37 32 13 36 22 15 45 4 31 55 30 33 11 60 30 41 57 22 40 24 12 52 21 17 2 24 8 21 10 54 57 38 18 18 8 0 35 17 14 15 11 13 22 7 28 18 16 29 6 10 25 25 42 50 11 6 16 18 8 46 37 19 36 24 19 26 18 2 4 23 14 28 9 16 18 13 30 8 15 14 28 40 28 10 35 26 58 17 23 26 75 29 43 52 20 53 32 30 14 12 75 45 45 7 28 106 39 11 4 33 44 83 47 17 37 26 21 22 23 12 34 4 32 69 8 31 56 21 21 13 28 29 26 24 17 37 14 39 44 12 16 25 16 33 9 13 24 17 10 27 10 36 28 21 8 10 34 21 10 5 15 35 49 17 14 11 0 45 8 8 29 26 7 19 13 8 1 14 16 1 20 41 30 21 22 1 21 1 18 6 10 38 48 38 14 34 59 47 27 8 9 19 19 15 11 5 0 34 9 25 13 23 49 34 19 22 14 69 31 14 14 17 38 49 7 12 27 19 30 48 8 17 28 29 25 0 15 0 21 3 22 12 39 25 48 14 25 30 27 15 15 14 35 17 7 16 13 21 14 25 6 23 12 21 8 40 2 32 27 18 14 7 41 5 24 12 22 17 30 43 28 21 53 0 25 14 23 19 49 13 27 26 47 17 17 6 27 23 35 34 13 26 34 22 40 21 41
Manes.01G066900.v6.1 0 1 1 0 0 1 0 1 0 0 3 0 2 0 0 2 1 0 0 0 2 5 1 0 1 1 0 7 0 0 5 1 0 1 0 7 0 0 1 3 7 1 0 2 1 2 3 0 2 0 8 5 0 1 0 7 3 2 3 0 3 4 0 0 1 7 1 1 1 0 6 8 2 0 0 15 4 1 1 0 1 1 4 0 1 9 1 2 0 1 11 1 3 1 0 0 8 2 1 2 0 6 0 4 0 0 12 5 8 0 1 12 1 0 1 0 7 3 0 0 2 32 1 0 4 0 2 1 0 0 0 22 1 1 2 0 6 2 2 0 0 59 4 8 1 0 6 2 3 0 0 25 0 2 0 0 22 1 4 0 0 14 5 2 0 1 1 0 0 1 0 9 0 3 0 0 0 3 1 0 2 12 7 3 0 0 8 0 0 0 0 5 0 2 8 2 0 3 2 5 0 0 3 4 0 0 1 1 3 7 0 0 0 1 2 8 5 11 0 8 1 0 1 1 1 0 0 4 0 2 2 0 17 6 3 0 3 12 0 1 0 0 42 0 4 1 0 17 2 0 0 0 29 1 3 0 0 18 0 2 0 0 11 0 2 1 4 35 1 4 0 0 6 1 0 0 2 0 6 2 0 1 0 6 0 17 0 1 49 10 3 0 0 20 9 5 0 0 28 4 7 3 0 4 2 2 1 2 0 0 3 3 4 6 11 7 4 0 5 1 6 6 5 14 1 2 0 0 24 1 10 0 0 16 6 5 0 0 1 0 2 0 1 9 3 3 0 6 9 2 1 1 0 12 3 4 0 0 10 17 2 0 0 40 0 3 0 3 5 5 3 0 0 0 8 1 0 2 0 14 0 0 2 0 6 2 0 0 0 21 0 0 1 0 19 1 0 25 0 8 6 4 0 0 0 3 4 3 0 20 1 8 2 4 17 4 4 0 3 28 1 5 0 1 9 6 3 5 0 15 30 7 7 1 4 4 4 0 0 9 12 15 7 0 12 5 0 0 0 7 22 6 0 0 20 6 4 4 1 15 5 13 3 0 21 9 2 0 17 1 7 0 5 1 0 9 12 0 0 1 13 2 6 0 0 9 0 2 0 0 6 6 1 4 2 17 7 7 0 2 0 2 0 0 1 15 1 0 0 0 3 0 1 0 2 6 1 4 0 0 11 2 0 0 8 0 3 2 0 4 17 2 6 1 0 35 4 5 3 0 11 3 1 1 0 6 7 2 0 1 5 5 2 3 1 12 16 2 2 2 19 1 9 0 0 1 22 1 5 3 3 11 1 0 0 1 15 4 2 0 0 14 4 0 0 2 1 0 4 5 0 17 2 3 2 0 3 1 3 0 7 3 2 7 1 1 8 2 1 0 1 10 0 1 0 1 18 0 9 0 1 6 3 0 0 1 0 0 2 0 0 14 1 0 0 1 1 2 0 0 0 24 4 5 2 3 2 2 11 0 0 15 3 1 0 0 1 0 2 0 0 1 4 1 0 0 0 12 2 3 0 0 1 8 0 0 2 5 5 4 3 1 5 0 0 0 0 3 0 10 0 2 3 2 4 1 0 8 0 2 3 1 5 1 2 0 0 21 3 3 4 0 32 0 2 0 7 2 1 2 0 1 6 0 1 0 0 14 1 5 3 2 8 0 0 2 0 4 0 1 0 1 29 1 1 0 0 1 0 2 1 0 8 7 0 4 0 3
Manes.01G067000.v6.1 0 0 0 0 0 0 0 0 0 0 0 0 0 0 5 0 0 0 0 0 0 0 0 0 0 0 0 0 0 0 0 0 0 0 0 0 0 0 0 0 0 0 0 0 0 0 0 0 0 0 0 0 0 0 0 0 0 0 2 0 0 0 0 0 0 0 0 0 0 0 0 0 0 0 0 0 0 0 0 1 0 2 0 0 0 0 0 0 0 0 0 0 0 0 0 0 0 0 0 2 0 0 0 0 0 0 0 0 0 0 2 0 0 0 0 0 0 0 0 0 0 0 0 0 0 0 0 0 0 0 0 0 0 0 0 0 0 0 0 0 4 0 0 0 0 0 0 0 0 0 0 0 0 0 0 0 0 0 0 0 0 0 0 0 0 0 0 0 0 0 0 0 0 0 0 0 0 0 0 0 0 0 0 0 0 0 0 0 0 0 0 0 0 0 0 0 0 0 0 0 0 0 0 0 0 0 1 0 0 1 0 0 0 0 0 0 0 0 0 0 0 0 0 0 0 0 0 0 0 0 0 0 0 0 0 0 0 0 0 0 0 1 0 0 0 0 4 0 0 0 0 0 0 0 0 0 0 0 0 0 2 1 0 0 0 0 3 0 0 0 0 1 0 0 0 0 0 0 0 0 0 0 0 1 0 0 0 0 0 0 0 0 0 0 0 0 0 0 0 0 0 0 0 0 0 0 0 0 0 0 0 0 0 0 1 0 0 0 0 0 0 0 0 0 0 0 0 0 0 0 0 0 0 0 0 0 0 0 0 0 0 0 0 0 0 0 1 0 0 0 0 0 0 0 0 0 0 0 0 0 0 0 0 0 0 0 0 0 0 0 0 0 0 0 0 0 0 0 0 0 0 0 0 0 0 1 0 0 0 0 0 0 0 0 0 0 0 0 0 0 0 0 0 0 0 1 0 0 0 0 0 0 0 0 0 0 0 0 0 0 0 1 0 0 0 0 0 2 0 0 0 0 0 0 0 0 0 0 0 0 0 0 0 1 0 0 0 0 0 0 0 0 0 0 0 0 0 0 0 0 0 0 0 0 0 0 0 0 0 0 0 0 0 2 0 0 0 0 0 0 0 0 1 0 0 0 0 0 0 0 0 0 0 0 0 0 0 0 1 0 0 0 0 0 0 0 0 0 0 0 0 0 0 0 0 0 0 0 0 0 0 0 0 1 0 0 0 0 0 0 0 0 0 0 0 0 0 0 0 0 0 0 0 0 0 0 0 0 0 0 0 1 0 1 1 0 0 0 0 0 0 0 0 0 0 0 0 0 1 0 0 0 0 0 0 0 0 0 0 0 0 0 4 0 0 0 0 0 0 0 0 0 0 0 0 0 0 0 0 0 0 0 0 0 0 0 0 1 0 0 0 0 0 0 0 0 0 0 0 3 0 0 0 1 0 0 0 0 0 0 0 0 0 0 0 0 0 0 0 0 0 0 0 0 0 0 0 0 0 0 0 0 0 0 0 0 0 0 0 0 0 0 0 0 0 0 0 0 0 0 0 0 0 0 0 0 0 0 0 0 0 0 0 0 0 0 0 0 0 0 1 0 0 0 0 0 0 0 0 0 0 0 0 0 0 0 0 0 0 0 0 0 0 0 0 0 0 0 0 0 0 0 0 0 0 0 0 0 0 0 0 0 0 0 0 1 0 0 0 0 0 0 0 0 0 0 0 0 0 0 0 0 0 0 0 0 0 0
Manes.01G067100.v6.1 0 0 0 0 0 0 0 6 0 0 0 0 1 0 0 0 0 0 0 0 0 0 0 0 0 0 0 0 0 0 0 0 0 0 0 0 0 0 0 0 0 0 0 0 0 0 0 0 0 0 0 0 0 0 0 0 0 0 0 0 0 0 3 0 0 0 0 0 0 0 0 0 0 0 0 0 0 1 0 0 0 0 1 0 0 0 0 0 0 0 0 0 0 0 0 0 0 0 0 0 0 0 0 0 0 0 0 0 0 0 0 0 0 0 0 0 0 0 24 0 0 0 0 0 0 0 0 0 0 0 0 0 0 22 0 0 0 0 5 0 0 0 0 0 0 0 0 0 1 0 0 0 0 0 0 0 0 0 0 0 0 0 0 0 0 0 0 0 0 0 0 0 0 0 0 0 0 0 2 0 0 0 0 0 0 0 0 0 0 0 0 0 0 0 2 0 0 0 0 9 0 0 0 0 0 0 0 0 0 0 0 0 0 0 2 1 0 0 0 6 0 0 0 0 14 0 0 0 0 33 1 0 0 0 7 0 0 0 0 11 0 0 0 0 9 0 1 0 0 5 0 0 0 0 17 0 0 0 0 10 0 0 0 0 1 0 0 0 0 8 0 0 0 0 16 0 0 0 0 0 38 0 0 0 0 0 0 0 0 0 16 0 1 0 0 21 0 0 0 1 14 0 0 0 0 15 0 0 0 0 45 0 0 0 0 7 0 0 0 0 15 0 0 0 0 28 0 0 0 0 1 0 0 0 0 3 0 1 0 0 0 0 0 0 0 0 0 3 0 0 0 0 0 0 0 17 0 0 0 0 31 0 0 0 0 10 1 0 0 0 6 0 0 0 0 0 5 0 0 0 0 49 0 0 0 0 0 0 0 0 0 0 0 0 0 0 11 0 0 0 0 5 0 0 0 0 1 0 0 0 0 0 0 0 0 0 2 0 0 0 0 62 1 0 0 0 0 0 0 0 0 176 0 0 0 2 0 0 0 0 0 0 0 0 0 0 0 1 0 0 0 0 0 0 0 0 24 0 0 0 0 17 0 1 0 0 28 0 0 7 0 0 9 0 0 0 0 0 0 0 0 0 0 0 0 0 0 1 0 0 0 0 0 0 0 0 0 0 0 0 0 0 40 0 0 0 0 5 0 0 0 0 0 0 0 0 0 19 0 0 0 0 20 0 0 0 0 6 0 0 0 0 0 0 0 0 0 0 0 0 0 0 0 0 0 0 0 0 0 0 0 0 0 0 0 0 0 1 0 0 0 0 2 0 0 0 0 0 0 0 0 0 0 0 0 0 0 0 0 0 0 0 0 1 0 1 0 0 3 0 0 0 0 3 0 0 0 0 3 0 0 0 0 15 0 0 0 0 0 0 0 0 0 3 0 0 0 0 0 0 0 0 0 0 0 0 0 0 0 0 0 0 0 6 0 0 0 0 0 0 0 0 0 1 0 0 0 0 4 0 0 0 0 1 0 0 0 0 0 0 0 0 0 0 19 0 0 1 0 0 0 0 0 0 0 0 0 0 0 8 0 0 0 0 0 0 0 0 0 0 0 0 0 0 0 0 0 0 0 0 0 0 0 0 16 0 0 0 0 0 0 0 0 0 0 1 0 0 0 0 0 0 0 0 0 0 0 0 0 2 0 0 0 0 0 0 0 0 0 1 0 0 0 0 16 0 0 0 0 1 0 0 0 0 4 0 0 0
Manes.01G067200.v6.1 0 0 0 0 0 0 0 0 0 0 0 0 0 0 0 0 0 0 0 0 0 0 0 0 0 0 0 0 0 0 0 0 2 0 0 0 0 0 0 0 0 0 0 0 0 0 0 0 0 0 0 0 0 0 0 0 0 0 0 0 0 0 0 0 0 0 0 0 0 0 0 0 0 0 0 0 0 1 0 0 0 0 0 0 0 0 0 0 0 0 0 0 0 0 0 0 0 0 0 0 0 0 0 0 0 0 0 0 0 0 0 0 0 0 0 0 0 0 3 0 0 0 0 0 0 0 0 0 0 0 0 0 0 0 0 0 0 0 0 0 0 0 0 0 0 0 0 0 0 0 0 0 0 0 0 0 0 0 3 0 0 0 0 0 0 0 0 0 0 0 0 0 0 0 0 0 0 0 1 0 0 0 0 2 0 0 0 0 0 0 0 0 0 0 0 0 0 0 0 0 0 0 0 0 0 0 0 0 0 1 0 0 0 0 3 0 0 0 0 2 0 0 0 0 0 0 0 0 0 0 0 0 0 0 0 0 0 0 0 3 0 0 0 0 0 0 0 0 0 0 0 0 0 0 0 0 0 0 0 0 0 0 0 0 0 0 0 0 0 0 0 0 0 0 2 0 0 0 0 0 2 0 0 0 0 1 0 0 0 0 0 0 0 0 0 1 0 0 0 0 1 0 0 0 0 1 0 0 0 0 0 0 0 0 0 0 0 0 0 0 0 0 0 0 0 2 0 0 0 0 1 0 0 0 0 1 0 0 0 0 0 0 0 0 0 2 0 0 0 0 0 0 0 0 0 8 0 0 0 0 1 0 0 0 0 1 0 0 0 0 0 0 0 0 0 0 19 0 0 0 0 2 0 0 0 0 1 0 0 0 0 0 0 0 0 0 0 0 0 0 0 0 0 0 0 0 0 2 0 0 0 0 0 0 0 0 2 0 0 0 0 2 0 0 0 0 0 0 0 0 0 0 0 0 0 0 0 0 0 0 0 0 0 0 0 0 0 0 0 0 0 0 0 0 0 0 3 0 0 0 0 0 0 0 0 0 0 0 0 0 0 0 1 0 0 0 0 0 0 0 0 0 0 0 0 0 0 0 0 0 0 0 0 0 0 0 0 0 0 0 0 0 0 0 0 0 0 2 0 0 0 0 0 0 0 0 0 3 0 0 0 0 2 0 0 0 0 0 0 0 0 0 2 0 0 0 0 0 0 0 0 0 0 0 0 0 0 0 0 0 0 0 0 0 0 0 0 2 0 0 0 0 4 0 0 0 0 0 0 0 0 0 0 5 0 0 0 0 0 0 0 0 0 0 0 0 0 0 0 0 0 0 0 0 0 0 0 0 2 0 0 0 0 0 0 0 0 0 0 0 0 0 0 0 0 0 0 0 0 0 0 0 0 0 0 0 0 0 0 0 0 0 0 0 0 0 0 0 0 0 0 0 0 0 0 0 0 0 0 0 0 0 0 0 0 0 0 0 0 0 0 0 0 0 4 0 0 0 0 2 0 0 0 0 0 0 0 0 0 1 0 0 0 0 0 0 0 0 0 0 0 0 0 0 0 0 0 0 0 0 0 0 0 0 2 0 0 0 0 0 0 0 0 0 0 0 0 0 0 5 0 0 0 0 0 0 0 0 0 0 0 0 0 0 0 0 0 0 0 0 0 0 0 0 0 0 0 0 0 1 0 0 0 0 0 0 0 0
Manes.01G067300.v6.1 0 0 0 0 0 0 0 0 0 0 0 0 0 0 0 0 0 0 0 0 0 0 0 0 0 0 0 0 0 0 0 0 0 0 0 0 0 0 0 0 0 0 0 0 0 0 0 0 0 0 0 0 0 0 0 0 0 0 0 0 0 0 0 0 0 0 0 0 0 0 0 0 0 0 0 0 0 0 0 0 0 0 0 0 0 0 0 0 0 0 0 0 0 0 0 0 0 0 0 0 0 0 0 0 0 0 0 0 0 0 0 0 0 0 0 0 0 0 0 0 0 0 0 0 0 0 0 0 0 0 0 0 0 0 0 0 0 0 0 0 0 0 0 0 0 0 0 0 0 0 0 0 0 0 0 0 0 0 0 0 0 0 0 0 0 0 0 0 0 0 0 0 0 0 0 0 0 0 0 0 0 0 0 0 0 0 0 0 0 0 0 0 0 0 0 0 0 0 0 0 0 0 0 0 0 0 0 0 0 0 0 0 0 0 0 0 0 0 0 0 0 0 0 0 0 0 0 0 0 0 0 0 0 0 0 0 0 0 2 0 1 0 0 1 0 0 0 0 2 0 0 0 0 1 0 3 0 11 6 0 3 1 1 1 1 4 1 0 0 1 0 0 0 0 0 0 0 0 0 0 0 0 0 0 0 0 0 0 0 0 0 0 0 0 0 0 0 0 0 0 0 0 0 0 0 0 0 0 0 0 0 0 0 0 0 0 0 0 0 0 0 0 0 0 0 0 0 0 0 0 0 0 0 0 0 0 0 0 0 0 0 0 0 0 0 0 0 0 0 0 0 0 0 0 0 0 0 0 4 0 0 0 0 0 0 0 0 0 0 0 0 0 0 0 0 6 0 0 0 0 0 0 0 0 0 0 0 0 0 0 2 0 3 0 0 0 0 0 0 0 0 0 0 0 0 0 0 0 0 0 0 0 0 0 0 0 0 0 0 0 0 0 0 0 0 0 0 0 0 0 0 0 0 0 0 0 0 0 0 0 0 0 0 0 0 0 0 0 0 0 0 0 0 0 0 0 0 0 0 0 0 0 0 0 0 0 0 0 0 1 0 0 0 0 0 0 0 0 0 0 0 0 0 0 0 0 0 0 0 0 0 0 0 2 0 0 0 0 1 0 0 0 1 1 0 0 0 0 0 0 0 0 0 0 0 0 0 0 0 0 0 0 0 0 0 2 0 0 0 0 0 0 0 0 0 0 0 0 0 0 0 0 0 0 0 0 0 0 0 0 0 0 0 0 0 0 0 0 0 0 0 0 0 0 0 0 0 0 0 0 0 0 0 0 0 0 0 0 0 0 0 0 0 0 0 0 0 0 0 0 0 0 0 0 0 0 0 0 0 0 0 0 0 0 0 0 0 1 0 0 0 0 0 0 0 0 0 0 0 0 0 0 0 0 0 0 0 0 0 0 0 0 0 0 0 0 0 0 0 0 0 0 0 0 0 0 0 0 0 0 0 0 0 0 0 0 0 0 0 0 0 0 0 0 0 0 0 0 0 0 0 0 0 0 0 0 0 0 0 0 0 0 0 0 0 0 0 0 0 0 0 0 0 0 0 0 0 0 0 0 0 0 0 0 0 0 0 0 0 0 0 0 0 0 0 0 0 0 0 0 0 0 0 0 0 0 0 0 0 0 0 0 0 8 0 6 1 0 0 0 0 0 0 0 0 0 0 0 0 0 0 0 0 0 0 0 0 0
Manes.01G067400.v6.1 1 0 0 0 0 0 0 0 0 0 0 0 0 0 0 1 0 0 0 0 3 0 0 0 0 0 0 1 0 0 0 0 1 0 0 0 0 0 2 0 0 0 0 0 0 0 0 1 0 0 0 0 0 0 0 0 0 7 0 0 0 0 0 0 0 0 0 1 0 0 0 15 1 1 0 0 0 0 13 0 0 0 2 0 0 0 0 1 0 0 0 0 4 1 0 0 0 8 0 0 0 1 0 0 1 0 1 0 0 0 0 0 0 0 0 0 0 0 0 0 0 0 0 0 0 0 0 0 0 0 0 0 0 0 0 0 0 0 1 0 0 0 0 0 0 0 0 0 0 0 0 4 0 0 0 0 0 0 0 1 0 0 0 0 0 0 0 0 0 0 2 0 0 0 0 0 0 0 0 0 0 0 0 0 0 0 0 0 0 0 0 0 10 18 8 7 1 4 3 3 6 0 5 3 0 5 3 3 5 6 0 6 2 16 3 6 7 12 5 1 7 2 0 5 0 2 0 1 3 2 4 6 6 3 7 4 3 598 385 648 1802 357 293 2411 196 883 385 55 1089 440 1889 210 50 516 855 2255 9 148 602 0 1335 372 66 1417 397 1702 843 14 17 138 120 640 603 2271 492 2210 241 2 0 5 12 5 2 0 8 18 0 0 1 9 2 91 4 1 6 2 0 1 4 33 20 12 4 2 1 21 7 0 1 3 1 5 36 0 0 0 0 0 1 0 0 0 1 0 4 0 0 9 2 3 1 4 1 0 1 10 0 0 1 1 0 0 0 0 7 3 12 0 0 0 20 11 5 0 0 1 16 17 102 9 101 42 7 1 3 8 20 5 0 4 1 0 0 1 1 79 1 11 0 1 1 0 0 0 4 2 6 1 0 41 232 0 1397 11 1 0 1 0 1 4 13 5 3 0 1 0 0 0 0 4 0 1 0 2 1 1 1 0 0 4 1 1 0 0 0 0 1 33 11 8 11 2 9 1 0 0 5 5 1 0 0 0 0 0 0 0 4 0 0 2 6 0 2 1 0 0 1 5 0 1 4 6 3 0 14 2 5 4 0 610 4 2 8 0 0 0 7 0 3 0 1 0 1 0 0 0 0 1 0 0 0 0 0 576 64 2 1 0 355 1 1 10 26 557 140 4 0 0 423 1 0 0 0 236 33 0 0 1 0 0 0 1 2 96 48 22 0 12 33 5 0 1 2 117 43 0 0 3 13 2 0 0 1 5 3 2 49 0 11 15 0 0 3 0 0 0 0 1 0 0 2 0 25 0 0 0 0 4 24 3 0 3 1 1 1 0 1 2 0 0 0 12 54 57 0 14 0 0 11 2 1 2 3 1 1 0 0 2 3 0 0 0 0 1 0 0 0 1 3 1 1 8 0 4 162 0 0 1 2 361 8 0 0 4 693 0 0 0 3 1 3 6 11 52 9 2 8 0 0 1 11 2 1 12 21 1 5 11 42 0 0 1 6 1 176 0 0 0 3 0 0 2 1 6 10 0 4 0 0 4 5 0 2 7 1 0 0 0 0 3 0 2 2 0 3 1 2 1 0 3 2 1 1 0 1 0 0 0 0 0 5 0 0 0 0 10 0 0 0 0 0 0 4 1 3 0 0 0 6 2 3 1 4 2 11 2 0 1 0 2 0 0 0 1496 0 1096 338 0 9 75 31 0 5 2 33 0 0 2 29 22 0 0 0 0 0 0 0 0
Manes.01G067500.v6.1 1 1 0 0 0 0 0 0 0 0 0 0 0 1 0 2 0 0 0 0 6 0 0 0 0 0 0 0 1 0 0 1 0 0 0 2 0 0 0 0 1 0 0 0 0 1 0 0 0 0 0 0 0 0 0 0 1 0 0 0 0 0 0 0 0 0 0 0 0 0 0 4 1 0 0 0 0 0 0 0 0 0 0 0 0 0 0 0 0 0 0 0 1 0 0 0 1 1 0 0 0 3 0 0 0 0 0 0 0 0 0 0 0 0 0 0 0 0 0 0 0 0 0 0 0 0 0 0 0 0 0 0 0 0 0 0 0 0 0 0 0 0 0 0 0 0 0 1 0 0 0 1 0 0 0 0 0 0 1 0 0 1 0 0 0 0 0 0 0 0 0 0 0 0 0 1 0 0 0 0 0 0 1 2 0 0 0 1 0 0 0 0 6 6 2 1 0 3 0 1 1 0 1 0 0 0 0 0 0 0 0 0 0 2 0 1 0 0 0 0 2 1 0 0 1 3 0 0 0 0 0 4 0 1 3 0 0 157 86 181 84 20 102 226 26 69 24 31 147 49 107 33 8 123 86 275 1 60 123 0 64 27 57 128 63 95 65 9 3 14 5 103 243 282 92 69 20 0 0 1 0 0 0 1 0 3 3 0 3 0 0 9 0 0 1 0 0 0 1 6 2 0 0 1 0 0 0 0 0 15 0 0 0 1 0 1 1 0 1 0 2 0 0 0 0 0 0 0 0 0 0 0 0 1 0 3 0 0 0 0 0 0 0 0 0 1 0 0 2 0 5 0 0 0 0 1 0 0 20 1 16 1 0 0 0 0 2 0 1 0 0 0 0 0 0 63 1 0 0 0 5 0 0 0 2 0 3 2 0 38 50 0 148 2 1 0 0 0 1 8 1 2 0 0 0 0 2 0 0 7 0 0 1 0 0 0 0 0 0 0 0 4 0 0 0 0 0 1 2 0 0 0 0 0 0 0 1 0 0 0 0 0 0 0 0 0 3 0 0 3 1 0 0 0 1 0 0 0 0 2 0 1 2 0 2 2 4 0 1 83 1 0 6 0 0 0 1 1 0 0 3 0 0 0 0 0 0 0 0 0 0 0 1 82 3 0 0 0 49 0 1 10 3 22 3 1 0 4 12 0 3 0 0 6 2 1 0 1 0 0 0 0 0 3 2 14 0 7 0 0 0 0 0 0 0 0 0 0 0 0 0 0 1 0 0 1 6 0 3 0 0 0 1 2 0 0 0 0 0 0 0 0 0 0 0 0 0 2 7 0 0 0 2 1 0 0 0 0 0 0 0 4 22 39 0 1 0 0 2 0 0 2 3 0 0 0 2 3 1 0 0 1 0 0 0 0 0 0 0 0 0 1 0 1 3 0 1 2 0 18 2 0 0 0 31 0 0 0 0 0 0 2 5 3 0 0 0 0 0 0 1 0 0 4 2 0 1 9 9 1 0 0 2 1 0 0 0 0 0 0 4 4 3 4 3 0 0 4 0 3 0 0 4 2 3 0 0 1 0 0 0 0 0 5 0 0 0 0 0 0 0 0 0 3 1 0 0 2 0 0 0 0 0 0 0 2 0 2 0 0 0 0 3 0 0 0 0 0 0 0 0 0 0 1 0 0 0 1 0 2 0 0 0 102 0 97 16 0 0 21 0 0 1 1 8 0 0 0 5 7 0 0 0 0 0 0 0 0
Manes.01G067600.v6.1 0 0 0 0 0 0 0 0 0 0 0 0 0 0 0 1 1 0 0 0 0 0 2 0 1 0 0 0 1 0 0 1 1 0 0 1 1 1 0 0 0 1 1 0 0 0 1 0 0 1 0 2 0 1 0 1 0 1 0 0 0 0 0 0 0 0 0 1 0 2 0 0 0 0 0 2 1 0 0 0 0 0 0 2 0 0 0 0 1 0 0 1 0 0 0 0 0 0 0 0 0 0 0 1 0 0 0 1 0 0 0 0 0 0 0 0 0 0 1 0 0 0 1 0 0 2 0 1 0 1 0 0 0 1 0 0 0 0 0 0 0 1 0 1 0 0 0 0 0 0 0 0 1 2 0 0 0 1 1 1 0 1 0 0 0 1 1 0 0 0 0 1 0 0 0 0 0 3 0 0 0 0 3 0 0 0 0 0 3 2 0 1 0 0 1 0 0 0 2 1 3 0 0 2 2 0 0 0 0 0 2 0 1 2 0 0 0 2 0 3 0 0 0 1 0 0 0 1 0 1 0 0 0 0 2 1 0 3 1 2 0 0 1 4 3 0 0 0 0 0 0 0 1 1 1 5 0 0 0 1 0 0 1 1 1 0 0 0 2 4 1 1 3 1 5 1 0 0 0 2 5 0 0 1 7 0 0 0 1 7 1 2 1 0 4 1 0 0 3 2 0 0 0 0 2 3 1 2 1 0 2 1 0 4 2 2 2 0 1 8 0 0 3 2 1 0 0 0 2 2 0 0 0 1 0 4 0 0 0 2 0 0 3 3 2 0 2 3 0 5 0 0 2 3 2 0 0 0 4 2 4 1 1 1 0 0 0 0 1 1 1 0 0 0 0 0 3 0 1 1 0 0 1 1 1 3 0 2 0 0 1 0 1 0 0 0 0 0 1 2 0 2 0 0 1 3 0 2 0 0 0 4 1 1 1 3 0 0 0 0 4 2 2 0 5 2 1 0 0 0 0 1 3 1 0 2 1 0 0 0 4 2 3 0 0 9 0 0 0 2 7 5 0 2 0 0 1 0 0 0 8 2 0 0 0 7 0 0 1 1 0 2 0 1 0 0 0 0 2 0 0 4 0 0 0 5 0 0 0 0 0 2 1 0 0 1 0 2 4 0 0 0 1 0 0 0 0 2 0 0 3 0 1 0 0 2 1 1 0 0 0 1 1 0 0 2 0 2 0 0 0 5 1 0 2 2 1 3 0 0 0 0 1 4 0 0 1 0 0 7 0 0 1 0 0 0 5 1 0 0 0 0 0 0 0 1 1 4 1 7 0 2 0 5 0 0 3 0 0 2 3 2 1 0 2 0 0 0 4 0 1 0 0 0 1 1 0 0 2 1 3 0 0 1 0 0 0 0 1 0 0 1 2 0 0 0 2 0 0 0 0 0 1 0 0 1 0 0 0 0 0 0 1 0 0 2 6 3 1 2 0 0 5 0 0 0 0 0 0 1 0 0 1 0 2 0 1 0 0 0 0 1 2 1 8 0 1 2 2 0 3 0 0 2 1 0 0 1 11 1 0 0 0 0 1 1 0 0 1 0 0 0 0 2 4 0 0 0 5 1 1 0 1 2 0 0 1 0 5 0 2 0 2 2 1 0 0 0 0 1 0 0 0 2 0 0 0 0 1 0 0 2 1 0 0 0 0 0 0 0 1 1 2 3 4 0 0 0 0 0 1 0 0 0 0 1 0 8
Manes.01G067700.v6.1 1 0 54 1 0 4 2 10 1 1 10 1 15 0 0 17 2 0 1 0 6 0 33 2 0 2 1 4 1 3 2 1 22 3 1 2 0 11 1 1 3 0 48 0 1 2 0 14 5 1 5 8 62 3 2 0 2 10 0 1 5 4 19 1 0 2 2 13 3 3 1 2 16 0 0 2 0 28 4 2 10 3 1 0 2 1 0 2 0 1 1 1 10 4 0 3 23 4 67 2 1 14 1 55 0 1 14 5 7 1 1 4 2 10 0 1 2 0 7 1 5 23 3 6 7 1 2 1 0 0 0 0 0 6 0 0 1 0 3 2 0 2 2 52 4 4 0 1 43 0 0 2 0 39 1 1 11 0 5 3 1 0 3 53 0 1 0 0 0 3 5 1 1 14 1 0 2 0 16 0 0 8 0 34 1 6 1 4 55 0 2 45 4 10 156 4 0 2 4 4 3 4 0 10 16 3 2 4 4 45 1 6 1 6 21 6 2 5 6 8 3 4 0 1 4 1 0 0 1 28 2 0 4 4 11 1 4 63 235 58 96 130 99 448 33 116 100 34 415 82 97 83 26 438 86 179 3 54 203 11 418 94 17 475 55 683 179 8 6 68 21 198 133 566 85 201 98 0 0 2 25 2 4 0 3 11 1 3 0 3 5 2 3 0 3 19 1 1 0 17 26 1 4 1 3 28 4 2 0 7 10 0 8 1 2 57 0 0 0 0 14 0 2 0 2 12 1 9 4 0 4 0 0 1 9 6 0 0 1 4 12 1 4 1 2 52 2 13 1 0 41 4 6 0 0 21 0 7 53 7 79 2 5 1 3 10 7 7 0 0 14 3 0 1 1 5 18 0 2 10 2 9 1 1 2 1 4 0 5 8 115 0 219 3 3 0 20 6 2 0 0 2 2 0 0 0 8 4 2 20 3 59 0 3 1 0 7 1 2 1 1 29 0 5 5 0 7 0 4 2 0 19 2 0 0 0 9 0 1 0 2 7 0 3 0 17 18 0 0 1 2 94 0 1 4 0 4 0 0 0 0 11 0 0 1 0 18 0 0 76 2 1 36 0 0 3 15 0 0 2 0 0 3 0 0 0 0 6 8 0 27 2 97 67 68 4 0 94 83 0 2 3 0 24 56 2 0 19 74 1 4 0 40 12 31 0 3 3 2 0 4 1 32 10 33 6 2 32 5 4 2 1 2 8 9 0 2 26 0 2 1 5 27 3 4 22 7 25 1 3 0 3 57 1 1 4 0 24 0 0 5 0 57 0 0 4 2 5 12 0 3 1 0 37 0 0 7 1 16 0 2 1 30 44 5 11 0 0 31 2 0 5 4 11 0 2 1 0 21 2 1 0 0 6 1 0 0 4 15 0 0 5 1 11 6 0 7 0 7 8 9 36 1 6 13 2 2 0 0 2 0 8 3 18 1 3 0 0 0 2 35 1 1 29 10 1 26 2 30 0 0 0 4 1 3 1 0 1 3 0 3 0 14 4 15 1 1 0 2 29 1 1 7 4 60 1 0 9 2 16 0 12 3 1 28 2 0 4 0 5 0 4 3 5 20 0 1 3 5 4 2 4 0 5 6 6 0 0 2 28 5 0 4 2 21 4 2 0 4 9 1 2 1 1 0 0 1 5 0 6 1 1 3 348 1 251 63 1 0 19 3 2 5 2 31 1 1 1 3 88 0 4 1 0 28 1 0 0
Manes.01G067800.v6.1 0 0 0 0 0 0 0 0 0 0 0 0 0 0 0 0 0 0 0 0 0 0 0 0 0 0 0 0 0 0 0 0 0 0 0 0 0 0 0 0 0 0 0 0 0 0 0 0 0 0 0 0 0 0 0 0 0 0 0 0 0 0 0 0 0 0 0 0 0 0 0 0 0 0 0 0 0 0 0 0 0 0 0 0 0 0 0 0 0 0 0 0 0 0 0 0 0 0 0 0 0 0 0 0 0 0 0 0 0 0 0 0 0 0 0 0 0 0 0 0 0 0 0 0 0 0 0 0 0 0 0 0 0 0 0 0 0 0 0 0 0 0 0 0 0 0 0 0 0 0 0 0 0 0 0 0 0 0 0 0 0 0 0 0 0 0 0 0 0 0 0 0 0 0 0 0 0 0 0 0 0 0 0 0 0 0 0 0 0 0 0 0 0 0 0 0 0 0 0 0 0 0 0 0 0 0 0 0 0 0 0 0 0 0 0 0 0 0 0 0 0 0 0 0 0 0 0 0 0 0 0 0 0 0 0 0 0 0 0 0 0 0 0 0 0 0 0 0 0 0 0 0 0 0 0 0 0 0 0 0 0 0 0 0 0 0 0 0 0 0 0 0 0 0 0 0 0 0 0 0 0 0 0 0 0 0 0 0 0 0 0 0 0 0 0 0 0 0 0 0 0 0 0 0 0 0 0 0 0 0 0 0 0 0 0 0 0 0 0 0 0 0 0 0 0 0 0 0 0 0 0 0 0 0 0 0 0 0 0 0 0 0 0 0 0 0 0 0 0 0 0 0 0 0 0 0 0 0 0 0 0 0 0 0 0 0 0 0 0 0 0 0 0 0 0 0 0 0 0 0 0 0 0 0 0 0 0 0 0 0 0 0 0 0 0 0 0 0 0 0 0 0 0 0 0 0 0 0 0 0 0 0 0 0 0 0 0 0 0 0 0 0 0 0 0 0 0 0 0 0 0 0 0 0 0 0 0 0 0 0 0 0 0 0 0 0 0 0 0 0 0 0 0 0 0 0 0 0 0 0 0 0 0 0 0 0 0 0 0 0 0 0 0 0 0 0 0 0 0 0 0 0 0 0 0 0 0 0 0 0 0 0 0 0 0 0 0 0 0 0 0 0 0 0 0 0 0 0 0 0 0 0 0 0 0 0 0 0 0 0 0 0 0 0 0 0 0 0 0 0 0 0 0 0 0 0 0 0 0 0 0 0 0 0 0 0 0 0 0 0 0 0 0 0 0 0 0 0 0 0 0 0 0 0 0 0 0 0 0 0 0 0 0 0 0 0 0 0 0 0 0 0 0 0 0 0 0 0 0 0 0 0 0 0 0 0 0 0 0 0 0 0 0 0 0 0 0 0 0 0 0 0 0 0 0 0 0 0 0 0 0 0 0 0 0 0 0 0 0 0 0 0 0 0 0 0 0 0 0 0 0 0 0 0 0 0 0 0 0 0 0 0 0 0 0 0 0 0 0 0 0 0 0 0 0 0 0 0 0 0 0 0 0 0 0 0 0 0 0 0 0 0 0 0 0 0 0 0 0 0 0 0 0 0 0 0 0 0 0 0 0 0 0 0 0 0 0 0 0 0 0 0 0 0 0 0 0 0 0 0 0 0 0 0 0 0 0 0 0 0 0 0 0 0 0 0 0 0 0 0 0 0 0 0 0 0 0 0 0 0 0 0 0 0 0 0 0 0
Manes.01G067900.v6.1 6 17 7 37 12 15 12 213 13 9 9 55 162 13 40 14 37 14 16 5 3 41 64 62 15 18 34 4 14 16 14 16 61 39 15 7 13 48 50 20 9 43 9 7 24 6 26 42 19 5 8 42 8 33 11 10 23 140 26 23 25 32 107 0 20 13 20 15 28 28 6 43 198 2 0 7 61 123 12 20 16 31 42 30 36 5 77 59 25 42 11 47 24 58 3 26 22 17 19 44 16 6 24 50 2 28 9 99 37 18 24 8 76 362 0 10 9 43 97 12 31 6 26 68 34 8 2 28 10 51 8 1 42 160 2 13 32 32 52 24 80 10 46 22 69 52 5 44 13 0 16 2 30 8 64 61 8 52 77 43 17 20 50 10 16 20 13 26 0 25 14 39 37 19 57 54 23 25 172 0 56 29 96 302 39 33 16 70 6 94 36 20 43 32 20 38 30 64 39 125 17 33 11 52 13 19 46 17 43 11 16 25 31 51 26 39 18 15 5 76 12 13 49 42 158 28 3 14 0 117 27 76 29 28 49 24 24 8 37 105 27 13 7 42 75 45 18 3 30 65 32 10 0 20 137 61 1 8 33 36 27 32 1 29 116 43 59 2 21 49 30 23 8 14 109 11 23 0 18 36 185 26 17 29 47 51 19 19 40 52 49 38 28 42 19 89 18 7 8 17 91 39 18 53 31 162 56 8 4 33 152 17 22 51 18 35 16 18 35 20 42 20 16 23 23 127 15 24 8 20 12 10 0 9 32 40 5 11 15 68 11 1 18 4 31 44 23 17 36 43 19 37 15 17 31 138 13 44 22 97 105 34 6 13 39 78 21 22 28 44 141 27 12 7 15 81 145 29 28 9 39 282 41 26 30 64 33 35 21 2 10 0 21 10 25 1 132 10 9 5 52 10 11 12 18 69 17 26 25 7 28 8 18 16 5 21 66 26 19 9 50 105 16 15 36 32 37 23 5 17 14 63 11 22 12 24 40 7 12 9 30 15 12 25 16 74 3 15 2 46 26 12 21 3 5 31 27 45 10 23 33 80 30 21 49 21 64 18 17 137 12 22 135 31 22 13 44 11 36 34 9 43 45 18 38 13 1 34 26 16 3 38 13 26 33 5 44 2 16 10 31 23 150 16 9 22 29 88 31 22 8 34 8 22 4 9 49 60 21 11 18 25 134 23 9 37 32 45 18 4 7 36 19 45 11 0 36 0 23 23 4 20 6 31 66 7 46 16 25 18 1 59 14 30 36 19 149 260 5 32 6 24 225 61 15 59 13 25 42 17 38 8 2 77 30 17 10 26 91 17 26 5 24 250 46 11 26 32 93 29 26 13 47 114 19 18 6 18 151 8 12 2 24 67 52 16 4 40 54 18 13 11 33 132 23 13 8 2 23 31 29 3 32 25 27 12 83 2 36 36 2 6 9 122 15 12 1 25 5 25 17 14 14 82 26 18 2 14 39 19 42 6 35 75 34 23 36 2 49 10 24 37 2 32 199 22 13 12 36 327 32 26 29 66 3 9 17 4 43 64 11 20 5 49 37 23 3 13 3 16 1 15 12 25 18 38 22 9 15 28 42 42 28 31 117 13 6 6 32 9 17 17 4 8 16 16 14 6 15 94 21 18 3 11 3 34 27 3 8 7 13 6 10 17 0 25 18 11 35 27 16 29 0 17 112 9 15 10 61 119 22 25 3 33 161 53 13 38
Manes.01G068000.v6.1 2 4 16 5 6 4 1 4 1 1 4 8 6 1 4 3 5 1 3 0 5 6 6 10 5 5 8 2 2 7 2 2 5 3 6 2 7 3 3 2 10 18 4 4 3 3 10 4 4 2 2 16 5 9 1 10 4 7 7 5 3 4 2 0 1 3 4 1 6 0 2 25 2 1 1 14 12 17 5 2 1 2 6 10 0 2 1 2 8 11 2 9 3 6 0 3 8 3 40 7 3 10 3 16 0 1 12 12 2 2 6 3 8 1 0 0 13 14 12 6 7 4 10 1 8 2 0 13 1 11 4 2 6 8 6 4 0 18 8 14 4 26 8 38 1 2 8 12 29 1 5 11 5 23 12 12 1 7 7 11 5 12 9 19 4 10 1 13 0 2 4 5 7 15 8 2 2 7 6 0 11 11 23 9 19 4 8 16 5 16 3 26 8 15 45 17 29 33 15 21 16 11 9 15 10 5 22 22 17 50 13 11 19 11 11 9 11 14 7 21 19 7 12 16 31 9 0 27 0 18 19 22 19 24 16 6 9 11 13 19 47 11 34 18 13 12 15 10 10 8 19 13 5 16 23 16 0 13 18 10 8 8 10 18 11 11 20 6 39 17 21 10 11 31 10 7 19 0 6 15 15 16 16 20 32 8 23 9 26 23 6 15 7 54 26 30 16 22 28 27 17 18 5 14 14 15 19 8 3 8 28 19 23 18 7 19 13 9 41 31 14 20 22 19 37 9 14 9 15 5 8 4 0 14 9 24 13 19 5 9 5 0 5 16 6 17 10 19 21 14 3 8 11 16 17 15 13 13 27 30 21 24 5 17 17 17 17 17 20 24 8 12 23 8 8 18 21 28 15 29 4 12 37 16 50 48 4 21 16 7 30 1 26 1 12 1 18 13 13 21 19 8 9 9 15 10 11 13 7 33 6 55 8 14 11 10 21 10 3 14 24 13 6 6 37 29 21 13 10 18 19 11 27 26 14 27 34 39 11 16 33 14 14 7 14 39 11 7 18 19 8 48 5 2 33 24 24 27 7 18 14 30 10 12 29 17 17 17 15 15 13 28 4 22 9 6 10 1 11 10 15 32 6 10 5 13 0 5 17 5 11 20 20 14 0 5 9 15 4 0 6 13 12 8 7 6 8 13 5 3 16 13 20 11 9 21 21 15 7 9 8 8 17 11 11 20 35 13 8 4 7 16 11 8 6 8 8 23 6 9 5 30 23 21 17 7 15 6 5 9 16 20 22 15 0 4 26 10 14 7 10 10 35 12 7 8 1 9 1 2 1 2 0 11 15 15 3 2 2 4 5 3 6 4 11 5 0 2 11 19 1 3 2 6 12 9 0 11 6 2 6 2 14 7 1 4 1 5 7 5 4 1 13 11 4 15 7 0 2 17 13 13 10 12 11 9 0 0 2 0 0 15 23 5 13 7 0 18 0 9 4 3 18 1 25 0 6 19 4 9 0 3 6 4 12 0 4 0 1 9 1 16 8 5 15 33 1 8 21 11 5 9 4 2 23 2 6 10 17 17 0 3 7 6 13 1 0 13 0 7 0 0 2 20 24 6 7 6 8 0 5 12 10 13 11 16 15 22 13 62 7 9 26 7 23 8 7 6 0 25 5 2 4 17 3 13 10 11 8 7 14 14 13 9 0 10 1 6 29 20 2 6 12 20 13 3 0 6 11 16 6 0 5 12 1 9 0 3
Manes.01G068100.v6.1 4 1 9 25 8 8 8 2 5 2 2 2 12 4 14 5 23 5 5 1 11 11 23 36 5 2 22 54 4 5 0 5 12 14 8 8 17 4 4 3 5 17 15 9 6 2 4 4 5 11 2 8 6 6 5 10 20 12 10 8 1 10 0 0 4 0 3 12 16 6 5 18 3 0 1 6 9 20 8 7 18 10 3 12 3 1 1 2 24 20 1 5 9 19 0 16 3 21 18 14 7 9 13 8 1 8 4 23 21 13 8 6 23 1 0 8 6 31 23 11 16 8 11 3 31 4 0 2 2 21 10 7 14 11 1 4 8 10 17 5 18 20 11 42 0 0 18 19 30 0 8 6 15 11 23 17 5 29 5 23 21 10 15 17 19 15 2 12 0 8 3 3 14 17 0 9 7 13 15 0 9 9 7 5 23 5 4 12 14 22 11 11 3 17 13 38 22 17 25 10 43 34 15 20 8 33 29 25 20 21 30 29 19 13 12 13 2 17 0 26 18 5 5 14 14 29 3 8 0 15 53 16 2 21 21 15 14 6 12 16 15 13 6 10 9 7 9 4 8 7 16 5 3 27 9 25 0 7 22 20 26 14 4 19 14 10 20 3 45 17 17 8 8 18 16 9 10 0 1 13 11 22 15 15 58 5 39 29 12 12 6 57 33 10 28 38 26 39 11 34 21 32 11 2 14 4 29 16 9 8 15 23 13 14 18 5 12 7 20 9 23 27 9 14 35 24 29 12 13 27 31 18 1 18 10 32 27 11 4 14 16 0 21 11 19 19 30 32 12 15 4 28 21 5 23 25 30 28 11 41 10 7 12 3 15 13 28 36 18 12 17 37 28 20 8 20 20 42 20 43 45 13 17 30 26 36 11 37 31 5 19 0 27 13 3 0 8 14 11 31 24 33 19 18 31 13 14 21 12 19 9 28 58 47 21 35 36 28 12 9 10 39 7 14 23 22 18 18 11 22 28 24 51 29 0 10 11 23 24 11 16 27 17 19 8 46 6 40 10 8 17 16 29 45 19 17 25 19 16 7 13 20 11 13 7 6 10 16 12 4 1 15 6 22 21 19 20 0 30 11 11 33 8 12 9 12 0 18 37 9 28 28 45 12 16 4 30 24 23 16 22 14 35 20 28 27 17 7 20 9 18 11 16 16 17 15 33 42 16 25 22 14 20 24 25 12 16 19 5 41 9 24 21 18 8 7 24 16 30 50 10 30 20 28 38 4 33 9 33 37 9 18 22 23 1 11 31 6 12 6 5 22 41 27 19 14 17 19 15 33 5 15 1 14 41 13 6 4 1 19 16 1 11 0 15 10 9 0 18 9 4 7 5 13 22 17 0 5 11 18 8 2 25 20 12 2 13 9 11 14 4 5 14 4 12 23 16 1 3 6 20 11 19 4 14 26 1 1 2 9 0 2 9 4 13 4 0 17 2 24 13 6 12 2 15 6 6 19 5 8 3 10 25 16 25 5 18 0 4 10 7 13 5 11 27 16 3 20 14 17 24 7 3 10 51 40 8 5 50 21 18 33 11 15 18 28 0 21 0 24 1 13 9 10 14 17 5 12 20 7 8 12 8 27 9 7 27 23 32 78 14 19 7 4 22 5 18 2 41 31 2 5 4 37 6 17 7 6 28 24 24 14 9 6 0 9 1 2 16 12 26 7 15 37 18 15 1 0 5 16 10 9 7 23 2 5 32 22
Manes.01G068200.v6.1 0 0 0 0 0 0 0 0 0 0 0 0 0 0 0 0 0 0 0 0 0 0 0 0 0 0 0 0 0 0 0 0 0 0 0 0 0 0 0 0 0 0 0 0 0 0 0 0 0 0 0 0 0 0 0 0 0 0 0 0 0 0 0 0 0 0 0 0 0 0 0 0 0 0 0 0 0 0 0 0 0 0 0 0 0 0 0 0 0 0 0 0 0 0 0 0 0 0 0 0 0 0 0 0 0 0 0 0 0 0 0 0 0 0 0 0 0 0 0 0 0 0 0 0 0 0 0 0 0 0 0 0 0 0 0 0 0 0 0 0 0 0 0 0 0 0 0 0 0 0 0 0 0 0 0 0 0 0 0 0 0 0 0 0 0 0 0 0 0 0 0 0 0 0 0 0 0 0 0 0 0 0 0 0 0 0 0 0 0 0 0 0 0 0 0 0 0 0 1 0 0 0 0 0 0 0 0 0 0 0 0 0 0 0 0 0 0 0 0 0 0 0 0 0 0 0 0 0 0 0 0 0 0 0 0 0 0 0 0 0 0 0 0 0 0 0 0 0 0 0 0 0 0 0 0 0 0 0 0 0 0 0 0 0 0 0 0 0 0 0 0 0 0 0 0 0 0 0 0 0 0 0 0 0 0 0 0 0 0 0 0 0 0 0 0 0 0 0 0 0 0 0 0 0 0 0 0 0 0 0 0 0 0 0 0 0 0 0 0 0 0 0 0 0 0 0 0 0 0 0 0 0 0 0 0 0 0 0 0 0 0 0 0 0 0 0 0 0 0 0 0 0 0 0 0 0 0 0 0 0 0 0 0 0 0 0 0 0 0 0 0 0 0 0 0 0 0 0 0 0 0 0 0 0 0 0 0 0 0 0 0 0 0 0 0 0 0 0 0 0 0 0 0 0 0 0 0 0 0 0 0 0 0 0 0 0 0 0 0 0 0 0 0 0 0 0 0 0 0 0 0 0 0 0 0 0 0 0 0 0 0 0 0 0 0 0 0 0 0 0 0 0 0 0 0 0 0 0 0 0 0 0 0 0 0 0 0 0 0 0 0 0 0 0 0 0 0 0 0 0 0 0 0 0 0 0 0 0 0 0 0 0 0 0 0 0 0 0 0 0 0 0 0 0 0 0 0 0 0 0 0 0 0 0 0 0 0 0 0 0 0 0 0 0 0 0 0 0 0 0 0 0 0 0 0 0 0 0 0 0 0 0 0 0 0 0 0 0 0 0 0 0 0 0 0 0 0 0 0 0 0 0 0 0 0 0 0 0 0 0 0 0 0 0 0 0 0 0 0 0 0 0 0 0 0 0 0 0 0 0 0 0 0 0 0 0 0 0 0 0 0 0 0 0 0 0 0 0 0 0 0 0 0 0 0 0 0 0 0 0 0 0 0 0 0 0 0 0 0 0 0 0 0 0 0 0 0 0 0 0 0 0 0 0 0 0 0 0 0 0 0 0 0 0 0 0 0 0 0 0 0 0 0 0 0 0 0 0 0 0 0 0 0 0 0 0 0 0 0 0 0 0 0 0 0 0 0 0 0 0 0 0 0 0 0 0 0 0 0 0 0 0 0 0 0 0 0 0 0 0 0 0 0 0 0 0 0 0 0 0 0 0 0 0 0 0 0 0 0 0 0 0 0 0 0 0 0 0 0 0 0 0 0 0 0 0 0 0 0 0 0 0 0 0 0 0 0 0
Manes.01G068300.v6.1 0 0 0 0 0 0 0 0 0 0 0 0 0 0 0 0 0 0 0 0 0 0 0 0 0 0 0 0 0 0 0 0 0 0 0 0 0 0 0 0 0 0 0 0 0 0 0 0 0 0 0 0 0 0 0 0 0 0 0 0 0 0 0 0 0 0 0 0 0 0 0 0 0 0 0 0 0 0 0 0 0 0 0 0 0 0 0 0 0 0 0 0 0 0 0 0 0 0 0 0 0 0 0 0 0 0 0 0 0 0 0 0 0 0 0 0 0 0 0 0 0 0 0 0 0 0 0 0 0 0 0 0 0 0 0 0 0 0 0 0 0 0 0 0 0 0 0 0 0 0 0 0 0 0 0 0 0 0 0 0 0 0 0 0 0 0 0 0 0 0 0 0 0 0 0 0 0 0 0 0 0 0 0 0 0 0 0 0 0 0 0 0 0 0 0 0 0 0 0 0 0 0 0 0 0 0 0 0 0 0 0 0 0 0 0 0 0 0 0 0 0 0 0 0 0 0 0 0 0 0 0 0 0 0 0 0 0 0 0 0 0 0 0 0 0 0 0 0 0 0 0 0 0 0 0 0 0 0 0 0 0 0 0 0 0 0 0 0 0 0 0 0 0 0 0 0 0 0 0 0 0 0 0 0 0 0 0 0 0 0 0 0 0 0 0 0 0 0 0 0 0 0 0 0 0 0 0 0 0 0 0 0 0 0 0 0 0 0 0 0 0 0 0 0 0 0 0 0 0 0 0 0 0 0 0 0 0 0 0 0 0 0 0 0 0 0 0 0 0 0 0 0 0 0 0 0 0 0 0 0 0 0 0 0 0 0 0 0 0 0 0 0 0 0 0 0 0 0 0 0 0 0 0 0 0 0 0 0 0 0 0 0 0 0 0 0 0 0 0 0 0 0 0 0 0 0 0 0 0 0 0 0 0 0 0 0 0 0 0 0 0 0 0 0 0 0 0 0 0 0 0 0 0 0 0 0 0 0 0 0 0 0 0 0 0 0 0 0 0 0 0 0 0 0 0 0 0 0 0 0 0 0 0 0 0 0 0 0 0 0 0 0 0 0 0 0 0 0 0 0 0 0 0 0 0 0 0 0 0 0 0 0 0 0 0 0 0 0 0 0 0 0 0 0 0 0 0 0 0 0 0 0 0 0 0 0 0 0 0 0 0 0 0 0 0 0 0 0 0 0 0 0 0 0 0 0 0 0 0 0 0 0 0 0 0 0 0 0 0 0 0 0 0 0 0 0 0 0 0 0 0 0 0 0 0 0 0 0 0 0 0 0 0 0 0 0 0 0 0 0 0 0 0 0 0 0 0 0 0 0 0 0 0 0 0 0 0 0 0 0 0 0 0 0 0 0 0 0 0 0 0 0 0 0 0 0 0 0 0 0 0 0 0 0 0 0 0 0 0 0 0 0 0 0 0 0 0 0 0 0 0 0 0 0 0 0 0 0 0 0 0 0 0 0 0 0 0 0 0 0 0 0 0 0 0 0 0 0 0 0 0 0 0 0 0 0 0 0 0 0 0 0 0 0 0 0 0 0 0 0 0 0 0 0 0 0 0 0 0 0 0 0 0 0 0 0 0 0 0 0 0 0 0 0 0 0 0 0 0 0 0 0 0 0 0 0 0 0 0 0 0 0 0 0 0 0 0 0 0 0 0 0 0 0 0 0 0 0 0 0 0 0 0 0 0 0 0 0
Manes.01G068400.v6.1 43 5 35 33 42 30 53 60 20 13 36 72 34 11 56 82 101 10 24 5 46 86 38 29 55 12 103 256 14 42 24 50 47 22 24 56 204 35 17 35 46 157 33 11 11 38 44 54 29 23 57 104 29 69 10 26 55 70 41 31 1 61 22 0 10 34 37 34 66 38 29 79 15 1 4 28 86 84 17 22 16 40 32 38 9 13 57 42 78 66 29 85 60 30 2 91 39 84 32 58 40 26 42 24 2 23 28 99 97 12 22 21 108 9 2 1 22 72 22 23 34 32 39 10 47 8 17 26 10 47 20 7 74 46 16 21 19 68 54 33 102 136 70 50 30 7 38 83 52 6 56 39 27 44 47 48 31 86 53 28 18 44 74 27 41 39 14 77 0 37 32 27 34 42 23 27 12 48 23 0 22 56 208 51 113 16 43 115 9 74 6 41 43 94 128 95 62 85 123 170 90 32 63 123 31 44 36 53 139 78 43 57 33 95 152 52 31 79 17 176 54 12 33 83 113 25 4 21 2 87 80 76 63 22 76 41 34 24 25 36 29 26 52 35 52 32 21 23 18 42 35 22 21 54 49 25 2 33 42 30 22 34 36 65 83 35 57 19 46 71 24 18 30 37 38 28 49 1 3 20 24 11 4 26 32 92 33 20 19 24 23 35 11 18 10 23 18 10 21 37 42 30 26 20 17 23 34 29 28 51 43 44 44 13 6 39 7 6 17 12 39 8 24 33 36 92 30 25 30 50 101 67 2 8 82 70 63 45 13 56 86 3 16 18 94 35 85 36 24 58 27 22 22 39 31 99 47 57 42 45 21 60 22 47 118 95 44 38 30 66 91 41 71 30 37 104 106 57 49 90 51 123 69 24 63 94 102 62 28 20 40 2 60 8 19 0 49 45 27 24 138 75 34 40 60 93 58 88 46 70 38 60 61 118 16 69 83 55 17 30 117 106 35 26 54 28 33 61 15 11 29 27 31 16 7 15 52 37 32 18 26 14 15 20 20 12 22 58 12 23 27 31 18 36 42 6 41 42 24 21 27 233 37 39 25 20 46 76 13 88 29 23 58 68 87 27 92 9 39 21 30 83 77 92 25 13 1 95 29 15 47 93 53 57 19 44 197 54 54 36 47 81 218 26 41 56 103 69 100 30 76 75 38 30 37 35 104 88 75 91 63 150 104 45 35 24 245 105 36 81 47 90 73 42 18 34 71 29 63 64 43 63 77 54 136 48 125 52 61 34 12 80 65 53 7 26 529 117 45 36 27 44 166 105 125 46 42 53 121 20 32 19 0 32 56 30 22 10 17 21 41 18 42 8 29 24 16 24 117 37 15 17 68 45 32 46 9 60 51 60 45 16 67 53 39 6 33 57 50 41 58 25 171 81 37 18 33 0 105 90 48 31 100 51 46 57 3 2 12 4 0 14 29 25 23 22 13 88 0 20 4 44 29 60 50 7 12 45 49 26 8 18 20 17 23 5 16 0 18 78 5 123 24 76 38 63 12 30 17 52 32 30 18 39 36 46 24 8 155 135 58 44 24 107 56 35 0 17 2 148 8 16 26 46 44 50 26 37 76 24 40 41 35 22 34 21 30 31 96 46 43 27 30 78 95 56 71 4 20 38 45 20 17 80 29 45 38 15 43 103 39 17 26 58 0 16 18 28 18 60 30 31 15 76 25 15 6 81 54 42 6 23 60 49 28 43 42 27
Manes.01G068500.v6.1 0 0 0 0 0 0 0 0 0 0 0 0 0 0 0 0 0 0 0 0 0 0 0 2 0 0 0 0 0 0 0 0 0 0 0 0 0 0 0 0 0 0 0 0 0 0 0 0 0 0 0 0 0 0 0 0 0 0 0 0 0 0 0 0 0 0 0 0 0 0 0 0 0 0 0 0 0 0 0 0 0 0 0 0 0 0 0 0 0 0 0 0 0 0 0 0 0 0 0 0 0 0 0 0 0 0 0 0 0 0 0 0 0 0 0 0 0 0 0 0 0 0 0 0 0 0 0 0 0 0 0 0 0 0 0 0 0 0 0 0 0 0 0 0 0 0 0 0 0 0 0 0 0 0 0 0 0 0 0 0 0 0 0 0 0 0 0 0 0 0 0 0 0 0 0 0 0 0 0 0 0 0 0 0 0 0 0 0 0 0 0 0 0 0 0 0 0 0 0 0 0 0 0 0 0 0 0 0 0 0 0 0 0 0 0 0 0 0 0 0 0 0 0 0 0 0 0 0 0 1 0 0 0 0 0 0 0 0 0 0 1 0 0 0 0 0 0 0 0 0 0 0 0 0 0 0 0 0 0 0 0 0 0 0 0 0 0 0 0 0 0 0 0 0 0 0 0 0 0 0 0 0 0 0 0 0 0 0 0 0 0 0 0 0 0 0 0 0 0 0 0 0 0 0 0 0 0 0 0 0 0 0 0 0 0 0 0 0 0 0 0 0 0 0 0 0 0 0 0 0 0 0 0 0 0 0 0 0 0 0 0 0 0 0 0 0 0 0 0 0 0 0 0 0 0 0 0 0 0 0 0 0 0 0 0 0 0 0 0 0 0 0 0 0 0 0 0 0 0 0 0 0 0 0 0 0 0 0 0 0 0 0 0 0 0 0 0 0 0 0 0 0 0 0 0 0 0 0 0 0 0 0 0 0 0 0 0 0 0 0 0 0 0 0 0 0 0 0 0 0 0 0 1 0 0 0 0 0 0 0 0 0 0 0 0 0 0 0 0 0 0 0 0 0 0 0 0 0 0 0 0 0 0 0 0 0 0 0 0 0 0 0 0 0 0 0 0 0 0 0 0 0 0 0 0 0 0 0 0 0 0 0 0 0 0 0 0 0 0 0 0 0 0 0 0 0 0 0 0 0 0 0 0 0 0 0 0 0 0 0 0 0 0 0 0 0 0 0 0 0 0 0 0 0 0 0 0 0 0 0 0 0 0 0 0 0 0 0 0 0 0 0 0 0 0 0 0 0 0 0 0 0 0 0 0 0 0 0 0 0 0 0 0 0 0 0 0 0 0 0 0 0 0 0 0 0 0 0 0 0 0 0 0 0 0 0 0 0 0 0 0 0 0 0 0 0 0 0 0 0 0 0 0 0 0 0 0 0 1 0 0 0 0 0 0 0 0 0 1 0 0 0 0 0 0 0 0 0 0 0 0 0 0 0 0 0 0 0 0 0 0 0 0 0 0 0 0 0 0 0 0 0 0 0 0 0 0 0 0 0 0 0 0 0 0 0 0 0 0 0 0 0 0 0 0 0 0 0 0 0 0 0 0 0 0 0 0 0 0 0 0 0 0 0 0 0 0 0 0 0 0 0 0 0 0 0 0 0 0 0 0 0 0 0 0 0 0 0 0 0 0 0 0 0 0 0 0 0 0 0 0 0 0 0 0 0 0 0 0 0 0 0 0 0 0 0 0 0
Manes.01G068600.v6.1 0 0 0 0 0 0 0 0 0 0 0 0 0 0 0 0 0 0 0 0 0 0 0 2 0 0 0 0 0 0 0 0 0 0 0 0 0 0 0 0 0 0 0 0 0 0 0 0 0 0 0 0 0 1 0 0 0 0 0 0 0 0 0 0 0 0 0 0 0 0 0 0 0 0 0 0 0 0 0 0 0 0 0 0 0 0 0 0 0 0 0 0 0 0 0 0 0 0 0 0 0 0 0 0 0 0 0 0 0 0 0 0 0 0 0 0 0 0 0 0 0 0 0 0 0 0 0 0 0 0 0 0 0 0 0 0 0 0 0 0 1 0 0 0 0 1 0 0 0 1 0 0 0 0 0 0 0 0 0 0 0 0 0 0 0 0 0 0 0 0 0 0 0 0 3 0 0 0 0 0 0 0 0 0 0 0 0 0 0 0 0 0 0 0 0 0 0 0 0 0 0 0 0 0 0 0 0 0 0 0 2 0 0 0 0 0 0 0 0 0 0 0 0 0 0 0 0 0 0 0 0 0 0 0 0 0 0 0 0 0 0 0 0 0 0 2 0 0 2 1 0 0 0 0 0 3 0 0 0 0 0 0 0 0 0 1 0 0 0 0 0 0 0 0 0 0 0 0 0 0 0 0 0 0 0 0 0 0 0 0 0 0 0 0 0 0 0 0 0 0 0 0 0 0 0 0 5 0 0 0 0 0 0 0 0 0 0 0 0 0 0 0 0 0 0 0 0 0 0 0 0 0 0 0 2 0 0 0 0 0 0 0 0 0 0 0 0 0 0 0 0 0 0 0 0 0 0 0 0 0 0 0 0 0 0 0 0 0 0 0 1 0 0 0 0 0 0 1 0 0 0 0 0 0 0 0 0 3 0 0 0 0 0 0 0 0 0 0 1 0 0 0 0 0 0 0 0 0 0 0 0 0 0 1 0 1 0 0 0 0 0 0 0 0 0 0 0 0 0 0 0 0 0 0 0 0 0 4 0 0 0 0 0 1 0 0 0 0 0 0 0 0 0 0 0 0 0 0 0 0 0 0 0 0 0 0 0 4 0 0 0 0 0 0 0 0 0 0 0 0 0 0 0 0 0 0 0 0 0 1 0 0 0 0 0 0 0 1 0 0 0 0 2 0 0 0 0 0 1 0 0 0 0 0 0 0 0 0 1 0 0 0 0 0 0 0 0 0 0 0 0 0 0 0 0 0 0 0 0 0 0 0 0 0 0 0 0 0 0 0 0 0 0 0 0 0 0 0 0 0 0 0 0 0 0 0 0 0 0 0 0 0 0 1 1 0 0 0 0 0 2 0 0 0 0 0 0 0 0 0 0 0 0 0 0 0 0 0 0 0 0 0 0 0 0 0 0 1 0 0 0 0 0 0 0 0 0 0 0 0 0 0 0 0 0 0 0 0 0 0 0 0 0 0 0 0 0 0 0 0 0 0 0 0 1 0 0 0 0 0 0 0 0 0 0 0 0 0 0 1 0 0 0 0 0 0 0 0 0 0 0 0 0 0 0 0 0 0 0 0 0 0 0 0 0 0 0 0 0 0 0 0 0 0 1 0 0 0 0 0 0 0 0 0 0 0 0 0 0 0 0 0 0 0 0 0 0 0 0 0 0 0 0 0 0 0 0 0 0 0 0 0 0 0 0 0 0 0 0 0 0 0 0 1 0 0 0 0 0 0 0 0 0 0 0 0 0 0
Manes.01G068700.v6.1 0 0 0 0 0 0 0 0 0 0 0 0 0 0 0 0 0 0 0 0 0 0 0 0 0 0 0 0 0 0 0 0 0 0 0 0 0 0 0 0 0 0 0 0 0 0 0 0 0 0 0 0 0 0 0 0 0 0 0 0 0 0 0 0 0 0 0 0 0 0 0 0 0 0 0 0 0 0 0 0 0 0 0 0 0 0 0 0 0 0 0 0 0 0 0 0 0 0 0 0 0 0 0 0 0 0 0 0 0 0 0 0 0 0 0 0 0 0 0 0 0 0 0 0 0 0 0 0 0 0 0 0 0 0 0 0 0 0 0 0 0 0 0 0 0 0 0 0 0 0 0 0 0 0 0 0 0 0 0 0 0 0 0 0 0 0 0 0 0 0 0 0 0 0 0 0 0 0 0 0 0 0 0 0 0 0 0 0 0 0 0 0 0 0 0 0 0 0 0 0 0 0 0 0 0 0 0 0 0 0 0 0 0 0 0 0 0 0 0 0 0 0 0 0 0 0 0 0 0 0 0 0 0 0 0 0 0 0 0 0 0 0 0 0 0 0 0 0 0 0 0 0 0 0 0 0 0 0 0 0 0 0 0 0 0 0 0 0 0 0 0 0 0 0 0 0 0 0 0 0 0 0 0 0 0 0 0 0 0 0 0 0 0 0 0 0 0 0 0 0 0 0 0 0 0 0 0 0 0 0 0 0 0 0 0 0 0 0 0 0 0 0 0 0 0 0 0 0 0 0 0 0 0 0 0 0 0 0 0 0 0 0 0 0 0 0 0 0 0 0 0 0 0 0 0 0 0 0 0 0 0 0 0 0 0 0 0 0 0 0 0 0 0 0 0 0 0 0 0 0 0 0 0 0 0 0 0 0 0 0 0 0 0 0 0 0 0 0 0 0 0 0 0 0 0 0 0 0 0 0 0 0 0 0 0 0 0 0 0 0 0 0 0 0 0 0 0 0 0 0 0 0 0 0 0 0 0 0 0 0 0 0 0 0 0 0 0 0 0 0 0 0 0 0 0 0 0 0 0 0 0 0 0 0 0 0 0 0 0 0 0 0 0 0 0 0 0 0 0 0 0 0 0 0 0 0 0 0 0 0 0 0 0 0 0 0 0 0 0 0 0 0 0 0 0 0 0 0 0 0 0 0 0 0 0 0 0 0 0 0 0 0 0 0 0 0 0 0 0 0 0 0 0 0 0 0 0 0 0 0 0 0 0 0 0 0 0 0 0 0 0 0 0 0 0 0 0 0 0 0 0 0 0 0 0 0 0 0 0 0 0 0 0 0 0 0 0 0 0 0 0 0 0 0 0 0 0 0 0 0 0 0 0 0 0 0 0 0 0 0 0 0 0 0 0 0 0 0 0 0 0 0 0 0 0 0 0 0 0 0 0 0 0 0 0 0 0 0 0 0 0 0 0 0 0 0 0 0 0 0 0 0 0 0 0 0 0 0 0 0 0 0 0 0 0 0 0 0 0 0 0 0 0 0 0 0 0 0 0 0 0 0 0 0 0 0 0 0 0 0 0 0 0 0 0 0 0 0 0 0 0 0 0 0 0 0 0 0 0 0 0 0 0 0 0 0 0 0 0 0 0 0 0 0 0 0 0 0 0 0 0 0 0 0 0 0 0 0 0 0 0 0 0 0 0 0 0 0 0 0 0 0 0 0 0 0 0 0 0 0 0 0 0 0 0 0 0 0
Manes.01G068800.v6.1 17 0 8 0 0 12 0 6 0 0 11 0 4 0 0 11 0 0 0 1 12 2 4 1 0 4 1 3 3 0 4 9 0 0 0 12 6 1 4 4 11 2 0 1 0 26 1 6 1 0 19 3 1 4 0 10 2 7 4 2 23 2 4 0 0 40 4 4 2 1 28 1 15 0 0 24 11 7 1 0 16 1 0 1 0 10 7 9 3 1 45 0 5 4 0 0 28 4 6 3 0 12 2 4 0 0 19 20 7 0 1 69 13 9 0 0 54 2 6 2 0 39 1 4 1 0 44 1 3 8 0 11 3 8 0 2 21 1 6 6 5 43 0 6 2 0 40 7 9 0 0 28 4 2 0 5 10 2 2 2 0 98 10 5 1 1 3 3 0 0 2 24 3 5 0 1 39 8 5 0 1 30 12 9 6 2 29 6 13 4 3 2 16 1 7 3 1 10 5 7 2 1 21 6 5 6 1 34 12 9 4 2 3 10 13 19 4 21 0 5 2 1 17 4 19 6 4 9 0 2 7 2 105 3 4 3 1 11 12 10 44 8 5 5 2 8 5 16 29 7 18 2 8 5 19 15 0 25 8 2 0 1 5 9 9 19 4 22 4 13 8 5 10 13 9 23 5 0 48 17 9 6 0 19 7 8 0 0 97 10 3 3 0 32 6 4 0 2 15 10 6 0 4 13 1 2 5 1 10 2 0 3 3 41 11 10 5 0 11 2 2 0 0 26 6 9 0 3 18 2 3 5 0 17 5 4 3 3 12 7 2 1 1 16 3 1 0 6 19 4 6 6 3 42 5 6 13 0 10 19 19 10 2 54 6 8 5 3 30 3 7 8 2 1 13 19 6 1 0 18 2 7 4 0 24 15 1 2 0 13 11 0 48 0 85 0 2 14 0 16 21 2 2 0 17 3 9 6 0 37 7 1 0 0 10 4 3 2 2 16 20 9 1 4 45 16 3 3 1 20 0 3 0 0 26 10 18 1 0 32 6 3 0 0 47 22 5 3 1 50 10 12 0 0 5 9 10 3 0 21 2 3 6 0 136 4 8 0 3 18 8 1 11 0 0 30 11 2 13 1 15 0 2 0 0 11 0 5 1 2 7 7 8 11 1 4 1 8 5 0 2 0 5 3 8 12 1 2 3 0 8 6 2 2 0 7 1 3 2 0 20 0 8 3 1 25 0 22 2 0 4 4 4 1 1 18 2 13 1 0 7 7 5 2 0 18 3 2 0 0 15 13 6 4 0 23 3 10 1 3 22 2 23 6 1 17 38 4 7 0 3 27 1 6 2 2 22 6 6 0 0 5 1 9 3 1 7 0 5 2 0 23 17 6 0 0 20 6 12 3 21 19 1 7 3 0 20 7 6 1 0 12 0 8 1 0 7 0 8 7 0 7 0 33 4 3 6 0 2 1 0 5 1 2 2 2 0 7 1 9 3 2 4 1 2 0 25 1 6 0 9 13 6 3 2 3 8 0 0 0 0 4 6 6 8 1 0 27 16 13 3 0 14 8 5 4 0 20 3 16 1 0 17 1 4 2 1 1 0 9 0 2 20 12 6 9 2 22 0 14 2 0 30 4 8 0 1 2 12 1 3 0 44 0 20 3 3 24 7 5 0 3 36 0 4 0 2 11 6 10 2 0 43 15 0 8 0 5 1 7 2 2 10 0 14 0 0 4 6 10 4 0 28 1 10 6 0 0
Manes.01G068900.v6.1 0 0 0 0 0 0 0 0 0 0 0 0 0 0 0 0 0 0 0 0 0 0 0 0 0 0 0 0 0 0 0 0 0 0 0 0 0 0 0 0 0 0 0 0 0 0 0 0 0 0 0 0 0 0 0 0 0 0 0 0 0 0 0 0 0 0 0 0 0 0 0 0 0 0 0 0 0 0 0 0 0 0 0 0 0 0 0 0 0 0 0 0 0 0 0 0 0 0 0 0 0 0 0 0 0 0 0 0 0 0 0 0 0 0 0 0 0 0 0 0 0 0 0 0 0 0 0 0 0 0 0 0 0 0 0 0 0 0 0 0 0 0 0 0 0 0 0 0 0 0 0 0 0 0 0 0 0 0 0 0 0 0 0 0 0 0 0 0 0 0 0 0 0 0 0 0 0 0 0 0 0 0 0 0 0 0 0 0 0 0 0 0 0 0 0 0 0 0 0 0 0 0 0 0 0 0 0 0 0 0 0 0 0 0 0 0 0 0 0 0 0 0 0 0 0 0 0 0 0 0 0 0 0 0 0 0 0 0 0 0 0 0 0 0 0 0 0 0 0 0 0 0 0 0 0 0 0 0 0 0 0 0 0 0 0 0 0 0 0 0 0 0 0 0 0 0 0 0 0 0 0 0 0 0 0 0 0 0 0 0 0 0 0 0 0 0 0 0 0 0 0 0 0 0 0 0 0 0 0 0 0 0 0 0 0 0 0 0 0 0 0 0 0 0 0 0 0 0 0 0 0 0 0 0 0 0 0 0 0 0 0 0 0 0 0 0 0 0 0 0 0 0 0 0 0 0 0 0 0 0 0 0 0 0 0 0 0 0 0 0 0 0 0 0 0 0 0 0 0 0 0 0 0 0 0 0 0 0 0 0 0 0 0 0 0 0 0 0 0 0 0 0 0 0 0 0 0 0 0 0 0 0 0 0 0 0 0 0 0 0 0 0 0 0 0 0 0 0 0 0 0 0 0 0 0 0 0 0 0 0 0 0 0 0 0 0 0 0 0 0 0 0 0 0 0 0 0 0 0 0 0 0 0 0 0 0 0 0 0 0 0 0 0 0 0 0 0 0 0 0 0 0 0 0 0 0 0 0 0 0 0 0 0 0 0 0 0 0 0 0 0 0 0 0 0 0 0 0 0 0 0 0 0 0 0 0 0 0 0 0 0 0 0 0 0 0 0 0 0 0 0 0 0 0 0 0 0 0 0 0 0 0 0 0 0 0 0 0 0 0 0 0 0 0 0 0 0 0 0 0 0 0 0 0 0 0 0 0 0 0 0 0 0 0 0 0 0 0 0 0 0 0 0 0 0 0 0 0 0 0 0 0 0 0 0 0 0 0 0 0 0 0 0 0 0 0 0 0 0 0 0 0 0 0 0 0 0 0 0 0 0 0 0 0 0 0 0 0 0 0 0 0 0 0 0 0 0 0 0 0 0 0 0 0 0 0 0 0 0 0 0 0 0 0 0 0 0 0 0 0 0 0 0 0 0 0 0 0 0 0 0 0 0 0 0 0 0 0 0 0 0 0 0 0 0 0 0 0 0 0 0 0 0 0 0 0 0 0 0 0 0 0 0 0 0 0 0 0 0 0 0 0 0 0 0 0 0 0 0 0 0 0 0 0 0 0 0 0 0 0 0 0 0 0 0 0 0 0 0 0 0 0 0 0 0 0 0 0 0 0 0 0 0 0 0 0 0 0
Manes.01G069000.v6.1 13 2 27 32 5 16 20 40 6 2 22 11 30 2 6 6 22 1 9 1 11 0 28 31 2 2 10 7 8 7 7 4 26 13 4 5 6 6 4 12 10 16 10 1 0 12 10 7 8 0 13 7 16 12 4 41 26 62 17 5 9 14 14 0 7 4 2 4 10 1 18 52 20 1 0 2 8 21 4 2 45 22 13 47 3 9 2 11 8 4 3 23 21 8 0 16 31 11 42 19 5 17 7 37 0 0 39 20 8 3 4 9 11 9 0 3 14 8 35 5 8 11 22 7 10 2 6 16 3 2 6 1 9 47 0 0 7 21 18 22 18 16 10 40 10 3 13 12 33 3 2 6 13 30 24 21 17 13 25 13 2 18 6 18 6 8 3 17 0 15 2 13 5 39 18 4 15 11 40 0 2 28 5 45 14 8 18 11 23 30 5 56 10 13 46 16 1 9 32 68 4 7 10 24 7 15 2 11 13 52 6 6 8 9 17 20 22 7 0 17 7 3 7 28 55 9 0 2 1 67 18 23 15 8 34 16 10 29 37 53 5 16 46 56 29 49 11 20 11 38 16 8 5 8 54 17 2 8 8 23 1 4 8 11 28 3 2 24 18 28 9 8 25 6 18 9 10 0 14 17 64 10 3 19 7 23 9 0 31 10 14 2 5 9 5 28 5 5 3 8 17 3 2 29 42 31 9 5 50 31 26 48 100 7 16 30 20 2 20 22 28 5 27 21 19 30 4 12 5 12 4 4 1 2 18 37 11 4 14 34 26 0 11 9 16 59 15 22 20 44 15 19 8 9 24 53 7 18 49 13 38 6 9 10 43 48 4 11 11 20 30 16 7 1 11 7 76 11 15 142 19 95 18 16 25 26 13 7 9 12 24 0 4 2 17 0 88 17 5 9 2 4 1 0 11 9 8 2 5 20 6 33 12 9 32 21 40 4 15 5 10 14 0 10 19 15 23 3 0 4 15 28 1 0 16 3 19 1 3 13 18 13 12 2 21 16 15 18 0 35 15 37 11 4 43 7 18 21 7 28 34 7 97 29 22 8 29 2 4 54 42 27 27 37 5 13 6 2 34 2 83 52 8 15 8 4 0 21 5 4 12 12 12 3 5 6 13 20 16 0 15 3 26 10 5 6 1 24 13 1 81 5 32 8 19 6 16 25 4 4 31 30 61 0 11 13 16 18 6 1 11 13 14 3 2 11 19 24 1 2 23 17 21 9 2 16 25 31 19 8 9 29 43 17 0 17 19 65 0 0 10 35 146 8 2 38 4 3 5 6 2 4 0 24 8 4 23 7 8 4 2 0 14 9 5 7 3 5 6 6 0 8 4 18 3 3 7 5 15 5 18 1 3 15 7 1 13 13 25 1 1 5 7 25 0 4 10 0 8 5 8 5 8 7 3 3 5 0 4 3 0 5 6 18 4 2 0 13 1 5 3 4 6 18 6 0 12 6 6 0 4 2 1 11 5 3 11 0 2 13 0 2 10 11 48 0 5 6 3 54 7 7 2 10 16 22 2 14 8 12 0 11 17 14 36 4 0 9 0 5 2 2 5 8 20 29 3 4 9 14 10 1 2 2 24 0 0 2 3 16 15 4 31 10 21 11 8 7 9 50 7 9 5 0 2 7 13 6 7 9 7 18 16 6 0 3 5 88 10 10 21 30 11 9 29 2 2 30 7 22 5 0 15 5 16 3 0 1
Manes.01G069100.v6.1 0 0 0 0 0 0 0 0 0 0 0 0 0 0 0 0 0 0 0 0 1 0 0 5 1 0 0 0 0 0 0 0 0 0 0 0 0 0 0 0 0 0 0 0 0 0 0 0 0 0 0 0 0 0 0 0 0 0 0 0 0 0 0 0 0 0 0 0 4 0 0 0 0 0 0 0 0 0 0 0 0 0 0 0 0 0 0 0 0 0 0 0 0 0 0 0 0 0 0 0 0 0 0 0 0 0 0 0 0 0 0 0 0 0 0 0 0 0 0 0 0 0 0 0 0 0 0 0 0 0 0 0 0 0 0 0 0 0 0 0 0 0 0 0 0 0 0 0 0 0 0 0 0 0 0 0 0 0 0 0 0 0 0 0 0 0 0 0 0 0 0 0 0 0 0 0 0 0 0 0 0 0 0 0 0 0 0 0 0 0 0 0 0 0 0 0 0 0 0 0 0 0 0 0 0 0 0 0 0 0 0 0 0 0 0 0 0 0 0 0 0 0 0 0 0 0 0 0 0 0 0 0 0 0 0 0 0 0 0 0 0 0 0 0 0 0 3 0 0 0 0 0 0 0 0 3 0 0 0 0 0 0 0 0 0 0 0 0 0 0 0 0 0 0 0 0 0 0 0 0 0 0 0 0 0 0 0 0 0 0 0 0 0 0 0 0 0 0 0 0 0 0 0 0 0 0 0 0 0 0 1 0 0 0 0 0 2 0 0 0 0 0 0 0 0 0 0 0 0 0 0 0 0 0 0 0 0 0 0 0 0 0 0 0 0 0 0 0 0 0 0 0 0 0 0 2 0 0 0 0 0 0 0 0 0 0 0 0 0 0 0 0 0 0 0 0 0 0 0 0 0 0 0 0 0 0 0 0 0 0 0 0 0 0 0 0 0 0 0 0 0 0 0 0 0 0 0 0 0 0 0 0 0 0 0 0 0 0 0 0 0 0 0 0 0 0 0 0 0 0 0 0 0 0 0 0 0 0 0 0 0 0 0 0 0 0 0 0 0 0 0 0 0 0 0 0 0 0 0 0 0 0 0 0 0 0 0 0 0 0 0 0 0 0 0 0 0 0 0 0 0 0 0 0 0 0 0 0 0 0 0 0 0 0 0 0 0 0 0 0 0 0 0 0 0 0 0 0 0 0 0 0 0 0 0 0 0 0 0 2 0 0 0 0 0 0 0 0 0 0 0 0 0 0 0 0 0 0 0 0 0 0 0 0 0 0 0 0 0 0 0 0 0 0 0 0 0 0 0 0 0 0 0 0 0 0 0 0 0 0 0 0 0 0 0 0 0 0 0 0 0 0 0 0 0 0 0 0 0 0 0 0 0 0 0 0 0 0 0 0 0 0 0 0 0 0 0 0 0 0 0 0 0 0 0 0 0 0 0 0 0 0 0 0 0 0 0 0 0 1 0 0 0 0 0 0 0 0 0 7 0 0 0 0 0 0 0 0 0 0 0 0 0 0 0 0 0 0 0 0 0 0 0 0 0 0 0 0 0 0 0 0 0 0 0 0 0 0 0 0 0 0 0 0 0 0 0 0 0 0 0 0 0 0 0 5 0 0 0 0 11 0 0 0 0 0 0 0 0 0 0 0 0 0 0 2 0 0 0 0 0 0 0 0 0 0 0 0 0 0 0 0 0 0 0 0 0 0 0 0 0 0 0 0 0 0 0 0 0 0 0 0 0 0 0 0 0 0
Manes.01G069200.v6.1 0 0 0 0 0 0 0 0 0 0 0 0 0 0 0 0 0 0 0 0 0 0 0 6 0 0 0 0 0 0 0 0 0 0 0 0 0 0 0 0 0 0 0 0 0 0 0 0 0 0 0 0 0 0 0 0 0 0 0 0 0 0 0 0 0 0 0 0 3 0 0 0 0 0 0 0 0 0 0 0 0 0 0 0 0 0 0 0 0 0 0 0 3 0 0 0 0 0 0 0 0 0 0 0 0 0 0 0 0 0 0 0 0 0 0 0 0 0 0 0 0 0 0 0 0 0 0 0 0 0 0 0 0 0 0 0 0 0 0 0 0 0 0 0 0 0 0 0 0 0 0 0 0 0 0 0 0 0 0 0 0 0 0 0 0 0 0 0 0 0 0 0 0 0 0 0 0 0 0 0 0 0 0 0 0 0 0 0 0 0 0 0 0 0 0 0 0 0 0 0 0 0 0 1 0 0 0 0 0 0 0 0 0 0 0 0 0 0 0 0 0 0 0 0 0 0 0 0 0 0 0 0 0 0 0 0 0 0 0 0 0 0 0 0 0 0 0 0 0 0 0 0 0 0 0 6 0 0 0 0 0 0 0 0 0 0 0 0 0 0 0 0 0 0 0 0 0 0 0 0 0 0 0 0 0 0 0 0 0 0 0 0 0 0 0 0 0 0 0 0 0 0 0 0 0 0 0 0 0 0 0 0 0 0 0 0 0 0 0 0 0 0 0 0 0 0 0 0 0 0 0 0 0 0 0 0 0 0 0 0 0 0 0 2 0 0 0 0 0 0 0 0 0 0 0 0 0 0 0 0 0 0 0 0 0 0 0 0 0 0 0 0 0 0 0 0 0 0 0 0 0 0 0 0 0 0 0 0 0 0 0 0 0 0 0 0 0 0 0 2 0 0 0 0 0 0 0 0 0 0 0 1 0 0 0 0 0 0 0 0 0 0 0 0 0 0 0 0 0 0 0 0 0 0 0 0 0 0 0 0 0 0 0 0 0 0 0 0 0 0 0 0 0 0 0 0 0 0 0 0 0 0 0 0 0 0 0 0 0 0 0 0 0 0 0 0 0 0 0 2 0 0 0 0 0 0 0 0 0 0 0 0 0 0 0 0 0 0 0 0 0 0 0 0 0 0 0 0 0 0 0 0 0 0 0 0 0 0 1 0 0 0 0 0 0 0 0 0 0 0 0 0 0 0 0 0 0 0 0 0 0 0 0 0 0 0 0 0 0 0 0 0 0 0 0 0 0 0 0 0 0 0 0 0 0 0 0 0 0 0 0 0 0 0 0 0 0 0 0 0 0 0 0 0 0 0 0 0 0 0 0 0 0 0 0 0 0 0 0 0 0 0 0 0 0 0 0 0 0 0 0 0 0 0 0 0 0 0 0 0 0 0 0 0 0 0 0 0 0 0 0 0 0 0 0 0 0 0 0 1 0 0 0 0 0 0 0 0 0 0 0 0 0 0 0 0 0 0 0 0 0 0 0 0 0 0 0 0 0 0 0 0 0 0 0 0 0 0 0 0 0 0 0 0 0 0 0 0 0 0 0 0 0 0 0 0 0 0 0 0 0 0 0 0 0 0 0 0 0 0 0 0 0 0 0 2 0 0 0 1 0 0 0 0 0 0 0 0 0 0 0 0 0 0 0 0 0 0 0 0 0 0 0 0 0 0 0 0 0 0 0 0 0 0 0 0 0 0
Manes.01G069300.v6.1 262 28 392 121 226 279 137 330 79 68 505 246 308 34 246 221 134 39 107 58 209 50 407 184 179 191 150 106 58 184 121 93 217 81 148 352 141 270 87 127 213 235 208 53 152 147 125 173 196 113 262 228 345 262 92 157 237 278 100 154 101 160 308 4 139 475 192 276 210 207 281 283 319 13 11 169 149 324 69 279 153 98 212 169 117 239 302 325 286 186 292 252 364 153 4 166 457 177 330 196 172 207 167 202 3 134 446 254 437 155 155 324 171 154 4 44 288 178 146 41 131 260 193 155 206 63 103 57 19 96 108 127 302 315 62 90 118 139 176 99 69 405 156 306 226 199 190 144 226 11 84 218 147 161 70 121 311 121 288 63 78 364 131 377 122 131 99 154 2 116 74 264 94 306 247 115 225 170 306 0 432 467 233 452 220 191 210 213 169 228 119 319 249 191 764 157 142 184 138 614 107 161 274 147 143 174 181 174 194 423 61 134 103 131 379 349 342 318 30 434 144 295 117 137 384 83 9 90 15 394 183 110 392 52 374 174 342 138 149 243 77 114 313 249 251 113 167 213 151 277 100 134 199 237 317 92 3 199 131 203 98 184 217 339 366 133 202 222 205 233 199 307 242 202 310 225 381 5 47 230 233 99 73 211 100 447 151 182 366 166 260 116 71 181 139 350 51 187 123 102 190 93 103 103 90 93 110 162 148 118 98 196 258 117 85 256 98 115 110 108 152 59 146 226 222 395 43 197 151 103 124 110 1 63 160 189 110 168 95 108 123 2 118 72 66 231 117 197 118 166 146 98 71 132 62 237 54 133 177 100 145 146 94 131 219 195 104 164 167 89 310 83 127 173 116 203 613 92 209 299 141 595 201 120 240 254 166 105 221 369 219 5 235 18 259 16 607 388 197 86 147 148 79 102 115 110 121 141 155 230 103 248 87 188 227 220 287 82 197 82 112 375 70 140 301 145 172 168 186 149 183 261 185 241 142 108 248 100 76 232 188 124 154 156 97 132 128 69 21 310 112 192 96 170 325 132 221 304 303 163 138 93 276 126 339 136 151 81 227 774 165 116 423 163 162 332 226 33 257 214 177 286 229 125 162 66 4 220 36 99 232 166 327 169 104 139 131 207 88 14 56 75 103 35 83 273 118 273 99 174 256 142 214 73 124 138 285 432 74 130 336 164 425 81 168 112 119 175 65 77 208 107 262 111 86 165 157 165 75 78 189 159 324 120 127 299 143 261 58 141 59 99 416 126 111 483 260 548 75 238 175 166 1325 88 223 229 234 159 312 81 366 154 7 228 116 80 345 72 436 48 100 157 254 302 211 194 149 106 268 105 112 205 229 177 72 89 337 46 420 76 283 200 153 431 239 123 217 146 479 87 79 224 117 390 86 194 290 3 424 118 184 354 222 169 51 118 79 7 159 110 9 70 94 224 70 296 9 114 14 193 179 214 93 380 126 218 490 290 269 42 64 132 199 215 123 132 156 4 223 203 225 122 130 234 369 177 166 312 91 686 113 260 256 346 319 166 333 391 257 516 154 200 319 199 313 120 5 98 5 133 5 117 173 115 267 199 160 162 218 182 149 160 426 201 444 58 153 127 162 298 104 142 220 135 431 138 160 187 222 263 153 425 184 116 160 117 128 218 200 243 71 202 329 346 4 96 268 270 111 339 153 494 186 221 510 103 326 291 256 567 19 222 283 132 333 203 245 210
Manes.01G069400.v6.1 7 5 1447 9 7 5 3 33 1 1 38 2 12 7 4 35 11 26 9 9 10 5 472 6 4 12 8 0 7 8 2 2 32 4 0 15 18 25 20 18 22 20 328 0 4 11 56 62 8 5 17 28 402 14 3 10 117 910 4 14 2 29 54 3 5 9 72 381 26 24 10 86 29 2 2 1 8 44 0 8 269 39 116 11 9 51 8 17 0 2 10 59 416 34 1 8 405 91 3008 77 2 639 47 754 1 66 398 21 39 0 15 42 11 49 7 16 92 103 159 25 264 528 143 91 155 37 27 14 5 7 22 2 81 227 4 2 6 32 95 6 2 117 23 1599 20 18 21 67 1894 1 12 29 15 682 9 34 157 30 208 24 1 13 32 1082 2 7 3 69 1 14 4 9 4 256 24 1 5 35 174 1 14 74 4 191 11 33 5 5 30 0 0 1190 2 27 811 12 0 4 61 190 3 5 20 15 434 7 7 3 11 977 8 8 1 8 43 33 48 13 34 321 5 37 3 12 551 1 0 8 17 607 23 30 4 16 167 11 10 73 29 171 28 56 1448 221 362 86 80 38 47 206 56 58 105 64 510 53 1 29 66 378 12 36 37 98 643 19 39 49 42 141 34 65 139 35 148 36 76 0 2 20 82 12 7 41 34 109 31 7 36 35 223 19 13 12 27 513 8 44 33 28 351 16 13 22 26 239 23 28 52 89 205 33 104 20 62 805 16 8 10 57 320 8 96 29 24 272 11 77 210 70 42 15 2 8 76 456 55 26 12 75 221 8 25 11 16 499 10 81 13 50 123 3 4 7 16 172 0 30 370 88 191 7 15 5 36 139 7 17 9 8 155 7 15 22 27 1 95 6 2 95 18 576 57 4 8 3 23 1 11 63 31 1 22 2 2 0 357 31 17 17 19 51 9 1 2 1 16 2 3 46 7 898 6 12 25 42 365 10 53 30 39 276 9 69 69 92 185 53 27 34 51 498 21 16 23 26 222 1 3 22 87 59 39 17 4 11 97 8 1 20 61 899 5 21 265 84 230 21 56 32 144 234 95 21 0 22 122 6 30 563 33 34 344 32 1 42 142 1 42 13 37 107 272 5 15 18 3 146 3 7 1259 45 877 61 47 38 0 1185 28 4 8 6 26 11 9 19 5 106 24 0 660 10 965 4 38 13 34 266 2 4 11 7 52 1 27 19 6 222 31 13 48 23 39 9 30 10 120 750 4 13 15 20 534 18 9 361 33 358 5 16 5 15 509 6 0 27 5 192 1 11 11 38 1403 9 4 56 29 33 244 9 9 30 1 488 1 5 100 1 16 0 2 8 6 44 3 18 4 13 107 4 1 27 75 198 8 3 19 9 110 0 14 8 9 295 28 4 40 64 514 1 5 50 37 199 8 41 49 0 10 32 9 88 7 5 2 1 1 0 11 1 0 38 11 50 1 16 0 5 3 34 19 11 10 44 2 6 46 18 62 6 1 33 14 345 19 1 3 1 5 13 7 10 139 28 117 24 2 9 5 761 4 35 39 23 538 4 11 286 61 224 10 28 10 46 1187 16 0 3 1 53 3 4 9 29 248 23 11 3 20 50 2 2 26 34 473 1 7 8 18 813 26 2 29 15 90 36 14 20 39 267 20 76 24 3 48 15 24 596 43 42 2 52 24 42 3 35 36 100 86 214 4 203 128 47 323 2 7 23 6 97 3 0 30 42 169 9 7 23
Manes.01G069500.v6.1 4 1 8 32 6 1 3 6 0 2 4 11 3 10 5 6 13 0 7 3 1 21 2 49 5 4 9 2 3 2 1 6 5 3 2 9 8 5 5 12 7 14 5 5 4 0 2 12 6 2 8 20 9 9 1 7 10 2 24 0 0 16 1 0 1 4 5 6 24 1 1 5 1 0 1 7 31 16 0 3 0 12 6 5 0 0 12 6 1 3 1 16 5 4 0 21 9 17 12 18 9 3 10 4 1 5 1 24 6 0 0 0 56 0 1 0 10 15 5 0 10 1 18 4 13 5 0 5 0 7 0 3 13 0 1 1 4 11 2 2 43 2 14 5 31 4 0 41 10 3 3 0 6 9 6 45 1 15 9 8 4 0 21 4 0 0 2 21 0 8 2 5 5 9 22 15 0 9 4 0 4 4 51 21 7 19 2 23 3 52 4 6 9 13 13 10 0 15 10 25 5 3 4 37 7 2 3 4 28 13 4 3 11 18 41 9 9 0 0 43 3 15 37 16 11 1 0 3 4 9 3 69 23 9 19 0 16 1 50 11 15 9 4 58 19 56 40 1 38 15 12 4 1 20 27 131 1 8 40 13 61 23 2 51 19 72 39 1 15 3 3 22 7 13 2 14 21 0 6 21 9 3 0 12 35 84 11 10 24 38 1 4 5 53 19 9 1 22 7 34 6 1 2 6 6 1 20 10 1 6 3 3 19 11 10 21 3 3 15 3 3 6 6 5 34 5 3 4 3 4 18 0 0 6 37 9 10 3 3 16 12 0 5 4 18 10 2 10 11 10 7 5 8 1 11 11 0 14 21 23 5 2 6 4 20 31 7 2 6 9 9 2 2 2 4 205 2 7 3 4 0 6 31 3 8 32 8 6 7 3 32 1 54 1 14 0 10 2 8 4 30 4 1 1 9 18 21 2 1 7 9 3 0 2 4 27 15 0 5 0 94 14 1 4 13 39 11 23 12 7 6 10 4 9 4 13 7 0 0 1 12 16 1 3 1 15 7 10 1 21 12 17 2 18 2 20 5 37 6 4 5 3 4 2 11 9 8 13 9 8 2 10 35 8 3 2 21 4 40 3 2 11 8 1 2 1 0 12 6 14 3 70 5 37 28 4 23 11 45 2 39 132 21 22 11 8 13 9 30 3 6 22 6 5 2 9 16 16 5 3 6 20 13 2 6 39 9 23 3 1 3 6 19 16 5 8 7 7 6 7 3 15 4 3 5 7 5 10 1 5 0 17 7 19 5 6 170 16 1 5 5 10 29 25 1 14 8 11 8 6 4 3 1 3 1 0 3 2 1 4 0 3 16 11 2 4 2 1 6 2 3 2 13 2 0 0 3 12 3 1 5 1 4 4 8 0 0 24 3 0 7 2 10 14 9 11 3 0 11 41 14 1 8 4 6 4 25 0 10 5 0 0 3 2 0 2 0 5 0 9 4 1 11 22 2 15 2 14 24 0 13 1 12 5 4 4 13 0 1 2 9 8 1 25 6 1 11 1 16 10 2 2 6 7 0 7 2 4 30 5 6 6 1 12 1 7 0 3 0 4 1 9 1 24 6 37 6 2 11 0 18 7 14 19 9 2 4 0 36 1 9 1 2 12 4 14 6 4 3 0 3 4 4 10 4 18 62 5 2 18 13 3 3 43 1 28 34 0 14 11 2 12 1 1 9 3 3 2 24 5 1 6 7 29 9 39 6 12
Manes.01G069600.v6.1 27 2 123 37 52 28 21 36 26 12 83 57 29 4 52 32 10 14 13 13 19 9 39 25 14 29 22 15 8 16 25 15 31 14 21 29 20 23 15 21 23 34 23 16 14 28 24 39 36 12 34 49 44 37 13 26 17 41 14 15 27 13 33 0 18 31 38 26 20 20 19 29 37 0 0 20 40 52 22 35 77 10 24 41 19 21 40 33 38 25 25 37 47 26 0 19 82 35 82 20 31 48 29 60 0 39 34 29 36 33 15 21 20 15 0 15 52 25 24 19 35 64 47 60 62 17 20 26 8 25 17 16 40 53 23 29 33 44 53 33 40 76 32 66 98 33 31 40 97 2 14 34 32 78 32 50 51 46 64 21 14 45 27 58 23 16 23 43 1 42 23 48 19 67 102 39 26 23 44 0 47 64 47 50 63 16 34 45 63 60 42 87 32 30 155 34 30 36 30 130 22 16 46 30 29 40 25 16 20 56 17 20 19 21 29 38 46 33 16 70 30 36 22 38 41 15 0 9 1 89 34 63 35 28 39 33 28 29 21 27 21 15 130 43 81 52 14 27 23 44 6 7 38 28 81 19 0 21 23 50 14 21 35 22 81 23 31 35 18 37 38 32 41 8 38 35 41 0 11 35 66 28 13 72 21 86 43 23 42 21 33 22 19 36 20 47 6 32 29 17 90 29 27 61 28 26 15 12 35 19 32 68 47 23 13 56 16 25 16 16 21 0 9 53 28 58 15 52 34 24 25 27 0 13 26 50 15 25 29 48 31 1 24 24 25 59 40 23 37 38 22 24 22 31 10 42 11 41 48 11 15 25 15 26 50 50 21 17 29 19 44 14 25 36 18 41 70 19 31 32 23 63 31 28 37 33 30 37 17 38 22 1 23 1 30 1 74 27 32 37 41 28 14 21 14 28 15 30 13 21 13 44 27 35 17 25 28 22 13 13 41 38 10 37 79 43 37 35 30 13 31 60 52 47 26 7 36 21 16 45 18 43 20 9 26 29 21 21 2 73 45 58 22 16 43 61 32 61 33 37 21 32 46 17 21 13 31 41 25 136 36 20 79 24 18 50 42 9 96 20 33 31 33 51 25 13 0 79 24 39 27 28 50 28 24 21 23 28 23 6 11 33 47 11 22 27 28 24 34 38 38 18 34 28 12 15 42 45 24 7 72 18 55 8 17 27 26 35 29 19 18 18 36 39 14 24 27 11 26 10 25 35 54 46 34 46 21 53 27 36 8 21 32 55 13 46 87 62 23 34 13 20 184 23 44 61 22 16 67 25 24 17 0 31 40 12 14 8 36 11 5 4 32 52 45 14 12 27 23 27 21 25 54 30 24 20 33 6 14 10 16 13 13 38 26 11 15 29 39 28 8 32 20 54 14 13 26 2 35 25 20 23 20 21 12 21 24 0 43 23 0 9 7 56 7 23 6 17 1 13 14 32 11 61 27 17 47 45 28 21 11 16 52 38 31 15 36 0 41 80 24 22 21 32 46 50 24 27 20 88 34 36 32 18 13 41 22 59 23 33 25 18 55 30 95 20 0 26 1 12 0 40 28 28 35 45 24 9 27 21 32 78 75 26 38 12 4 6 43 29 15 19 15 15 41 44 14 23 2 37 61 54 9 12 18 35 30 35 20 23 23 35 38 16 0 12 30 38 14 54 17 22 17 18 48 24 33 51 47 50 9 31 20 34 55 33 30 24
Manes.01G069700.v6.1 3 4 0 2 1 2 1 62 2 0 1 0 10 19 1 3 4 13 4 0 1 12 1 19 0 1 2 472 15 2 3 1 39 1 0 5 3 25 3 2 0 3 1 0 2 0 1 154 1 0 1 1 2 1 1 3 1 39 3 1 0 0 2 0 1 0 0 66 14 1 1 7 15 1 0 1 2 169 1 0 0 0 135 0 0 0 0 133 4 2 0 0 56 16 0 7 0 10 0 16 0 0 6 0 0 2 0 3 148 0 0 1 13 12 0 0 1 3 1 0 2 0 0 4 4 0 0 3 9 0 0 0 0 16 0 0 0 0 282 2 0 3 3 0 0 0 1 1 1 0 0 3 0 1 2 3 4 1 121 4 1 0 2 0 1 0 2 0 0 1 0 0 1 2 8 1 0 0 20 0 0 2 2 25 3 1 0 5 0 14 1 0 1 0 0 6 0 0 3 12 1 0 2 0 0 8 0 1 1 4 0 2 3 5 290 2 0 0 13 212 2 0 1 0 20 0 1 1 1 32 0 2 1 5 28 0 0 5 0 3 0 1 10 0 37 10 1 5 1 27 0 1 8 8 10 9 0 7 7 9 2 0 3 5 15 5 2 1 4 186 0 0 4 1 27 1 2 0 2 2 26 3 0 4 3 253 0 3 1 5 11 3 1 6 0 64 8 0 3 0 34 4 0 3 7 25 2 0 1 0 11 6 1 0 0 18 0 0 5 0 61 0 1 0 3 9 0 2 2 1 108 3 0 1 0 17 4 2 0 1 185 5 1 1 2 5 1 0 0 1 4 1 0 0 1 78 0 1 4 11 13 4 0 0 0 70 0 0 0 0 135 2 9 0 0 3 14 1 1 2 3 39 5 2 0 4 158 4 5 1 1 0 2 0 0 1 2 0 0 1 6 247 0 0 18 0 113 3 3 3 0 3 1 0 2 0 78 0 0 8 2 168 2 8 2 1 18 6 1 2 1 47 1 3 0 1 86 3 1 2 0 0 0 0 2 5 3 14 0 1 0 9 3 0 5 4 97 27 0 0 2 104 1 1 0 3 10 0 0 43 6 2 57 1 0 2 5 40 1 0 1 1 64 0 2 0 0 336 0 0 4 4 0 2 2 10 1 0 19 0 186 2 185 1 0 3 3 63 4 0 7 5 4 0 4 1 0 73 1 0 2 2 8 2 2 14 2 154 0 0 2 3 280 0 0 0 2 0 0 0 2 2 0 4 4 1 0 4 2 0 1 1 10 154 0 0 75 112 0 2 2 8 72 5 1 2 0 5 258 2 0 2 1 74 0 0 2 2 3 4 0 2 2 13 2 0 0 2 87 0 2 2 0 95 1 1 1 4 26 0 2 0 1 17 6 0 0 3 1 1 0 4 5 73 5 1 5 1 171 6 0 2 3 123 1 0 2 0 49 4 0 3 1 5 0 1 0 5 0 8 1 2 0 63 0 0 3 2 59 0 0 0 2 19 7 0 119 0 43 0 0 6 1 0 17 2 0 1 1 15 0 0 0 1 3 0 0 1 0 49 0 0 0 1 37 0 0 0 1 155 0 2 0 0 59 6 0 1 2 6 3 0 4 1 3 1 1 4 8 4 42 1 1 6 12 3 0 0 1 12 0 0 0 0 33 9 0 1 0 198 5 0 3 1 2 2 0 1 4 175 0 0 0 2 3 0 0 0 0 6 2 0 1 0 5 2 0 0
Manes.01G069800.v6.1 0 0 0 0 0 0 1 0 0 0 0 0 0 0 1 0 0 0 0 0 0 0 1 0 0 0 1 0 0 0 0 0 0 0 0 0 1 0 0 1 0 0 1 9 1 0 0 0 0 0 1 1 0 0 1 0 0 0 0 0 0 2 0 0 0 0 0 0 0 0 0 0 0 0 0 0 4 0 0 0 1 0 0 0 0 0 0 1 3 0 0 0 0 0 0 2 0 0 0 0 0 0 0 0 0 0 0 1 0 0 0 0 0 0 0 0 0 0 0 0 0 0 1 0 0 0 0 0 0 0 0 0 0 0 0 0 0 0 0 0 0 0 1 0 0 0 0 0 0 0 0 0 0 0 0 0 0 0 0 0 0 0 0 0 0 0 0 1 0 1 0 0 0 1 1 0 0 0 0 0 1 0 0 4 1 0 0 0 0 0 0 1 0 7 1 0 0 0 2 0 1 0 0 1 0 1 2 0 0 0 0 0 0 0 0 0 0 0 0 0 0 0 0 0 1 1 0 0 0 0 0 0 0 0 0 0 0 0 0 0 1 2 0 0 0 0 0 0 1 0 0 0 0 0 0 0 0 0 0 0 0 0 0 1 0 1 0 0 0 0 0 0 1 0 0 0 0 0 0 1 0 0 2 0 0 0 0 0 0 3 0 0 1 0 1 0 0 0 0 0 0 0 0 0 0 0 0 0 0 0 0 0 0 0 0 0 0 0 0 0 0 0 0 0 0 0 0 0 0 0 1 0 0 0 0 1 0 0 0 0 0 0 0 0 0 0 0 0 0 1 0 0 1 0 0 0 0 0 0 0 1 0 1 0 0 0 3 0 0 0 0 2 0 0 0 0 0 1 3 2 0 0 2 0 0 0 0 0 0 0 0 0 0 0 3 0 0 0 0 0 2 0 4 1 0 1 0 3 1 0 0 1 0 0 0 0 0 0 2 0 0 0 0 0 0 0 0 0 4 0 0 1 0 0 0 0 0 5 13 2 1 0 2 0 0 0 0 0 0 0 0 0 12 0 0 0 0 0 2 0 0 0 0 0 0 0 1 0 0 1 0 1 0 0 1 0 0 0 1 1 0 1 0 1 0 0 0 0 0 0 0 3 0 0 0 2 2 0 0 0 0 0 0 0 0 0 0 0 0 0 0 0 0 0 0 0 1 0 0 0 0 0 0 0 0 0 0 0 0 0 0 0 0 0 0 0 0 0 0 0 0 2 0 0 0 0 0 0 0 0 1 0 0 5 0 0 6 0 4 0 0 0 0 0 0 0 0 5 0 1 1 4 0 4 29 2 0 7 0 6 12 0 6 0 0 2 0 0 5 6 2 0 5 0 6 3 0 0 5 4 0 0 8 3 6 1 1 4 2 5 4 0 0 4 0 0 3 0 6 2 2 4 6 0 1 2 0 0 0 0 0 3 15 0 1 2 0 7 0 0 0 7 9 0 1 2 4 5 2 12 0 0 4 1 3 0 0 1 0 0 3 2 3 5 0 0 0 2 10 0 9 4 0 19 3 8 6 0 0 3 14 0 1 0 0 0 0 2 0 1 1 0 3 1 1 0 0 0 9 3 1 1 0 2 2 1 0 0 0 0 2 1 4 0 1 0 14 0 9 1 5 0 0 1 0 0 1 0 0 0 3 0 0 1 0 0 0 0 5 1 3 1 0 7 0 12 4 0 0 5 6 2 0 1 1 1 0 6
Manes.01G069900.v6.1 0 0 2 0 0 1 0 0 2 0 0 0 0 0 0 0 0 0 0 0 0 0 0 0 0 0 1 0 0 0 0 0 2 0 0 0 0 0 0 0 0 0 0 0 0 0 0 1 0 0 0 5 0 0 0 0 4 0 0 0 0 0 0 0 0 0 0 0 0 0 0 5 1 0 0 1 0 3 0 0 0 0 2 0 0 0 8 1 0 0 0 0 1 0 0 3 0 0 0 1 0 1 2 1 0 0 1 2 0 0 0 0 0 0 0 0 1 6 0 3 1 0 2 0 0 0 0 0 0 0 0 0 1 0 0 0 0 0 0 0 0 0 0 4 0 0 0 2 0 0 0 0 2 3 0 0 0 0 0 0 0 0 1 0 0 0 0 1 0 2 0 0 1 2 0 0 0 2 1 0 0 0 1 2 2 0 0 1 0 0 1 2 0 0 3 0 0 0 3 0 1 0 0 0 1 1 0 0 1 2 0 0 0 0 0 5 0 0 0 0 0 0 0 0 0 0 0 0 0 0 1 0 0 0 2 1 0 4 2 3 0 0 2 0 2 0 0 0 4 3 1 0 0 0 0 6 0 0 1 3 0 0 0 3 1 0 0 0 3 4 0 0 1 2 1 4 1 0 0 0 0 1 0 0 0 2 0 0 0 2 0 6 1 0 2 0 0 0 2 0 1 0 0 0 0 0 0 0 0 0 0 0 0 0 0 1 3 0 0 0 2 0 0 0 0 3 0 1 1 1 0 0 0 0 0 7 0 2 0 0 0 0 0 0 0 0 1 0 0 1 0 0 0 0 1 0 3 0 0 11 3 0 1 0 1 0 1 0 0 0 2 4 0 0 0 0 1 0 0 0 3 1 0 0 1 0 0 1 0 0 0 0 2 0 0 0 3 0 0 0 0 2 0 0 0 0 2 0 0 0 1 3 0 0 1 3 9 0 5 3 0 3 0 1 1 1 3 6 0 0 0 0 0 0 0 0 1 1 0 0 2 0 0 0 0 8 1 0 0 0 0 1 0 0 0 0 0 1 0 0 0 1 6 0 0 0 3 0 0 1 0 0 1 1 0 0 2 0 1 0 1 0 1 1 1 0 0 0 0 0 4 1 4 0 0 1 0 1 0 0 0 0 0 0 0 0 0 1 3 0 2 1 1 0 0 0 0 0 0 0 0 3 1 0 1 0 0 1 1 0 0 2 0 0 0 0 1 1 0 0 0 3 1 0 0 0 1 3 0 0 0 2 0 2 0 0 0 0 1 0 0 1 2 0 0 0 0 1 0 0 0 0 0 0 0 0 0 0 0 0 0 1 0 1 0 0 0 0 0 0 0 0 0 0 0 0 0 0 1 0 2 0 0 1 0 0 0 0 1 0 0 0 0 1 0 0 0 0 0 1 0 3 0 0 0 0 0 0 0 0 0 0 1 0 0 0 0 0 0 1 0 0 0 0 0 0 0 0 1 0 0 0 0 0 0 0 0 0 0 1 0 3 0 0 0 0 0 0 0 2 0 0 0 2 0 3 0 1 1 2 0 0 0 2 1 0 0 0 0 0 0 0 0 0 0 0 0 0 0 0 0 0 0 0 1 0 0 1 0 1 1 0 0 0 0 3 0 0 0 3 2 0 0 1 0 0 2 2 0 0 0 0 0 0 0 0 0 4 0 1 0 0 1 5 3 0 0 0 0 0 1 0 0 0 0 1 0 0
Manes.01G070000.v6.1 1933 40 270 19 26 1232 167 190 15 7 1314 204 150 25 15 1082 132 55 8 13 1105 76 150 27 29 546 106 97 11 9 970 43 152 24 1 1969 142 91 301 11 860 136 105 13 18 1600 95 142 13 11 1846 237 145 6 3 974 81 170 229 60 1859 167 280 6 14 3001 142 100 20 13 1469 237 318 6 10 716 199 115 6 19 701 76 85 4 8 1258 249 280 15 8 2046 184 166 143 5 15 2777 277 286 23 0 1555 267 211 12 8 1618 245 439 21 35 2028 133 158 9 17 3540 118 118 9 10 1508 189 187 44 5 639 189 48 10 0 1177 300 385 8 6 2149 262 191 8 2 4877 219 148 9 13 1439 121 155 2 3 1554 258 152 6 15 1002 201 286 15 13 3803 90 166 5 12 930 147 16 35 2 2166 261 238 2 1 2303 201 276 0 3 2063 163 379 6 11 2155 127 205 5 3 214 2470 102 314 22 14 3340 122 542 19 4 1477 128 56 26 27 2149 74 143 15 25 1373 81 130 14 7 2900 61 236 22 4 1841 157 339 12 24 1002 22 351 8 4 4841 78 239 6 9 1083 78 127 3 9 2333 191 243 4 9 1773 129 261 10 19 1274 183 351 18 8 1309 73 212 7 8 1322 82 289 19 19 1824 180 183 3 3 1172 119 167 14 7 4 451 231 273 32 12 3253 38 250 52 21 1831 277 283 36 18 1486 122 304 7 31 1702 157 262 31 2 1173 123 126 34 15 999 139 136 44 27 1421 185 246 10 7 1192 203 122 9 11 1788 224 242 10 9 1053 170 141 33 3 1450 104 275 63 49 1441 182 192 17 15 1153 115 218 29 14 1165 174 141 11 13 3457 133 247 22 2 1305 125 121 22 7 3147 149 216 11 19 1810 72 191 9 16 8 407 111 264 18 7 1019 10 185 168 5 881 95 90 5 4 1428 82 2 14 17 1768 16 249 15 3 531 175 70 17 10 647 161 75 3 3 825 76 108 8 4 512 89 105 9 6 485 73 138 5 41 3626 106 142 3 40 535 183 123 4 12 1370 189 181 9 13 1365 348 163 0 5 751 350 135 9 40 2425 259 129 16 33 669 130 125 2 3 1318 98 120 9 16 1840 91 193 6 8 417 1119 161 278 13 3 2550 230 93 13 3 1025 133 134 11 1 1139 2 211 5 10 409 53 232 2 3 344 225 92 7 5 293 94 115 2 2 1185 132 193 7 3 739 163 139 6 5 992 182 140 5 3 2408 112 235 0 5 676 212 113 1 2 840 221 171 4 9 1587 68 73 0 11 934 86 112 9 2 803 108 229 3 7 259 145 193 2 3 1712 240 321 6 12 923 148 776 6 4 445 1228 156 249 25 8 1493 23 167 10 4 1020 63 178 21 12 1279 211 435 131 27 1634 179 147 15 57 1087 119 172 9 7 2071 55 138 13 1233 708 178 351 16 85 835 101 211 15 18 1231 107 237 46 83 771 5 245 2 105 378 130 89 9 32 250 6 132 63 8 501 112 330 5 11 195 155 35 12 20 926 152 391 66 10 1278 246 201 5 24 1181 551 273 27 14 1889 8 217 13 40 104 402 146 214 8 6 1756 248 561 11 9 1241 315 148 9 1 1220 103 319 8 13 2399 202 221 6 6 817 4 51 10 2 1232 74 79 16 2 942 143 222 3 6 2005 219 269 3 10 647 156 161 3 4 1057 61 212 9 11 823 137 158 4 10 1013 108 157 8 2 689 80 118 3 5 1930 69 10 7 11 1297 140 112 1 1 605 69 235 1 1 1229 152 347 11 9 1906 74 254 7 0 216
Manes.01G070100.v6.1 0 0 0 0 0 0 0 0 0 0 0 0 0 0 0 0 0 0 0 0 0 0 0 0 0 0 0 0 0 0 0 0 0 0 0 0 0 0 0 0 0 0 0 0 0 0 0 0 0 0 0 0 0 0 0 0 0 0 0 0 0 0 0 0 0 0 0 0 0 0 0 0 0 0 0 0 0 0 0 0 0 0 0 0 0 0 0 0 0 0 0 0 0 0 0 0 0 0 0 0 0 0 0 0 0 0 0 0 0 0 0 0 0 0 0 0 0 0 0 0 0 0 0 0 0 0 0 0 0 0 0 0 0 0 0 0 0 0 0 0 0 0 0 0 0 0 0 0 0 0 0 0 0 0 0 0 0 0 0 0 0 0 0 0 0 0 0 0 0 0 0 0 0 0 0 0 0 0 0 0 0 0 0 0 0 0 0 0 0 0 0 0 0 0 0 0 0 0 0 0 0 0 0 0 0 0 0 0 0 0 0 0 0 0 0 0 0 0 0 0 0 0 0 0 0 0 0 0 0 0 0 0 0 0 0 0 0 0 0 0 0 0 0 0 0 0 0 0 0 0 0 0 0 0 0 0 0 0 0 0 0 0 0 0 0 0 0 0 0 0 0 0 0 0 0 0 0 0 0 0 0 0 0 0 0 0 0 0 0 0 0 0 0 0 0 0 0 0 0 0 0 0 0 0 0 0 0 0 0 0 0 0 0 0 0 0 0 0 0 0 0 0 0 0 0 0 0 0 0 0 0 0 0 0 0 0 0 0 0 0 0 0 0 0 0 0 0 0 0 0 0 0 0 0 0 0 0 0 0 0 0 0 0 0 0 0 0 0 0 0 0 0 0 0 0 0 0 0 0 0 0 0 0 0 0 0 0 0 0 0 0 0 0 0 0 0 0 0 0 0 0 0 0 0 0 0 0 0 0 0 0 0 0 0 0 0 0 0 0 0 0 0 0 0 0 0 0 0 0 0 0 0 0 0 0 0 0 0 0 0 0 0 0 0 0 0 0 0 0 0 0 0 0 0 0 0 0 0 0 0 0 0 0 0 0 0 0 0 0 0 0 0 0 0 0 0 0 0 0 0 0 0 0 0 0 0 0 0 0 0 0 0 0 0 0 0 0 0 0 0 0 0 0 0 0 0 0 0 0 0 0 0 0 0 0 0 0 0 0 0 0 0 0 0 0 0 0 0 0 0 0 0 0 0 0 0 0 0 0 0 0 0 0 0 0 0 0 0 0 0 0 0 0 0 0 0 0 0 0 0 0 0 0 0 0 0 0 0 0 0 0 0 0 0 0 0 0 0 0 0 0 0 0 0 0 0 0 0 0 0 0 0 0 0 0 0 0 0 0 0 0 0 0 0 0 0 0 0 0 0 0 0 0 0 0 0 0 0 0 0 0 0 0 0 0 0 0 0 0 0 0 0 0 0 0 0 0 0 0 0 0 0 0 0 0 0 0 0 0 0 0 0 0 0 0 0 0 0 0 0 0 0 0 0 0 0 0 0 0 0 0 0 0 0 0 0 0 0 0 0 0 0 0 0 0 0 0 0 0 0 0 0 0 0 0 0 0 0 0 0 0 0 0 0 0 0 0 0 0 0 0 0 0 0 0 0 0 0 0 0 0 0 0 0 0 0 0 0 0 0 0 0 0 0 0 0 0 0 0 0 0 0 0 0 0 0 0 0 0 0 0 0 0 0 0 0 0 0
Manes.01G070200.v6.1 1355 93 1015 191 52 3351 91 922 52 11 11562 84 541 50 55 3613 63 73 119 45 2010 11 794 296 38 3366 414 92 44 31 1266 21 227 124 20 4566 117 277 447 68 188 214 608 26 32 1519 129 291 223 17 1496 77 995 136 18 765 311 1603 446 69 1952 182 634 11 9 922 507 357 428 52 2038 645 879 23 14 1140 151 467 20 53 737 92 226 68 19 1248 263 663 39 32 1016 393 253 240 8 379 2277 310 1031 1224 4 1352 102 1178 16 32 4779 85 219 13 45 3456 23 476 10 60 1395 125 293 6 51 1092 622 628 123 11 997 93 80 12 11 27 113 868 38 10 17 46 306 56 5 690 39 373 657 21 518 63 920 3 0 1961 144 580 60 82 1687 54 464 262 15 82 43 1345 16 17 13 192 11 369 4 336 95 517 1322 71 37 174 693 1 88 7808 186 1891 180 36 1158 208 473 593 11 1262 53 81 1725 35 2 26 61 641 16 3 425 35 145 10 2 50 83 635 4 12 93 22 151 283 84 258 24 232 17 5 8 47 643 17 16 10 17 2288 39 321 41 60 373 15 11 524 524 363 1 1 1088 235 165 115 3 1051 64 1166 8 16 1656 56 560 62 7 288 150 188 20 7 1155 449 596 19 23 1027 80 342 12 71 918 75 563 138 16 1 16 179 221 16 17 56 174 181 73 32 209 74 285 29 33 23 92 342 8 24 424 352 167 56 5 99 200 143 125 14 5495 454 159 67 139 13 176 850 47 15 30 124 411 29 60 237 1404 597 15 62 980 181 69 79 0 23 244 518 78 84 1031 296 616 27 31 33 75 1255 45 25 172 907 284 28 16 34 33 421 27 95 315 146 230 43 31 337 120 324 8 27 96 35 455 30 24 22 887 22 479 25 3 9538 48 694 113 4 1364 66 75 10 11 3780 131 4 32 6 6 7 1483 238 5 175 154 46 21 2 29 9 38 15 3 1201 27 630 18 14 3432 335 386 13 41 826 18 339 38 80 866 442 308 90 51 31 386 472 48 4 5 51 511 17 6 70 384 294 25 12 11 72 238 13 3 156 64 422 5 15 5080 177 270 734 51 34 298 110 1846 42 41 151 295 27 12 1378 668 63 886 287 1 852 221 40 186 4 1243 282 741 10 22 22 3 200 21 19 1146 113 1225 100 3 97 12 95 194 5 12 42 40 123 2 1508 24 365 108 3 1957 23 775 10 11 104 305 752 15 9 2126 83 724 7 23 87 33 336 45 4 797 247 38 31 8 216 34 219 1 19 2881 63 783 70 2 2517 85 409 177 3 447 28 1280 15 1 11364 177 962 20 27 1151 132 2028 43 31 1842 146 132 355 83 25 1594 36 460 48 7 8537 29 1915 9 7 700 435 1012 232 33 273 316 192 58 26 3360 387 394 34 16 3634 118 691 12 1492 753 33 895 201 62 1704 634 941 13 34 2100 134 1045 66 61 3095 8 145 142 38 2195 30 57 28 57 211 33 290 123 8 392 73 458 24 46 9 38 46 141 33 1700 328 616 80 29 10411 342 166 30 255 304 324 317 75 25 32 4 214 48 49 42 1263 1137 792 77 39 103 107 3012 83 20 508 247 550 213 17 2739 776 542 28 30 1087 269 1085 89 5 51 1 131 19 20 1401 70 408 226 56 1091 392 552 241 13 181 560 895 20 14 696 41 257 400 7 1338 38 655 95 29 1118 267 555 176 49 176 54 163 65 148 1846 352 42 79 20 2290 137 13 41 34 2203 249 580 10 147 171 103 803 37 31 2154 76 2613 24 20 2972 118 1082 44 12 24
Manes.01G070300.v6.1 19 1 14 64 19 90 52 65 32 2 42 26 34 21 27 21 34 4 3 2 82 102 49 176 8 22 50 185 13 1 6 71 44 60 1 39 47 52 5 23 38 127 29 16 9 39 27 80 14 3 25 129 13 100 16 47 73 39 27 4 4 60 12 2 3 19 31 102 59 9 31 93 15 5 2 43 53 269 16 5 14 22 11 19 1 3 16 49 23 11 20 110 31 37 0 45 22 155 16 87 17 51 101 19 1 14 22 145 221 11 13 52 136 11 0 3 59 58 35 15 15 50 56 7 95 5 34 71 4 16 14 45 83 53 53 29 52 91 84 29 8 104 158 16 44 9 41 100 18 1 21 22 70 16 51 58 21 109 83 38 13 110 98 8 19 28 20 103 0 45 16 52 48 34 64 33 92 68 45 0 2 41 88 63 137 12 42 94 3 129 2 14 55 51 28 32 19 99 67 34 26 2 63 77 13 35 13 91 118 52 94 37 150 156 335 82 15 191 7 378 38 5 80 109 96 30 5 43 1 68 24 27 92 26 80 29 14 58 43 47 46 4 52 17 250 43 6 31 42 39 60 5 13 26 121 91 3 65 72 119 71 21 51 47 134 44 3 61 47 93 47 5 38 39 75 26 4 2 15 143 136 44 11 302 77 553 41 10 192 96 70 65 9 181 73 246 29 45 81 148 120 109 4 115 70 87 168 16 42 54 116 52 22 180 68 130 32 7 130 67 104 25 28 292 150 84 22 14 53 89 259 63 3 96 104 37 73 23 38 72 129 2 2 102 76 35 118 12 138 114 41 16 15 90 88 99 11 24 119 89 46 449 76 31 106 185 75 13 116 52 269 41 13 17 50 291 118 119 9 149 69 93 226 6 195 163 148 72 8 71 104 3 129 10 165 5 102 44 11 53 154 255 51 20 118 259 214 87 16 36 31 33 142 60 48 198 46 213 35 49 312 454 17 17 441 216 114 96 23 154 170 177 90 44 126 87 116 108 44 108 105 95 22 30 222 113 15 26 2 234 64 50 8 19 24 130 81 142 9 104 36 97 61 8 276 67 86 57 11 129 36 68 192 194 21 104 214 1 105 10 52 117 16 101 7 86 0 158 26 15 20 116 30 56 101 35 196 17 132 31 129 199 32 32 13 93 108 69 296 25 97 92 75 39 15 54 129 79 81 17 251 194 110 81 9 66 81 145 60 43 63 135 222 21 9 50 68 15 30 6 32 70 18 29 19 49 98 36 42 8 19 101 49 56 0 34 162 59 46 19 66 83 120 82 6 48 26 69 115 60 7 11 3 19 16 9 28 6 5 51 13 24 79 35 71 7 7 6 139 13 11 13 50 19 30 7 24 27 40 33 68 45 131 93 24 0 29 47 33 43 13 36 23 46 28 7 33 1 60 59 8 18 79 365 48 10 8 0 21 10 1 15 29 43 28 4 6 37 2 55 8 7 95 90 82 6 20 71 74 15 4 30 61 45 59 1 136 1 19 84 7 73 14 60 87 41 4 193 5 48 23 3 27 31 20 38 9 50 92 205 20 21 78 84 43 19 2 103 1 93 4 9 75 50 36 84 11 52 69 4 88 31 176 121 51 33 24 36 209 32 33 7 38 48 71 98 15 11 41 27 9 9 59 103 15 28 57 30 35 197 3 9 186 42 3 13 5 42 71 82 42 10 20 67 46 1 0 74 105 34 0 10 61 194 84 62 20 51
Manes.01G070400.v6.1 0 0 0 0 0 0 0 0 0 0 0 0 0 0 0 0 0 0 0 0 0 0 0 3 0 0 0 0 0 0 0 0 0 0 0 0 0 0 1 0 0 0 0 0 0 0 0 0 0 0 0 0 0 0 0 0 0 0 0 0 0 0 0 0 0 0 0 0 0 0 0 0 0 0 0 0 0 0 0 0 0 0 0 0 0 0 0 0 0 0 0 0 0 1 0 0 0 0 0 0 0 0 0 0 0 0 0 0 0 0 0 0 0 0 0 0 0 0 0 0 0 0 0 0 0 0 0 0 0 0 0 0 0 0 0 0 0 0 0 0 0 0 0 0 0 0 0 0 0 0 0 0 0 0 0 0 0 0 0 0 0 0 0 0 0 0 0 0 0 0 0 0 0 0 0 0 0 0 0 0 0 0 0 0 0 0 0 0 0 0 0 0 0 0 0 0 0 0 0 0 0 0 0 0 0 0 0 0 0 0 0 0 0 0 0 0 0 0 0 0 0 0 0 0 0 0 0 0 0 0 0 0 0 0 0 0 0 0 0 0 0 0 0 0 0 0 0 0 0 0 0 0 0 0 0 1 0 0 0 0 0 0 0 0 0 0 0 0 0 0 0 0 0 0 0 0 0 0 0 0 0 0 0 0 0 0 0 0 0 0 0 0 0 0 0 0 0 0 0 0 0 0 0 0 0 0 0 0 0 0 0 0 0 0 0 0 0 0 0 0 0 0 0 0 0 0 0 0 0 0 0 0 0 0 0 0 0 0 0 0 0 0 0 0 0 0 0 0 0 0 0 0 0 0 0 0 0 0 0 0 0 0 0 0 0 0 0 0 0 0 0 0 0 0 0 0 0 0 0 0 0 0 0 0 0 0 0 0 0 0 0 0 0 0 0 0 0 0 0 0 0 0 0 0 0 0 0 0 0 0 0 0 0 0 0 0 0 0 0 0 0 0 0 0 0 0 0 0 0 0 0 0 0 0 0 0 0 0 0 0 0 0 0 0 0 0 0 0 0 0 0 0 0 0 0 0 0 0 0 0 0 0 0 0 0 0 0 0 0 0 0 0 0 0 0 0 0 0 0 0 0 0 0 0 0 0 0 0 0 0 0 0 0 0 0 0 0 0 0 0 0 0 0 0 0 0 0 0 0 0 0 0 0 0 0 0 0 0 0 0 0 0 0 0 0 0 0 0 0 0 0 0 0 0 0 0 0 0 0 0 0 0 0 0 0 0 0 0 0 0 0 0 0 0 0 0 0 0 0 0 0 1 0 0 0 0 0 0 0 0 0 0 0 0 0 0 0 0 0 0 0 0 0 0 0 0 0 0 0 0 0 0 0 0 0 0 0 0 0 0 0 0 0 0 0 0 0 0 0 0 0 0 0 0 0 0 0 0 0 0 0 0 0 0 0 0 0 0 0 2 0 0 0 0 0 0 0 0 0 4 0 0 0 0 0 0 0 0 0 0 0 0 0 0 0 0 0 0 0 0 0 0 0 0 0 0 0 0 0 0 0 0 0 0 0 0 0 0 0 0 0 0 0 0 0 0 0 0 0 0 0 0 0 0 0 0 0 0 0 0 0 0 0 0 0 0 0 0 0 0 0 0 0 0 0 1 0 0 0 0 0 0 0 0 0 0 0 0 0 0 0 0 0 0 0 0 0 0 0 0 0 0 0 0 0 0 0 0 0 0 0 0 0 0 0 0 0 0
Manes.01G070500.v6.1 0 0 0 0 0 0 0 0 0 0 0 0 0 0 0 1 0 0 0 0 1 0 0 85 0 0 0 0 0 0 0 1 0 0 0 0 0 0 2 0 0 0 0 0 0 0 0 0 0 0 0 0 0 0 0 0 0 0 0 0 0 0 0 0 0 0 0 0 52 0 0 0 0 0 1 0 0 0 0 0 0 0 0 0 0 0 0 0 0 0 0 0 0 0 0 0 0 0 0 0 0 0 0 0 0 0 0 0 0 0 0 0 0 0 0 0 0 0 0 0 0 0 0 0 0 0 0 0 0 0 0 0 0 0 0 0 0 0 0 0 0 0 0 0 2 0 0 0 0 0 0 0 0 0 0 0 0 0 0 0 0 0 0 0 0 0 0 0 0 0 0 0 0 0 4 0 0 0 0 0 0 1 0 0 0 0 0 0 0 0 0 0 0 0 0 0 0 0 0 0 0 0 0 0 0 0 0 0 0 0 0 0 0 0 0 2 0 0 0 0 1 0 0 0 0 0 0 0 0 0 0 0 0 0 0 0 0 0 0 0 0 0 0 0 0 0 0 0 0 0 0 0 0 0 0 78 0 0 0 0 1 0 0 0 0 0 0 0 0 0 0 0 0 0 0 0 0 0 0 0 0 0 0 0 0 0 0 0 0 0 0 0 0 0 0 0 0 0 0 0 0 0 0 0 0 0 0 0 0 0 0 0 0 0 0 0 8 0 0 0 0 0 0 0 0 0 0 0 0 0 0 0 0 0 0 0 0 0 0 0 0 0 0 0 0 0 0 0 0 0 0 0 0 0 0 0 0 0 0 0 0 0 0 0 0 0 0 0 0 0 0 0 0 0 0 0 0 0 0 0 0 0 0 0 0 0 0 0 0 0 0 0 0 0 0 0 0 0 0 0 0 0 0 0 0 0 0 0 0 0 0 0 0 0 0 0 0 0 0 0 0 0 0 0 0 0 0 0 0 0 0 0 0 0 0 0 0 0 0 0 0 0 0 0 0 0 0 0 0 0 0 1 0 0 0 0 0 0 0 0 0 0 1 0 0 0 0 0 0 0 0 0 0 2 0 0 1 0 0 0 0 0 0 0 0 0 0 0 0 0 0 0 0 0 0 0 0 0 0 0 0 0 0 0 0 0 0 0 0 0 0 0 0 0 0 0 0 0 2 0 0 0 0 0 0 0 0 0 0 0 0 0 0 0 0 0 0 0 0 0 0 0 0 0 0 0 1 0 0 0 0 0 0 0 0 0 0 0 0 0 0 0 0 2 0 0 0 0 0 0 0 0 0 0 0 0 0 0 0 3 0 0 0 1 0 0 0 1 0 0 0 0 0 0 0 0 1 0 0 0 0 0 0 0 4 0 0 0 0 0 0 0 5 0 0 0 0 0 0 1 0 0 0 0 0 0 16 0 5 7 0 0 0 0 0 0 0 0 0 14 0 0 0 0 0 0 0 0 0 0 0 0 0 0 0 0 0 0 0 0 0 0 0 0 1 0 0 0 0 0 0 0 0 0 0 11 0 0 0 1 0 0 0 0 0 0 0 0 0 0 0 0 0 0 0 39 0 0 0 0 48 1 0 0 0 0 0 0 0 0 0 0 0 0 0 71 0 0 0 1 0 0 0 0 0 1 0 0 0 0 0 0 0 0 0 1 0 0 0 0 0 0 0 0 0 0 0 0 0 0 0 0 0 0 0 0 0 0
Manes.01G070600.v6.1 0 0 0 0 0 0 0 0 0 0 0 0 0 0 0 0 0 0 0 1 0 0 0 22 0 0 0 0 0 0 0 1 0 0 0 0 0 3 0 0 0 0 0 0 0 0 0 1 0 0 0 0 0 0 0 0 1 0 0 0 0 0 0 0 0 1 0 0 86 0 0 0 0 0 0 0 0 0 0 0 0 0 60 0 0 0 0 1 0 0 0 0 0 0 0 0 0 0 0 0 0 0 0 0 0 0 0 0 0 0 0 0 0 0 0 0 0 0 0 0 0 0 0 0 0 0 0 0 0 0 0 0 0 0 0 0 0 0 1 2 0 0 0 0 0 0 0 0 0 0 0 0 0 0 0 0 0 0 0 0 0 0 0 0 0 0 0 0 0 0 0 0 0 0 2 0 0 0 0 0 0 0 0 1 0 0 0 0 0 3 0 0 0 1 1 0 0 0 0 0 0 3 0 2 0 0 0 0 0 0 0 0 0 0 0 3 0 0 0 0 0 0 0 0 0 0 0 0 0 0 1 0 0 0 0 0 0 0 0 0 0 0 0 0 0 9 0 0 0 0 0 2 0 0 0 232 1 0 0 0 1 0 0 0 0 0 0 0 0 0 0 1 0 1 0 0 0 0 0 0 2 0 0 1 0 608 0 0 1 0 0 1 0 0 0 1 0 0 0 1 0 1 0 0 0 0 1 0 0 0 1 0 0 0 0 2 22 0 1 0 143 1 0 0 0 0 0 0 0 0 120 0 0 0 0 0 0 0 0 0 0 0 0 0 0 0 0 0 1 0 1 0 0 0 1 0 0 0 0 0 0 0 0 0 0 1 0 0 0 1 3 0 0 0 0 0 0 0 0 0 0 0 0 0 0 0 10 0 0 0 0 0 0 0 0 0 0 0 0 0 0 21 0 0 0 0 1 0 0 0 0 0 0 0 0 0 4 0 0 0 0 11 0 0 0 0 0 0 0 0 0 0 0 0 0 0 2 0 0 0 0 0 0 0 0 0 0 0 0 0 0 0 0 0 0 0 9 0 0 0 0 48 0 0 0 0 0 0 0 0 0 0 3 13 0 0 0 0 0 0 0 0 59 1 0 0 0 3 0 0 0 0 0 0 0 0 0 0 0 0 0 0 0 0 0 0 0 0 2 0 0 0 0 0 0 0 0 0 4 0 0 0 0 1 0 2 0 2 1 0 0 0 1 0 0 0 0 0 0 0 0 0 0 0 0 0 0 1 0 0 0 0 0 0 0 0 0 0 0 0 0 0 0 0 0 0 0 0 5 0 0 0 0 0 1 0 0 0 0 4 0 0 0 0 0 0 0 0 0 0 0 0 0 9 0 0 0 0 0 0 1 0 0 0 1 0 0 0 0 0 0 0 0 0 0 1 0 0 0 0 0 0 0 0 0 0 1 0 2 1 0 0 0 0 0 0 0 0 0 34 0 0 0 0 0 0 0 0 0 0 0 0 0 0 0 0 0 0 0 1 0 0 0 0 0 0 0 0 0 0 0 0 0 2 0 6 0 0 0 0 0 0 0 0 0 0 0 0 0 3 0 0 0 0 0 76 0 0 0 0 41 0 0 0 0 0 0 0 0 0 0 0 0 0 0 80 1 0 1 0 0 0 0 0 0 0 0 0 0 18 0 0 0 0 1 1 0 0 0 1 0 0 0 0 0 0 0 0 0 0 0 0 0 0 0 0 0 0
Manes.01G070700.v6.1 130 12 146 17 71 58 40 46 20 17 146 101 86 11 102 60 33 7 11 15 58 22 63 23 43 58 28 46 12 42 73 34 52 28 30 98 24 48 46 43 80 40 54 7 22 45 33 32 42 21 134 60 117 32 17 37 15 66 25 26 18 44 92 2 15 125 49 49 26 45 60 52 42 4 2 68 46 63 20 74 51 28 47 20 27 159 83 131 64 58 117 30 116 34 2 40 187 43 105 25 28 71 29 117 2 13 198 66 67 57 17 66 72 63 0 19 83 30 58 16 34 58 20 31 71 7 38 19 7 40 23 32 72 90 1 16 80 31 60 17 23 151 57 195 61 82 35 65 99 1 8 88 43 113 24 38 162 88 75 31 27 73 42 113 31 38 40 32 0 41 11 166 40 209 33 44 49 40 55 0 94 179 79 139 37 45 128 44 61 62 16 170 49 33 152 45 36 110 41 361 30 27 70 59 66 36 24 35 46 211 12 7 68 51 64 55 52 79 10 80 27 49 84 45 53 21 8 46 1 148 23 47 70 10 67 31 58 96 26 75 13 46 246 41 64 25 26 47 25 61 21 32 95 24 60 19 2 41 32 60 6 28 85 33 81 21 59 114 19 59 72 36 92 15 76 40 91 0 11 47 106 8 28 85 31 196 25 25 90 46 65 24 28 42 36 86 2 43 52 41 120 32 24 44 26 36 11 51 19 26 45 46 41 71 21 66 15 17 24 18 27 10 14 66 45 72 15 50 64 28 28 26 0 38 52 76 42 34 32 35 44 3 29 26 25 59 19 44 50 93 44 38 25 36 19 62 16 36 102 25 42 25 38 49 61 68 14 38 81 23 90 16 12 59 70 87 126 47 69 90 21 157 79 32 103 115 64 22 64 160 28 2 45 1 93 2 134 94 43 36 55 60 14 11 85 41 48 35 27 87 31 71 29 29 57 45 59 6 28 50 87 116 2 48 110 43 45 22 43 38 36 105 40 61 45 28 100 24 35 49 34 15 26 24 81 74 77 28 12 74 57 135 10 43 98 28 89 37 37 42 30 21 44 41 109 20 142 18 63 94 30 36 67 13 7 53 64 17 38 20 56 31 51 14 25 35 0 74 13 75 154 51 125 18 33 80 49 81 17 5 30 35 40 11 37 84 18 57 24 39 95 34 55 29 13 40 58 95 9 14 87 40 94 3 25 43 61 35 18 25 62 26 64 31 25 91 35 47 20 10 56 51 91 20 42 103 21 65 19 38 8 36 104 28 43 97 108 93 9 54 49 29 346 23 43 73 80 38 57 19 115 38 6 52 37 6 86 22 90 10 8 82 42 113 48 38 78 51 55 23 22 79 55 55 15 9 77 19 62 10 55 17 32 79 39 20 39 31 106 7 4 60 54 95 12 19 61 0 99 12 32 84 26 31 16 23 19 0 61 30 2 46 14 74 8 35 18 17 2 22 24 38 12 87 28 47 86 25 77 1 23 43 49 51 17 13 45 2 90 44 46 39 63 97 110 37 85 56 51 148 25 61 147 85 121 39 48 144 24 79 32 16 82 65 221 13 1 50 1 19 4 35 52 39 53 20 53 40 46 90 32 52 55 41 45 12 29 30 73 135 16 8 87 41 68 19 14 40 31 50 52 60 23 37 30 20 47 168 30 25 7 27 86 27 1 17 67 47 33 60 24 45 67 28 86 25 73 144 116 120 12 51 56 38 60 34 55 29
Manes.01G070800.v6.1 0 0 27 0 0 1 1 1 0 0 3 3 4 0 0 0 0 2 1 1 1 1 5 0 1 0 1 0 1 0 1 0 13 0 0 1 3 2 0 1 0 0 6 0 0 0 0 5 0 0 1 0 41 0 0 0 0 6 1 0 4 1 11 0 0 0 0 5 1 0 0 0 12 0 0 0 0 7 0 0 1 0 0 0 0 3 0 1 0 0 0 0 5 1 0 0 14 0 50 0 0 3 0 20 0 0 1 0 1 0 0 0 0 4 1 0 0 0 2 0 0 25 0 14 11 0 0 2 0 0 0 0 1 7 0 0 0 1 2 0 0 0 1 41 0 0 0 0 31 0 0 0 1 25 0 0 2 0 5 0 0 0 1 23 0 0 0 1 0 0 0 1 0 19 0 0 1 0 6 0 0 2 0 3 0 0 0 1 3 0 0 39 0 0 20 0 0 0 0 7 0 0 1 0 2 0 0 0 1 30 0 0 3 0 0 1 0 0 0 2 0 0 0 0 3 0 0 0 0 13 0 0 0 0 8 0 0 1 1 3 0 0 3 1 0 0 0 0 1 7 0 0 0 2 3 0 0 1 1 4 0 0 2 0 1 0 0 1 1 8 0 0 0 1 0 0 0 0 0 2 17 0 0 0 0 1 4 0 1 0 8 1 1 0 0 10 0 0 1 1 15 0 0 1 0 27 0 0 0 0 13 1 0 0 0 8 0 0 0 6 3 0 0 0 0 5 1 0 2 1 0 0 0 1 0 19 0 0 0 0 0 0 0 0 0 25 0 0 0 0 4 0 0 1 4 22 0 0 13 0 31 0 0 0 0 10 0 0 1 3 4 0 0 0 1 0 37 0 0 0 0 4 2 0 2 3 0 0 0 1 0 0 0 0 0 0 9 0 0 0 0 0 0 0 0 1 0 0 0 0 0 23 0 0 1 0 19 0 0 0 0 5 0 0 3 0 3 0 0 0 0 4 0 0 0 0 10 0 0 0 0 0 0 0 0 0 10 0 0 0 0 33 0 0 2 0 8 0 0 0 0 2 0 0 0 0 14 0 0 4 0 0 1 0 0 0 1 1 0 0 0 0 7 0 0 0 0 0 0 0 28 1 25 0 7 1 3 15 0 0 2 0 2 0 0 0 1 5 0 0 1 1 5 0 0 0 0 3 0 0 0 1 10 0 1 1 3 8 0 0 2 6 2 0 0 1 0 25 0 0 0 0 20 0 0 2 1 16 0 0 0 4 28 0 0 0 1 27 0 0 0 0 61 0 0 0 0 0 10 0 0 0 0 7 0 0 2 0 19 0 0 0 0 2 0 0 0 0 3 0 0 0 0 6 0 0 2 0 5 0 0 3 0 4 0 0 1 0 12 0 0 0 2 6 0 0 2 0 0 0 0 7 0 0 0 0 0 0 0 0 0 1 0 9 0 0 3 1 0 0 0 0 0 4 0 0 1 0 2 0 0 0 0 0 1 0 0 0 1 0 0 0 1 4 10 0 0 0 0 17 0 0 2 0 12 0 0 4 0 2 0 0 0 0 23 0 0 0 0 4 0 0 0 0 14 0 0 0 0 6 0 3 0 1 5 0 0 0 3 17 0 0 0 0 10 0 0 0 3 10 0 0 0 0 3 0 0 2 0 0 0 0 0 1 0 0 0 0 0 0 0 0 0 0 6 0 0 0 0 13 0 0 0 0 3 0 0 0
Manes.01G070900.v6.1 13 5 1 4 9 5 8 4 2 1 10 7 13 2 3 12 19 9 25 19 3 0 7 12 25 14 14 9 6 8 19 1 6 2 0 2 24 13 21 11 5 7 13 11 1 4 16 22 21 12 31 29 14 15 9 18 53 59 5 22 7 3 20 1 11 13 10 5 13 3 14 32 75 1 5 18 15 91 12 39 26 15 71 22 18 30 61 98 15 8 9 12 55 10 0 9 6 14 4 4 5 6 2 7 0 0 8 3 5 0 4 7 5 6 0 4 4 19 30 12 4 4 2 2 13 4 3 0 0 7 0 4 8 4 0 0 4 0 12 3 0 6 3 20 9 11 28 7 34 0 6 23 14 30 9 5 46 2 5 3 3 3 2 7 4 2 5 6 0 24 37 21 19 21 5 20 9 10 3 0 54 66 9 261 31 46 28 10 21 5 30 69 0 31 43 60 4 6 34 75 15 51 21 34 12 44 15 0 17 18 10 22 5 10 45 47 7 1 1 17 5 6 1 9 9 10 2 1 2 18 60 5 4 5 23 3 22 11 18 20 48 41 18 29 4 8 59 8 9 7 49 47 11 67 13 26 2 6 23 5 10 13 1 18 2 45 44 2 19 18 26 55 10 38 14 14 110 0 1 11 5 13 6 5 10 22 3 1 19 22 5 12 13 2 12 8 12 6 14 20 6 12 10 5 25 32 10 12 8 3 43 5 65 4 12 23 11 6 2 12 11 5 33 5 10 22 2 3 20 20 21 5 1 3 15 13 14 5 1 1 14 0 14 3 9 5 5 23 5 2 6 10 5 1 13 14 6 9 11 9 28 3 2 2 5 7 25 31 1 9 26 10 9 10 12 3 20 14 15 62 10 121 15 3 19 15 1 3 13 5 39 0 32 2 5 0 5 67 17 4 5 11 13 9 4 6 21 4 5 15 2 54 0 5 5 4 13 0 31 34 4 120 17 16 9 3 14 22 8 7 12 51 25 3 2 1 12 3 5 5 15 15 15 1 6 30 1 12 2 3 16 33 11 35 11 8 15 23 22 23 22 12 14 9 6 18 15 25 26 4 37 20 105 10 5 5 4 4 13 28 36 24 68 4 8 1 0 10 7 4 19 8 33 42 4 25 5 24 13 8 2 0 24 14 31 12 2 2 10 2 16 11 25 17 153 9 24 16 1 5 5 6 15 22 17 3 11 13 6 14 6 12 6 4 18 1 14 23 11 12 9 18 32 3 21 4 17 4 3 24 16 10 26 16 7 7 11 10 17 3 15 6 30 6 2 70 25 24 102 14 18 54 6 88 28 12 76 23 76 16 19 19 128 93 18 40 21 24 149 21 52 53 29 46 26 6 21 7 86 4 25 4 8 49 35 34 24 27 32 7 5 78 24 238 50 28 54 2 145 10 56 69 32 8 33 18 17 1 14 15 4 16 21 60 22 77 0 29 7 18 35 50 40 134 70 121 227 132 98 8 32 25 40 16 19 21 9 0 79 46 96 10 52 43 41 21 40 36 50 35 9 11 17 85 58 16 23 24 28 49 19 37 41 44 55 53 3 4 0 20 1 14 23 15 33 8 22 30 18 81 9 8 2 36 12 11 5 18 19 39 21 7 20 10 29 0 48 2 8 27 27 20 5 5 4 22 11 20 20 48 65 13 18 129 0 110 144 15 9 96 56 109 47 32 50 12 52 6 27 170 11 44 56 23 7 52 16 17
Manes.01G071000.v6.1 0 0 3 2 0 2 0 3 0 0 0 0 1 0 0 0 0 0 0 0 0 0 2 0 0 0 0 0 0 2 0 0 0 0 0 0 0 1 0 0 0 0 0 1 1 0 0 0 0 0 0 0 0 0 0 0 0 1 0 1 0 0 0 0 0 0 0 9 0 0 0 1 0 0 0 0 0 0 0 0 0 0 1 0 0 0 0 0 0 0 0 0 1 0 0 0 0 0 1 0 0 0 0 1 0 0 1 0 0 0 0 0 0 1 0 0 0 0 1 0 1 0 0 0 0 0 0 0 0 0 0 0 0 0 0 0 0 0 1 0 0 2 0 3 0 0 0 0 0 0 0 0 1 2 0 0 0 0 0 0 0 0 0 1 0 0 0 0 0 0 0 0 1 1 0 0 0 0 0 0 0 1 0 0 0 0 0 0 0 0 0 0 0 0 2 0 0 0 0 1 0 0 0 0 0 0 0 0 0 1 0 0 0 0 7 0 0 0 0 1 0 0 0 0 0 0 0 1 0 3 0 0 0 0 3 0 0 0 0 0 1 1 0 1 5 0 0 0 0 0 0 0 1 0 1 5 0 0 0 1 0 0 0 0 0 0 0 0 0 2 1 0 0 0 0 0 2 0 0 3 18 0 0 1 0 3 0 0 0 0 15 0 0 0 0 10 0 0 0 0 9 0 0 0 0 4 0 1 0 0 11 0 0 0 0 8 1 0 0 0 1 0 3 0 0 5 0 0 0 1 1 0 0 1 2 1 0 0 0 0 0 0 0 0 0 0 0 0 1 0 0 0 1 0 0 2 0 1 3 0 8 0 0 0 0 8 0 1 0 0 5 0 0 0 0 3 5 0 0 1 0 3 2 0 0 0 2 0 0 1 0 0 0 0 0 0 0 0 0 0 0 0 0 0 0 0 0 0 0 0 0 0 0 0 1 0 0 0 1 0 0 2 0 0 0 0 1 0 0 0 0 32 0 0 0 0 0 0 0 0 0 0 0 0 0 0 2 0 0 0 2 0 0 0 0 0 1 0 1 0 0 12 0 0 0 3 9 0 3 1 0 0 25 0 0 1 0 0 0 0 0 0 2 0 0 0 0 0 0 1 0 0 0 0 0 0 0 1 0 0 1 0 0 0 0 1 0 1 0 0 0 0 2 0 2 0 1 2 0 2 0 0 2 1 0 0 0 0 0 0 0 0 2 0 1 0 0 0 0 0 0 0 0 0 0 0 0 2 0 0 0 0 0 0 0 0 0 0 0 0 1 0 5 0 0 0 0 0 0 0 0 0 0 0 0 0 0 0 0 0 0 2 0 0 0 0 0 0 0 0 0 0 0 1 0 0 0 0 3 0 0 0 0 3 0 0 0 0 0 0 0 0 0 0 0 1 0 0 4 0 0 0 1 0 0 0 0 0 0 0 0 0 0 0 0 1 0 0 0 0 0 0 0 1 0 0 0 0 2 0 0 0 0 2 0 0 0 0 2 0 0 1 0 0 1 0 0 0 0 1 0 1 0 4 2 0 0 1 0 13 0 0 0 0 0 0 0 0 0 0 0 0 1 0 1 0 0 0 0 0 0 1 0 0 0 0 0 0 0 0 0 0 4 0 2 3 0 0 0 2 0 0 1 0 0 0 0 0 2 0 0 0 1 0 0 0 0 0 0 2 0 1 0 0 0 0 0 0 0 0 0 0 1 0 0 0 0 0
Manes.01G071100.v6.1 6 1 12 6 9 6 6 8 1 2 4 2 15 2 1 7 3 3 8 2 10 6 5 5 3 5 5 30 0 5 2 5 2 5 5 12 9 5 4 9 5 10 5 1 8 10 9 12 10 4 30 22 10 13 3 4 7 16 2 5 1 5 7 0 1 6 2 7 8 8 5 7 3 0 1 10 7 22 8 6 10 5 8 18 3 5 5 15 15 12 4 3 7 7 0 0 14 9 8 6 4 15 8 10 0 9 12 12 17 3 2 3 6 1 0 1 11 17 6 9 7 19 8 7 12 6 4 8 1 0 4 7 9 18 5 2 9 6 17 4 6 37 7 15 10 12 13 17 11 0 9 4 4 5 5 9 16 11 13 1 2 15 7 9 2 1 4 13 0 2 1 11 4 10 5 2 0 6 3 0 14 18 13 22 11 12 14 9 1 13 2 13 16 9 30 24 10 18 2 27 10 12 33 12 2 18 14 26 9 23 6 9 16 9 36 15 15 15 5 36 11 11 18 6 24 13 0 18 1 19 12 15 27 0 19 8 16 6 9 15 6 11 21 10 22 9 3 9 11 21 1 10 17 10 30 10 0 1 6 7 2 6 3 13 22 6 10 14 16 11 20 9 14 16 13 9 10 0 6 6 13 9 4 18 8 55 30 13 17 7 13 3 3 9 3 9 1 13 15 11 26 3 5 9 3 9 10 14 4 11 13 13 16 19 5 11 13 10 12 8 11 2 18 11 9 13 4 5 16 7 17 2 0 11 6 21 3 11 6 8 12 0 12 9 4 5 10 10 10 9 3 6 6 13 3 11 0 7 15 10 17 22 11 22 10 13 11 14 9 5 18 10 18 6 9 12 24 6 19 34 21 32 24 8 17 20 13 6 9 10 10 0 13 0 19 0 17 24 17 11 5 13 1 7 10 7 19 2 19 31 8 15 2 9 22 4 27 1 16 33 23 36 5 18 20 28 11 20 5 3 3 26 13 24 7 17 19 1 10 16 10 2 15 6 13 14 9 6 1 17 15 11 2 22 18 9 37 27 15 13 9 16 15 14 30 8 12 15 17 22 7 10 30 11 12 6 12 1 8 5 18 20 19 4 10 4 0 29 4 12 6 16 12 8 5 16 11 3 10 15 5 5 24 9 13 10 11 9 11 1 7 11 9 7 6 21 13 21 9 18 19 7 15 5 16 19 15 33 4 1 7 6 11 7 8 9 13 7 3 2 7 6 10 16 6 3 11 6 6 0 8 15 20 14 2 5 28 18 12 10 6 10 38 11 11 8 10 4 14 7 2 7 0 11 1 3 4 2 4 2 4 7 3 7 4 6 12 4 14 0 1 5 3 9 4 2 3 4 9 1 8 3 6 12 5 0 8 5 7 0 4 12 5 9 2 3 12 0 25 7 8 7 7 20 6 9 1 0 4 2 0 5 9 5 5 4 4 2 0 6 2 2 8 8 8 3 12 5 9 1 5 5 4 6 8 4 16 0 8 7 3 11 2 6 15 3 8 17 8 18 0 6 2 11 6 5 4 8 15 30 11 9 15 7 9 1 0 4 0 14 0 7 14 3 10 10 11 8 10 2 7 14 13 5 8 2 7 4 11 13 10 0 7 13 20 10 6 1 0 8 13 10 7 5 8 5 4 9 11 14 4 12 10 9 0 3 6 11 4 14 5 16 13 10 17 2 4 5 12 16 2 5 14 14 7 15 1 5
Manes.01G071200.v6.1 0 0 0 0 0 0 0 0 0 0 0 0 1 0 0 0 0 0 0 0 0 0 0 0 0 0 0 0 0 0 0 0 0 0 0 0 0 0 0 0 0 0 0 0 0 0 0 0 0 0 0 0 0 0 0 1 0 0 0 0 0 0 0 0 0 0 0 0 0 0 0 0 0 0 0 0 0 0 0 0 0 0 0 0 2 0 0 0 0 0 0 0 0 0 0 0 0 0 0 0 0 0 0 0 0 0 0 0 0 0 0 0 0 0 0 0 0 0 0 0 0 0 0 0 0 0 0 0 0 0 0 0 0 0 0 0 0 0 0 0 0 0 0 0 0 0 0 0 0 0 0 0 1 0 0 0 0 0 0 0 0 0 0 0 0 0 1 0 0 0 0 0 0 0 0 0 0 0 0 0 0 0 0 0 0 0 0 0 0 0 0 1 0 0 0 0 0 0 0 0 0 0 0 1 0 0 1 0 0 0 0 0 0 0 0 0 0 0 0 0 0 0 0 0 0 0 0 0 0 0 0 0 0 0 0 0 1 0 1 0 0 0 0 1 1 0 0 0 0 0 0 0 0 0 1 0 0 1 0 0 1 0 0 1 0 0 2 0 0 0 0 0 0 0 0 0 0 0 0 0 0 0 0 0 0 0 0 2 0 0 0 0 0 0 0 0 0 0 0 0 0 1 0 0 3 0 0 0 0 0 0 0 0 0 0 0 0 0 0 0 0 0 0 1 0 0 0 0 0 0 0 0 0 0 0 0 0 0 0 0 0 0 0 0 0 0 0 0 0 0 0 0 0 0 0 0 0 0 0 0 0 0 0 0 0 0 2 0 0 0 0 0 0 0 1 1 0 0 0 1 0 0 1 0 0 3 1 0 1 0 4 0 0 0 0 0 0 0 1 0 0 0 0 0 0 0 0 0 0 3 0 0 0 0 1 0 0 0 0 0 0 2 0 0 0 1 0 0 0 1 0 0 1 1 0 0 0 10 0 0 0 0 1 0 1 0 0 0 0 0 1 0 0 0 0 0 0 0 0 0 0 0 0 0 0 0 0 0 0 0 0 0 0 0 0 3 0 0 0 0 1 1 0 0 0 0 0 0 0 0 0 0 0 0 0 0 0 0 0 0 0 0 0 0 0 0 0 0 0 0 0 0 0 0 0 0 0 0 0 0 0 0 0 0 0 0 0 1 0 0 0 0 0 0 0 0 0 0 0 0 0 0 1 0 0 0 0 0 0 0 1 0 0 0 0 0 0 0 0 0 0 0 0 0 0 0 0 1 0 2 1 0 0 0 1 2 0 1 0 1 1 0 1 0 0 0 1 0 0 0 0 0 0 0 0 1 0 4 0 0 0 0 0 0 1 0 0 0 0 0 0 0 0 0 1 0 2 0 0 0 0 0 1 0 2 1 0 0 0 0 0 0 1 0 1 0 0 1 0 0 1 1 5 0 0 0 0 0 0 1 1 0 0 0 0 0 0 0 0 0 0 1 0 0 0 0 0 0 1 0 0 0 0 0 0 0 0 0 0 0 4 0 0 0 0 0 0 0 0 0 0 1 0 0 0 0 0 0 0 0 1 0 0 0 0 0 0 0 0 0 0 0 0 0 0 0 1 0 0 0 0 0 0 0 0 0 0 0 0 2 3 0 0 0 0 0 0 0 0 0 0 0 0 0 0 0 0 0 0 0 7 0 0 1 0 3 0 1
Manes.01G071300.v6.1 0 3 21 0 0 1 15 5 5 0 0 29 7 0 1 0 15 4 0 1 0 0 5 0 1 2 24 0 1 0 4 5 4 1 2 1 25 4 6 0 0 14 3 0 0 0 28 1 2 0 0 11 5 4 0 0 32 6 1 1 2 18 4 0 0 0 33 4 0 0 3 39 6 0 1 0 2 2 0 3 3 5 1 4 0 2 78 1 3 7 0 19 8 1 0 0 7 22 25 8 1 2 16 23 0 0 2 17 0 5 0 0 0 3 0 0 7 44 2 0 0 1 42 3 9 3 0 27 2 1 0 0 5 7 0 0 0 6 1 0 0 4 9 37 2 2 0 5 6 0 0 2 6 21 1 1 2 1 9 1 0 2 6 23 3 4 0 7 0 8 0 0 6 39 1 1 0 5 3 0 0 1 0 9 0 1 1 27 17 0 2 19 0 61 24 4 0 1 72 10 3 0 2 25 8 1 1 0 6 27 0 0 0 25 4 1 3 0 6 5 1 1 0 38 13 1 0 0 5 11 3 0 0 10 0 1 0 2 7 7 1 2 6 27 8 0 0 3 14 3 0 1 2 61 2 1 0 0 34 6 0 0 0 33 4 0 1 3 104 8 10 0 0 56 0 3 2 1 0 22 8 1 0 0 41 8 0 0 0 1 4 0 0 0 25 10 1 5 1 43 31 8 1 0 29 7 0 0 0 76 19 2 14 0 21 3 5 0 0 4 3 8 4 1 23 4 3 3 5 72 5 0 0 0 36 8 8 0 0 20 2 1 2 0 10 0 2 0 0 35 3 9 0 0 2 5 9 0 4 50 3 0 0 0 21 4 0 0 1 19 6 2 0 1 3 2 3 0 2 1 0 23 9 0 1 23 0 0 1 2 33 0 2 0 0 0 3 0 0 0 2 3 0 0 0 10 2 0 0 0 4 10 5 0 1 24 12 0 0 1 25 3 2 2 0 32 5 2 4 0 9 0 0 1 0 16 1 0 0 0 51 13 0 0 2 30 17 0 0 0 45 33 0 0 4 0 3 0 0 0 41 11 4 3 0 32 15 1 12 3 2 52 16 1 0 0 7 0 1 0 2 109 5 0 2 1 0 5 3 1 2 31 14 3 0 1 0 4 0 0 0 0 0 0 0 1 0 1 1 0 3 12 5 21 5 1 49 1 0 0 5 38 5 1 0 0 4 1 2 0 1 63 2 2 2 0 11 9 0 0 0 30 16 6 0 2 70 9 0 0 3 44 3 0 0 0 0 6 0 3 0 44 27 0 1 34 1 3 2 0 2 0 1 5 1 0 1 4 4 0 0 0 19 6 0 1 0 16 0 3 1 3 5 0 1 1 1 0 0 0 2 1 7 1 0 0 0 1 1 2 0 0 16 5 0 2 1 0 6 0 1 1 10 0 0 0 0 0 2 1 0 1 33 0 3 0 0 3 0 2 0 0 25 4 0 2 1 28 5 0 0 0 9 0 0 0 0 0 1 3 1 3 1 21 5 0 0 0 22 5 0 0 0 4 1 2 0 5 16 6 1 0 0 13 20 0 0 0 0 0 0 0 1 21 3 0 0 0 33 7 0 0 0 12 7 0 0 0 2 10 1 0 4 12 1 2 2 0 24 19 0 0 0 25 0 0 0 0 34 1 0 3 0 10 0 2 0 1 43 5 7 1 3 50 3 0 3 0 5 1 0 0 0 9 1 0 0 24
Manes.01G071400.v6.1 1554 349 2503 2580 2597 1708 2036 1345 1276 968 2510 2112 2415 1013 2738 1419 3196 197 1194 592 1378 2147 2417 4021 1618 1145 1979 2971 696 2037 875 1050 2032 1702 1737 1524 2847 863 691 1415 1004 4243 1840 1351 1361 681 1349 1696 1562 1712 926 1424 1339 2162 1039 850 2167 1578 1628 3390 744 1628 1566 44 2881 884 1979 1500 2206 2269 917 2260 940 75 201 543 1171 1769 1102 1905 1167 1531 1162 2267 1138 458 1768 1385 2413 2880 493 1690 1694 1762 31 2071 1530 2535 2232 3741 2782 1326 1981 1976 55 3037 1776 2555 1798 1952 3184 831 2016 772 34 543 430 1907 1694 1554 3264 853 1799 838 2485 2672 807 1405 250 1888 1350 329 2221 952 475 1401 570 2775 1328 3233 2982 978 2248 1555 1323 1675 977 1720 1384 33 2284 792 1693 2089 1889 1542 1667 2071 1355 2748 2724 1940 1865 2595 2175 2962 316 2648 15 2562 1607 858 1533 1331 1034 1819 809 2451 1258 4 2374 1122 2194 1520 2800 1295 506 1782 887 2356 1746 1838 424 3187 1621 3270 4143 802 4616 737 3703 3914 1457 4804 536 2577 6077 1377 4212 2114 3471 5564 1815 2341 2358 2259 995 760 141 1855 2687 2012 1364 3975 465 2286 152 1130 60 4116 6224 2584 565 2001 551 2391 3603 664 1984 836 1697 2171 499 2399 883 2287 1916 606 1809 1252 2910 1945 700 2678 1438 3300 90 758 2497 659 3341 1566 464 3104 534 3873 3236 1328 3068 2096 3076 2092 1144 2649 1374 2160 2548 16 241 1918 980 1743 2501 965 4150 698 2732 4177 1380 1315 696 2290 2748 995 2894 1714 1278 2103 1259 2875 1043 2653 730 634 3005 1460 4977 3448 1091 4987 1418 1454 3134 1491 1588 2218 2084 2163 1491 3241 1472 2287 2763 1409 2804 1093 1477 1684 815 2346 1654 3078 21 1071 3451 875 3362 2366 496 2372 2384 98 3888 814 3890 1143 3826 3018 1117 2753 707 2082 2053 631 2076 1555 1599 2422 487 1744 1269 4758 1887 475 1416 1118 3761 4036 1606 2768 3214 3435 2985 2502 813 3839 2982 3343 2643 2257 2357 2226 1807 2460 2172 2986 785 2318 3194 907 2853 33 3675 177 943 125 711 4322 756 1452 1729 1331 2219 2695 1783 1954 1042 2828 4119 1763 1165 3065 3866 4280 1014 2982 1727 3345 3719 2102 1919 4063 1290 2922 764 1047 391 4174 1017 833 2184 2558 1822 2249 388 1474 703 2082 2342 938 1429 2368 2686 2004 461 3578 549 3028 328 1060 2651 1847 1309 2793 786 2528 991 2217 2193 786 2259 1231 2835 1956 1381 2120 1048 3193 3000 559 873 1501 2484 2949 3151 791 2261 170 1026 2417 916 3154 2756 2521 3480 540 32 2233 2711 1642 1877 3898 2906 1592 1509 1283 3736 1932 3158 1961 2977 3537 3096 2605 3135 2087 2772 2807 4077 4001 1861 4040 2944 2258 3738 1338 5051 960 1694 3272 1485 2891 2179 2661 1978 2554 4541 4916 1201 2213 1576 3049 2297 1574 2174 1151 2571 1112 2247 2578 1529 2313 1163 1619 5956 1057 4925 1790 1939 3113 148 2287 2923 4027 1162 1889 1589 3464 1824 2404 1499 2400 7485 3503 2706 3231 659 2186 1349 1801 1161 1065 65 2554 1908 2597 1240 735 1370 1715 3705 696 1838 1326 1954 1108 1056 1198 3852 1668 936 887 1476 1798 1604 2945 699 1251 1453 1828 1068 345 2384 1455 1351 945 778 1457 1197 1283 2470 1071 2063 1521 1410 2831 1114 54 1586 955 2518 1116 2380 899 1587 1404 1339 40 1429 1689 47 589 1334 1134 1194 1592 77 2255 84 2246 1231 577 1226 1358 1421 1708 971 2339 1228 1177 929 749 1778 1288 1373 1300 766 15 1026 1224 1175 1990 956 1670 2078 1829 1422 1037 776 1570 2233 1116 790 2296 2519 2020 1025 736 2437 1816 1068 1569 1168 1388 2256 1772 28 451 29 1351 57 1513 580 942 1875 1056 971 882 1317 1049 1746 1161 547 1434 495 855 1480 847 1412 2535 1612 928 875 1309 943 1713 1949 286 1294 1281 933 1258 583 1738 831 1851 1022 895 1303 886 688 2254 667 3052 22 2848 1566 595 1212 1357 1797 1733 640 2552 1126 1557 509 1140 790 2154 496 1058 1046 1846 770 2665 1672 1595
Manes.01G071500.v6.1 7 4 47 40 17 11 29 23 19 9 21 23 34 8 21 14 38 6 27 2 13 26 33 71 10 6 36 5 10 10 13 17 46 28 12 12 49 16 12 20 12 56 20 54 15 10 35 30 10 12 20 64 66 33 17 19 72 77 30 9 4 26 30 0 5 10 13 13 40 13 15 71 32 1 0 41 58 47 19 12 12 29 12 57 8 26 37 18 43 37 10 60 53 39 0 23 51 84 86 50 24 46 31 42 1 18 39 52 14 11 13 18 38 13 0 1 27 67 32 12 17 35 47 10 49 14 5 26 5 54 20 4 33 63 36 12 15 50 31 35 16 60 26 102 17 6 12 46 141 1 27 23 41 100 50 30 26 49 38 32 20 20 26 64 15 20 13 53 1 13 17 23 25 92 45 21 13 54 40 0 12 49 55 62 36 19 20 18 23 54 10 86 15 59 148 72 24 35 107 88 39 41 33 80 53 47 51 15 56 161 49 58 29 46 23 88 33 15 1 45 26 6 20 60 85 22 3 18 1 67 46 20 25 11 72 37 21 39 38 92 47 30 105 61 37 31 22 17 50 50 41 21 37 50 64 35 4 13 37 51 40 17 26 96 58 38 32 34 66 43 60 29 40 55 63 78 29 1 8 59 69 59 38 49 45 53 66 70 50 52 39 74 21 35 24 91 26 52 25 44 85 52 10 24 33 53 38 8 13 32 72 43 35 31 20 75 33 16 25 37 47 26 25 20 42 69 38 22 37 37 19 36 0 17 63 64 43 40 13 44 34 3 19 13 58 76 39 39 24 73 30 45 26 32 20 61 33 26 51 33 46 46 10 17 47 47 30 56 14 32 43 27 26 22 23 49 151 37 37 48 25 117 71 43 43 55 24 58 38 39 112 2 75 8 46 7 114 85 16 31 58 30 44 20 28 48 32 80 31 49 23 101 56 70 32 45 92 40 13 29 65 91 41 43 53 52 49 34 47 11 37 60 87 35 30 25 82 54 27 11 63 32 52 18 23 76 40 46 15 33 53 105 71 8 100 57 80 74 26 45 60 47 70 30 54 44 85 65 26 89 24 44 68 44 26 15 39 4 108 32 19 60 7 35 14 10 0 31 20 22 53 40 43 36 22 47 26 77 28 3 7 23 13 15 25 41 9 44 43 19 37 34 64 36 20 15 68 67 32 15 39 21 96 40 14 23 49 43 9 43 21 38 19 32 19 19 25 67 48 15 25 86 107 32 29 45 65 56 22 22 13 24 109 67 9 9 82 73 50 12 12 41 244 37 23 44 20 31 43 79 31 28 0 70 137 26 53 26 30 53 42 28 71 24 20 28 8 20 58 40 15 13 28 20 111 27 11 38 58 39 21 12 56 86 43 22 28 86 65 76 20 11 78 57 32 16 38 1 27 49 39 52 78 27 49 60 9 1 9 18 1 29 86 44 41 9 1 76 5 52 17 22 79 34 63 24 32 66 36 86 3 20 58 31 65 18 17 0 14 63 18 72 43 59 145 110 10 30 49 115 27 56 19 63 132 108 51 95 103 64 94 9 30 99 84 48 0 35 1 25 4 32 24 94 106 60 21 29 23 43 38 60 38 59 68 33 44 22 41 122 43 14 77 47 110 44 113 7 58 123 50 15 14 45 8 92 41 69 85 41 63 41 24 65 0 45 39 39 49 42 49 24 61 104 97 53 6 31 39 127 63 34 33 74 38 54 29 55
Manes.01G071600.v6.1 0 0 0 0 0 0 0 0 0 0 0 0 3 0 0 0 0 0 0 0 0 0 1 4 0 0 0 0 0 0 0 0 1 0 0 0 0 0 0 0 0 0 0 0 0 0 0 1 0 0 0 0 0 0 0 0 0 0 0 0 0 0 0 0 0 0 0 0 0 0 0 0 0 0 0 0 0 1 0 0 0 0 0 0 0 0 0 0 0 0 0 0 0 0 0 0 0 0 0 0 0 0 0 0 0 0 0 0 0 0 0 0 0 0 0 0 0 0 0 0 0 0 0 0 0 0 0 0 0 0 0 0 0 0 0 0 0 0 0 0 0 0 0 0 0 0 0 0 0 0 0 0 0 0 0 0 0 0 1 0 0 0 0 0 0 0 0 0 0 0 0 0 0 0 0 0 0 0 1 0 0 0 0 1 0 0 0 0 0 0 0 0 0 0 0 0 0 0 0 0 0 0 0 0 0 1 0 0 0 0 0 0 0 0 0 0 0 0 0 0 0 0 0 0 0 0 0 0 0 2 0 0 0 0 0 0 0 0 0 3 0 0 0 0 0 0 0 0 0 0 0 0 0 0 0 4 0 0 0 0 0 0 0 0 0 0 0 0 0 0 0 0 0 0 1 0 0 0 0 0 0 0 0 0 0 0 0 0 0 0 0 0 0 0 0 0 0 0 0 0 0 0 0 0 0 2 0 0 0 0 0 0 0 0 0 0 0 0 2 0 1 0 0 0 0 0 0 0 0 0 0 0 0 0 0 1 0 0 0 0 0 0 0 0 0 2 0 0 0 0 1 0 0 0 0 1 0 0 0 0 0 0 0 0 0 0 0 0 0 0 0 0 0 0 0 0 8 0 0 0 0 0 0 0 0 0 0 0 0 0 0 0 1 0 0 0 6 0 0 0 0 0 2 0 0 0 0 0 0 0 0 0 0 0 0 0 6 0 0 0 0 0 0 0 0 0 0 2 0 0 0 0 0 0 0 0 5 0 0 0 0 0 0 0 0 0 0 0 0 0 0 0 0 0 0 0 6 0 0 0 0 0 0 0 0 0 0 0 0 0 0 0 0 4 0 0 0 0 1 0 0 0 0 0 0 0 0 0 0 0 0 0 0 0 0 0 0 0 2 0 0 0 3 0 0 0 0 1 0 0 0 0 0 0 0 0 0 0 0 0 0 0 0 0 0 0 0 0 0 0 0 0 0 0 0 0 0 0 0 0 0 0 0 0 0 0 0 0 0 0 0 0 0 0 0 0 0 0 1 0 0 0 3 0 0 0 0 0 1 0 0 0 0 0 0 0 0 0 1 0 0 0 0 0 0 0 0 1 0 0 0 0 0 0 0 0 0 0 0 0 0 0 0 0 0 0 0 0 0 2 0 0 0 0 0 0 0 0 0 0 0 0 0 0 0 0 0 0 0 0 0 0 0 0 0 0 0 0 0 0 0 0 0 0 0 0 0 0 0 0 0 0 0 0 0 0 0 0 0 0 0 0 0 0 1 0 0 0 0 0 0 0 0 0 0 0 0 0 0 0 0 0 0 0 0 0 0 0 0 0 0 0 0 0 2 0 0 0 0 0 1 0 0 0 0 0 0 0 0 0 0 0 0 0 0 1 0 0 0 3 0 0 0 0 0 0 0 0 0 0 0 0 0 0 0 0 0 0 0 0 0 0 0 0 0 0 0 0 0 1 0 0 0 0 1 0 0 0
Manes.01G071700.v6.1 25 11 80 108 76 47 87 99 33 136 46 46 44 42 61 56 154 9 84 19 41 45 67 169 98 17 188 14 18 125 26 30 48 80 72 29 129 41 26 32 15 158 56 39 81 18 112 45 108 24 18 81 47 115 92 12 173 55 40 75 6 48 56 2 70 4 58 30 120 145 8 117 33 1 6 14 56 59 28 56 8 64 26 55 41 43 113 33 162 91 10 137 53 126 2 34 83 71 88 110 86 83 101 87 1 22 66 130 28 77 271 23 48 14 3 26 24 172 65 119 218 41 113 12 152 175 18 36 5 23 129 11 119 41 51 75 12 88 29 120 12 21 73 66 50 67 15 70 64 4 55 19 106 90 55 60 45 47 51 98 15 26 56 105 158 105 3 64 0 110 60 21 56 55 140 62 9 143 30 0 317 52 70 197 265 144 19 168 18 95 43 70 14 214 176 48 47 32 289 60 74 136 21 123 30 73 377 23 115 76 59 62 17 64 62 127 146 5 10 57 65 217 30 160 105 68 5 23 11 91 278 67 28 219 41 69 243 6 107 47 108 142 21 143 33 71 275 16 110 34 191 160 6 103 47 121 2 11 121 40 101 135 9 272 26 158 346 10 152 54 391 269 17 174 46 315 375 3 10 93 31 28 186 28 125 49 78 183 46 45 33 47 59 62 122 81 65 106 50 126 76 55 74 20 106 82 141 133 11 90 39 84 245 30 76 114 101 36 15 68 41 59 168 14 117 43 61 207 21 114 36 61 0 13 105 46 116 122 11 90 30 3 160 12 95 82 112 216 20 156 44 61 61 14 36 91 59 46 33 65 26 70 43 11 100 29 77 230 19 127 90 131 80 107 13 38 105 58 157 25 65 68 28 21 22 66 29 51 159 18 247 0 281 19 28 15 55 229 102 24 61 24 96 72 53 68 22 41 31 48 34 107 45 92 16 85 62 21 92 52 69 174 45 127 65 154 38 195 138 12 61 30 108 132 15 77 26 66 79 86 62 25 193 103 11 59 37 50 2 58 85 61 53 114 32 45 39 141 162 19 163 20 111 52 38 100 38 99 243 55 15 46 73 56 38 18 38 3 35 116 13 116 14 24 85 9 1 56 246 122 78 234 100 110 14 16 46 48 54 1 21 26 19 35 16 20 45 35 116 167 38 98 100 93 379 35 253 44 56 181 61 148 77 117 250 70 65 54 22 11 7 130 28 56 112 10 201 70 44 24 34 122 94 101 245 37 249 50 68 122 14 103 143 124 37 17 70 162 48 193 13 89 169 62 87 203 16 57 55 74 33 16 1 67 74 122 46 36 49 43 448 10 215 40 220 88 14 61 89 123 153 13 94 48 59 58 28 20 90 28 32 8 62 101 90 79 16 86 96 41 62 31 67 97 33 69 31 4 43 33 97 58 128 22 73 60 44 1 21 53 5 29 164 60 106 121 2 76 1 157 154 38 131 67 80 109 37 113 44 35 32 15 65 26 77 88 13 2 14 62 108 78 41 123 61 77 177 26 46 156 85 222 37 154 99 135 147 50 114 64 88 87 35 95 111 43 3 20 1 26 2 95 18 38 97 162 125 12 130 18 85 55 72 99 88 15 83 28 59 143 107 79 26 77 60 114 178 12 81 68 101 134 13 33 23 88 49 41 82 34 50 147 49 205 2 117 246 24 69 49 74 122 26 102 88 73 32 17 81 124 22 52 31 74 32 117 97 57
Manes.01G071800.v6.1 37 48 48 438 305 31 81 107 310 193 44 113 58 281 328 24 135 18 234 55 39 85 50 756 188 24 95 30 178 288 30 80 42 468 223 16 74 35 100 242 10 165 41 397 187 24 77 39 284 97 24 152 81 815 140 10 87 67 267 126 46 69 57 2 182 32 66 26 581 408 15 124 81 10 20 13 157 103 246 170 21 39 16 227 79 42 113 82 430 400 21 81 50 370 13 299 67 131 71 464 252 24 58 96 2 346 48 186 81 136 232 23 115 117 6 50 23 119 71 314 406 42 149 27 475 163 29 109 10 279 132 19 158 127 195 159 19 102 23 356 408 16 134 56 417 334 23 117 62 21 300 9 65 47 338 270 34 107 50 320 203 48 87 73 477 328 11 138 1 264 92 19 82 67 241 302 34 111 98 1 401 28 66 233 613 196 14 127 29 752 164 45 19 108 122 940 291 33 67 77 465 284 16 196 16 666 298 15 254 67 532 362 20 84 75 719 379 27 37 86 537 147 28 119 150 380 2 10 3 150 671 349 13 87 92 611 438 15 94 50 202 135 23 57 32 500 152 24 86 91 419 125 12 41 92 335 8 24 58 43 403 232 12 149 75 551 196 16 39 30 635 147 22 53 93 731 205 0 23 70 56 436 251 76 86 48 648 228 62 134 41 550 203 35 37 47 152 194 20 123 52 202 123 28 34 13 391 140 8 43 16 180 178 39 64 132 361 241 17 32 29 143 90 93 70 90 132 217 12 59 41 360 1 15 145 87 301 198 26 105 47 14 203 16 105 74 568 248 23 126 42 347 207 24 93 91 233 415 61 68 35 738 106 18 305 92 523 472 26 75 93 675 293 254 13 64 147 689 483 15 278 37 72 189 28 169 41 560 233 17 95 6 625 19 51 15 108 812 155 11 88 19 291 220 61 69 26 589 395 17 42 74 551 417 6 69 37 311 209 16 131 155 168 174 86 105 50 723 146 18 81 107 488 418 27 53 52 351 197 35 62 79 288 210 15 160 43 519 19 64 64 32 244 238 13 81 57 681 250 11 31 12 409 157 58 88 68 839 225 177 16 36 41 287 169 34 110 28 360 166 1 51 26 336 227 18 0 61 148 100 56 183 79 514 446 13 60 37 269 68 32 120 60 510 241 19 65 77 843 242 16 36 48 143 63 16 171 93 312 142 48 130 87 486 271 30 103 50 265 202 9 129 33 333 127 12 106 23 454 146 17 48 27 383 456 48 101 58 276 198 8 124 94 680 179 24 346 178 192 298 23 86 275 956 421 171 15 90 53 257 106 7 8 50 365 130 49 47 68 176 246 9 105 136 284 85 22 51 84 286 102 23 55 52 381 181 23 55 79 247 39 15 73 55 301 90 21 75 54 330 128 19 57 128 302 117 11 2 55 269 229 54 93 41 364 137 305 2 103 137 10 11 54 55 257 220 2 63 11 386 64 36 55 110 400 160 60 106 52 211 219 16 42 37 311 75 128 4 66 410 137 68 11 91 71 430 187 58 49 115 224 207 35 116 43 445 226 37 203 86 286 232 33 82 57 275 10 20 0 32 9 236 21 31 60 552 237 15 78 67 416 363 68 90 50 137 167 5 74 24 217 73 38 64 73 331 244 14 83 47 360 164 13 19 39 356 402 26 29 19 194 192 49 71 1 337 114 14 23 29 112 117 8 64 81 370 129 44 93 127 241 180 29 100 68 509 146 51
Manes.01G071900.v6.1 554 15 438 51 82 272 67 186 32 42 813 177 172 55 89 284 62 27 49 31 238 45 176 57 51 302 93 101 18 91 398 67 192 52 84 773 66 109 93 69 280 67 107 20 53 311 80 121 105 42 635 84 257 76 21 353 89 235 86 47 346 93 242 4 69 520 100 117 56 47 342 141 233 4 8 272 58 189 39 84 512 45 192 52 41 370 140 243 128 112 507 89 239 105 2 31 783 141 315 86 33 402 91 250 5 45 805 116 244 48 37 375 73 90 3 28 628 73 75 35 90 421 125 110 141 34 173 68 27 41 42 107 170 338 36 34 323 112 200 24 46 962 144 292 121 109 315 139 281 0 40 461 146 259 31 134 631 137 324 62 32 545 102 247 47 67 116 109 5 61 31 515 92 500 168 98 353 89 323 0 125 756 171 250 132 87 762 160 345 110 157 473 281 77 218 99 38 362 59 593 48 64 561 83 109 78 53 222 61 336 33 30 212 74 150 103 133 600 24 276 75 113 233 95 297 30 10 180 9 421 50 135 295 26 146 59 84 467 52 169 33 51 1017 134 249 52 74 359 84 225 28 63 538 100 299 49 4 234 80 295 35 64 379 78 335 56 95 504 81 170 90 81 457 72 168 52 139 0 50 139 339 65 24 521 50 474 78 43 254 117 173 49 25 178 94 200 7 92 217 67 264 48 49 274 48 95 46 83 239 64 89 110 132 223 61 165 38 39 131 23 100 24 41 296 105 190 33 89 341 56 61 55 2 125 118 164 90 91 182 94 128 4 39 166 47 128 44 87 218 101 92 55 50 296 40 150 20 63 290 52 148 68 75 255 138 234 38 40 349 45 156 35 37 67 266 125 325 63 114 553 29 479 171 39 450 144 130 46 65 668 41 2 71 4 230 4 341 130 66 255 140 184 24 19 137 57 60 42 37 230 47 163 33 43 352 85 192 18 57 225 129 162 10 117 567 106 162 130 72 149 72 165 78 113 271 52 259 33 49 228 85 55 48 38 311 111 115 41 14 445 77 171 48 102 515 65 108 102 87 363 43 77 116 63 382 34 220 32 154 426 254 82 385 65 32 630 178 38 92 40 393 103 228 44 49 201 1 230 36 104 376 63 146 35 61 295 65 121 30 18 87 72 59 17 47 425 56 209 53 44 585 87 132 42 54 191 75 224 42 40 449 60 214 25 77 153 52 155 35 41 424 40 197 48 50 389 66 63 9 19 270 62 143 59 59 702 62 212 31 62 40 63 247 37 30 569 186 298 14 55 344 71 916 56 60 123 352 68 216 28 76 302 7 131 53 36 519 22 174 16 20 262 66 287 112 76 145 119 99 59 38 283 145 183 23 23 389 32 98 26 298 210 62 304 57 98 228 56 234 30 13 417 86 177 59 61 303 3 308 55 59 386 62 121 18 60 47 2 107 34 2 193 42 231 26 120 31 49 15 28 42 272 39 282 60 120 309 130 272 7 32 180 133 273 61 37 238 1 219 63 82 49 209 148 313 127 51 282 54 375 46 107 271 74 184 66 71 537 58 233 61 81 456 107 304 30 2 146 1 84 4 65 257 50 127 80 56 291 122 104 73 75 315 111 171 12 47 74 81 220 28 39 304 47 234 70 33 150 124 153 96 157 191 87 107 85 83 468 76 92 28 63 250 69 6 43 64 544 94 230 29 128 338 45 287 20 103 711 186 259 13 41 442 90 213 82 73 74
Manes.01G072000.v6.1 157 11 139 89 120 118 92 91 35 26 198 141 128 36 147 89 92 11 75 32 119 61 127 206 71 63 132 86 47 90 55 48 108 78 90 126 134 74 34 68 92 124 83 37 38 72 67 89 139 44 100 149 85 163 59 55 84 84 55 59 76 65 100 1 58 112 63 64 101 58 103 135 106 3 1 52 67 161 56 91 62 41 67 72 39 48 81 110 188 96 61 83 79 49 7 89 109 144 100 152 89 67 92 108 2 93 86 120 148 70 61 54 98 38 2 7 83 140 111 38 96 54 114 39 135 51 47 50 12 83 68 50 186 85 22 54 71 74 86 73 58 149 108 167 103 76 99 140 118 5 89 79 97 106 81 127 99 122 133 53 48 148 85 123 81 84 21 106 0 109 44 59 64 166 68 86 106 80 99 1 99 164 153 191 167 82 111 114 142 153 135 158 69 114 118 192 109 96 57 118 119 78 214 218 60 123 128 73 135 142 88 98 79 99 154 152 98 107 16 174 97 58 51 69 57 88 0 70 3 169 143 82 65 18 69 51 65 49 78 64 46 44 50 65 45 44 58 23 47 45 72 54 35 67 62 71 1 27 51 59 66 41 49 103 46 66 62 67 55 69 112 53 41 64 82 101 93 0 18 87 79 71 35 72 87 174 137 101 43 106 54 100 50 38 81 71 12 62 64 88 129 82 37 54 76 72 73 51 68 82 60 80 65 93 71 81 65 57 53 78 49 57 67 93 90 116 43 61 41 92 55 92 1 34 141 74 101 62 44 60 64 2 40 41 63 52 58 78 59 98 49 47 46 42 88 107 54 57 57 80 114 100 51 43 81 66 81 57 75 52 87 69 80 70 50 130 160 104 98 143 106 125 138 98 101 171 36 96 103 66 80 6 108 8 77 11 133 218 56 62 118 106 75 117 90 122 77 126 89 94 54 148 152 144 94 131 103 150 97 162 124 193 65 80 79 48 49 81 21 51 112 127 87 74 33 62 78 74 70 50 64 55 89 37 60 104 46 52 2 116 124 70 73 108 71 106 117 116 107 58 69 73 129 83 108 56 92 137 90 129 39 74 137 121 97 109 103 22 190 74 66 134 104 116 89 26 1 78 32 36 53 131 102 119 96 81 113 75 55 9 67 54 61 40 84 115 89 83 102 53 102 102 99 73 58 67 142 128 51 50 91 95 101 75 60 61 187 126 45 57 93 73 70 56 57 48 102 47 102 63 60 128 70 66 133 64 102 67 80 60 25 91 114 87 31 154 117 148 66 88 77 80 362 129 89 92 68 87 157 100 127 108 4 129 92 39 85 37 110 55 47 64 145 115 99 56 109 74 170 76 86 73 133 121 88 67 71 46 101 70 108 46 120 178 107 48 78 62 106 66 49 114 111 125 74 122 98 2 143 90 51 82 91 63 70 61 40 3 81 71 3 34 42 77 30 84 19 91 9 88 68 34 65 139 109 44 84 152 112 45 42 77 119 135 80 58 99 0 99 80 93 118 37 229 241 142 90 147 33 244 89 90 83 104 156 154 116 65 223 181 101 82 144 108 200 137 2 73 3 124 3 97 101 75 134 78 59 95 118 33 89 135 87 120 94 40 97 72 119 223 72 59 80 66 126 92 52 30 110 72 59 109 62 100 67 98 71 113 86 134 31 127 75 101 1 63 70 58 90 104 97 113 93 96 161 42 66 280 162 194 20 128 124 111 70 127 98 71
Manes.01G072100.v6.1 461 46 653 218 525 522 430 459 102 146 721 514 448 110 539 500 362 70 141 97 366 116 390 476 422 248 472 325 126 736 293 190 376 107 303 465 366 247 199 270 327 491 401 93 271 423 303 397 312 94 465 473 539 458 119 261 473 480 164 330 118 385 543 13 159 658 374 326 427 502 496 816 311 24 14 344 380 554 102 274 167 146 310 229 101 437 718 581 1123 464 307 311 536 434 7 175 1133 542 1061 341 131 533 473 944 12 217 789 419 551 319 311 407 347 235 1 110 690 811 395 184 563 464 445 225 826 205 258 199 49 156 228 226 631 401 48 147 570 426 418 178 74 942 340 782 253 251 454 297 890 7 224 618 489 821 130 143 469 419 490 189 114 782 232 786 194 317 263 405 4 228 83 701 395 697 486 206 335 410 407 0 496 782 698 1068 318 248 432 346 226 267 86 1020 294 314 1040 245 67 417 280 630 154 166 345 300 210 246 175 147 315 509 133 159 128 267 487 699 386 324 78 401 230 269 201 174 450 288 41 142 19 656 300 161 389 201 394 338 319 295 237 338 77 145 446 418 308 224 172 249 202 401 211 126 219 377 416 187 8 346 203 253 43 112 309 332 307 158 195 384 274 503 375 129 309 367 475 332 389 0 75 461 353 246 236 474 248 678 146 232 669 643 551 554 172 184 247 450 83 133 453 307 479 136 88 274 182 282 113 124 263 241 288 182 330 254 346 675 379 99 149 155 301 92 185 325 268 502 50 160 304 344 250 146 3 209 287 260 406 242 170 197 249 10 110 132 143 250 169 202 241 213 215 159 88 320 332 355 170 150 221 490 291 111 88 514 302 275 200 274 288 338 485 112 330 342 195 212 470 124 304 330 196 593 454 312 320 366 254 181 589 468 248 5 172 25 259 8 571 543 212 132 157 226 74 72 105 208 228 205 180 400 127 541 359 405 225 289 375 162 396 228 91 731 67 409 418 240 247 1027 104 123 302 551 380 287 263 374 453 254 80 271 546 267 405 126 155 510 223 178 55 356 374 496 272 285 428 220 309 380 238 402 415 252 423 205 380 326 434 321 442 549 347 271 742 228 214 337 371 74 201 162 323 260 339 80 108 159 7 420 101 121 342 266 563 170 1048 345 264 359 79 58 30 103 202 126 352 300 171 287 124 213 245 209 366 177 210 223 429 412 130 131 267 314 371 217 305 151 263 344 136 277 284 324 387 111 195 343 320 232 132 266 282 348 433 158 118 235 282 305 263 201 139 202 590 219 157 448 323 639 50 262 328 396 1706 253 365 620 328 263 488 133 191 469 17 496 182 112 587 130 423 98 194 377 539 490 427 293 267 325 875 191 112 439 284 520 210 144 649 149 528 62 471 182 403 750 237 161 397 156 487 91 60 397 341 439 263 234 395 7 406 156 233 484 490 117 186 200 112 7 257 111 8 164 479 537 152 515 32 591 19 395 104 566 398 737 328 294 635 556 480 82 59 373 547 486 148 101 121 7 229 283 249 313 212 301 449 242 333 491 181 996 165 515 439 425 581 236 203 452 479 540 278 209 728 399 723 239 3 87 4 224 11 168 302 141 430 195 191 377 288 293 272 239 374 521 350 120 70 189 215 567 134 53 546 226 492 319 359 192 208 360 118 239 236 104 229 98 140 370 215 441 55 296 603 802 7 284 234 292 297 560 153 355 198 213 509 142 100 653 430 752 27 433 497 478 347 244 149 513
Manes.01G072200.v6.1 11 15 45 34 41 21 44 36 18 41 29 16 23 18 60 18 81 10 23 10 21 17 42 21 52 17 63 6 6 72 13 21 27 20 63 21 92 11 17 53 16 141 35 68 39 8 56 5 28 13 10 95 34 51 18 10 53 22 18 48 4 33 9 1 27 9 43 10 45 76 10 107 34 6 10 13 53 15 16 44 6 34 7 44 31 14 65 18 84 59 8 56 46 35 2 10 32 48 61 62 63 13 55 59 1 42 21 51 17 55 111 11 12 22 1 1 24 100 45 34 56 26 65 7 47 36 13 9 4 12 23 12 75 16 1 16 5 52 11 50 0 31 41 115 7 24 18 47 71 0 20 20 41 70 26 8 31 45 18 28 58 11 45 76 84 43 2 55 0 22 10 13 19 54 26 6 9 65 36 0 39 27 33 44 59 43 16 38 31 52 39 43 7 46 168 77 51 12 72 76 52 107 16 141 34 71 90 17 75 121 75 55 10 47 18 66 46 11 14 23 47 69 9 76 74 76 0 13 2 49 159 9 22 65 48 40 126 19 22 26 75 88 34 69 17 39 48 23 18 14 90 75 15 35 22 53 2 14 46 19 28 28 2 31 24 34 96 13 72 43 116 65 11 60 29 37 97 0 13 46 13 57 105 14 52 9 23 78 25 37 21 40 18 17 62 11 16 39 20 47 23 15 23 10 64 29 42 54 23 46 24 56 169 14 43 53 62 37 12 32 30 21 103 17 33 26 17 91 30 65 4 62 0 9 67 32 57 104 8 37 10 0 104 10 54 32 62 100 6 55 27 70 82 10 30 47 36 45 16 158 20 26 19 12 42 24 84 95 15 43 49 53 45 109 22 14 81 33 187 55 19 45 36 49 18 27 5 34 68 17 44 0 48 14 10 0 23 85 56 21 20 5 32 76 8 31 14 61 32 41 12 71 43 110 20 39 28 18 79 18 27 41 26 133 23 27 25 17 42 11 65 39 99 56 15 63 33 79 40 26 88 36 87 40 12 87 14 25 0 26 97 93 66 70 20 32 32 47 85 16 59 21 86 62 27 58 34 46 77 60 15 33 10 14 26 12 26 0 41 69 19 85 3 37 83 6 0 6 11 41 36 61 63 75 22 12 68 77 59 11 8 6 6 33 66 14 18 19 37 65 25 33 55 88 142 26 80 39 27 88 62 89 72 37 103 23 165 38 29 31 27 65 13 33 138 21 122 82 68 26 17 96 76 80 43 30 110 39 36 82 17 54 92 79 24 14 39 43 41 60 26 73 141 39 21 58 9 40 15 39 50 14 4 42 50 42 26 50 27 25 34 8 59 13 42 53 15 8 60 71 26 4 29 15 45 15 15 49 60 40 22 11 78 53 40 34 33 36 36 21 27 20 62 61 14 72 26 0 21 26 75 46 80 9 34 67 9 2 4 2 1 5 54 15 53 63 2 120 1 45 42 20 60 17 40 75 27 58 10 17 8 14 21 30 32 25 10 1 5 43 55 48 33 33 32 46 63 10 42 60 36 79 12 75 74 54 62 39 55 26 142 67 16 39 49 17 0 7 1 7 0 35 8 18 33 21 68 10 45 50 22 71 14 31 32 7 18 23 17 80 20 22 31 14 51 33 97 15 34 28 37 54 8 52 9 49 11 13 32 9 34 72 25 42 1 25 50 17 48 18 37 109 3 66 26 93 30 17 34 34 22 40 4 36 24 54 13 42
Manes.01G072300.v6.1 0 0 0 0 0 0 0 0 0 0 0 0 0 0 0 0 0 0 0 0 0 0 0 0 0 0 0 0 0 0 0 0 0 0 0 0 0 0 0 0 0 0 0 0 0 0 0 0 0 0 0 0 0 0 0 0 0 0 0 0 0 0 0 0 0 0 0 0 0 0 0 0 0 0 0 0 0 0 0 0 0 0 0 0 0 0 0 0 0 0 0 0 0 0 0 0 0 0 0 0 0 0 0 0 0 0 0 0 0 0 0 0 0 0 0 0 0 0 0 0 0 0 0 0 0 0 0 0 0 0 0 0 0 0 0 0 0 0 0 0 0 0 0 0 0 0 0 0 0 0 0 0 0 0 0 0 0 0 0 0 0 0 0 0 0 0 0 0 0 0 0 0 0 0 0 0 0 0 0 0 0 0 0 0 0 0 0 0 0 0 0 0 0 0 0 0 0 0 0 0 0 0 0 0 0 0 0 0 0 0 0 0 0 0 0 0 0 0 0 0 0 0 0 0 0 0 0 0 0 0 0 0 0 0 0 0 0 0 0 0 0 0 0 0 0 0 0 0 0 0 0 0 0 0 0 0 0 0 0 0 0 0 0 0 0 0 0 0 0 0 0 0 0 0 0 0 0 0 0 0 0 0 0 0 0 0 0 0 0 0 0 0 0 0 0 0 0 0 0 0 0 0 0 0 0 0 0 0 0 0 0 0 0 0 0 0 0 0 0 0 0 0 0 0 0 0 0 0 0 0 0 0 0 0 0 0 0 0 0 0 0 0 0 0 0 0 0 0 0 0 1 0 0 0 0 0 0 0 0 0 0 0 0 0 0 0 0 0 0 0 0 0 0 0 0 0 0 0 0 0 0 0 0 0 0 0 0 0 0 0 0 0 0 0 0 0 0 0 0 0 0 0 0 0 0 0 0 0 0 0 0 0 0 0 0 0 0 0 0 0 0 0 0 0 0 0 0 0 0 0 0 0 0 0 0 0 0 0 0 0 0 0 0 0 0 0 0 0 0 0 0 0 0 0 0 0 0 0 0 0 0 0 0 0 0 0 0 0 0 0 0 0 0 0 0 0 0 0 0 0 0 0 0 0 0 0 0 0 0 0 0 0 0 0 0 0 0 0 0 0 0 0 0 0 0 0 0 0 0 0 0 0 0 0 0 0 0 0 0 0 0 0 0 0 0 0 0 0 0 0 0 0 0 0 0 0 0 0 0 0 0 0 0 0 0 0 0 0 0 0 0 0 0 0 0 0 0 0 0 0 0 0 0 0 0 0 0 0 0 0 0 0 0 0 0 0 0 0 0 0 0 0 0 0 0 0 0 0 0 0 0 0 0 0 0 0 0 0 0 0 0 0 0 0 0 0 0 0 0 0 0 0 0 0 0 0 0 0 0 0 0 0 0 0 0 0 0 0 0 0 0 0 0 0 0 0 0 0 0 0 0 0 0 0 0 0 0 0 0 0 0 0 0 0 0 0 0 0 0 0 0 0 0 0 0 0 0 0 0 0 0 0 0 0 0 0 0 0 0 0 0 0 0 0 0 0 0 0 0 0 0 0 0 0 0 0 0 0 0 0 0 0 0 0 0 0 0 0 0 0 0 0 0 0 0 0 0 0 0 0 0 0 0 0 0 0 0 0 0 0 0 0 0 0 0 0 0 0 0 0 0 0 0 0 0 0 0 0 0 1 0 0 0 0 0 0 0 0
Manes.01G072400.v6.1 623 42 841 25 43 412 138 419 12 1 1265 231 488 4 7 485 106 71 30 17 327 80 475 59 20 412 130 217 19 4 390 54 340 35 4 605 188 238 135 7 384 164 230 17 5 292 40 191 36 8 695 100 800 37 4 155 104 347 56 37 307 70 375 3 10 711 73 138 36 12 297 111 631 9 5 245 75 432 16 14 436 89 140 62 20 1082 293 427 17 34 604 142 373 103 1 37 596 50 342 36 6 251 70 345 4 13 526 65 217 4 9 277 80 109 2 23 356 38 198 11 4 156 51 102 67 3 143 20 15 6 3 206 118 288 5 2 172 66 170 20 0 571 81 514 88 6 411 68 419 5 11 459 71 388 6 2 337 51 219 15 1 592 37 570 12 14 92 28 1 19 0 318 75 438 43 4 270 84 342 1 6 680 143 667 16 5 940 155 990 66 15 787 175 71 736 34 2 415 126 936 35 6 424 224 141 75 3 264 163 417 35 12 214 87 260 21 2 256 42 282 26 6 203 72 388 16 5 93 4 519 21 6 254 85 157 24 5 122 40 183 1 0 374 49 92 10 2 131 46 125 12 0 99 23 151 15 1 150 39 100 15 1 171 100 225 14 2 115 68 100 7 2 207 37 234 7 1 0 25 29 97 10 7 65 15 51 193 20 94 63 111 21 13 49 12 99 8 17 69 41 174 24 0 69 18 37 19 9 222 74 120 12 15 89 17 62 5 2 60 43 59 12 4 124 36 189 1 4 165 35 75 26 0 108 52 173 56 16 163 49 202 0 2 133 14 223 32 19 126 70 114 5 5 125 57 186 16 6 121 24 45 22 3 354 152 179 25 3 237 67 395 27 25 4 253 155 602 32 3 506 51 563 214 2 412 117 217 42 15 196 40 3 9 1 91 12 147 7 3 197 138 101 22 7 379 127 128 50 17 355 78 491 32 24 162 84 233 14 11 286 80 526 44 7 157 23 61 15 15 27 12 50 8 2 66 21 68 11 3 45 49 39 1 3 65 27 61 55 9 85 27 109 1 9 380 22 63 5 3 56 16 149 10 7 118 25 87 11 2 312 146 78 225 21 33 247 64 75 20 9 247 119 245 94 13 56 2 128 2 5 483 96 709 19 1 254 112 294 12 7 182 80 206 16 10 399 97 325 53 0 447 132 403 85 8 135 198 313 36 2 563 115 401 28 9 228 129 212 14 15 295 150 178 14 9 306 50 180 43 23 332 76 276 17 2 468 89 327 25 0 166 78 509 16 7 578 202 888 23 11 247 96 2037 30 31 119 218 63 248 19 5 368 11 338 20 3 392 46 469 17 12 142 70 335 48 12 444 60 384 24 18 375 90 199 29 8 267 52 490 31 398 133 67 245 39 52 287 63 404 29 14 290 94 616 38 11 428 0 461 22 19 667 141 207 31 15 74 6 85 16 3 111 52 160 6 5 34 147 8 15 12 217 31 218 27 6 486 83 137 4 22 116 95 157 12 5 192 2 92 24 14 110 227 85 231 11 6 193 52 754 7 5 501 132 428 22 8 453 102 351 18 16 503 138 650 20 2 142 2 117 6 4 319 33 210 27 3 219 108 426 15 4 237 47 208 6 3 165 58 269 27 5 246 28 286 12 12 196 46 219 14 9 169 37 263 5 3 235 22 78 24 4 298 79 8 16 6 164 56 158 10 26 102 34 243 10 5 720 85 618 20 7 283 35 316 15 15 53
Manes.01G072500.v6.1 0 0 0 0 0 0 0 0 0 0 0 0 0 0 0 0 0 0 0 0 0 0 0 0 0 0 0 0 0 0 0 0 0 0 0 0 0 0 0 0 0 0 0 0 0 0 0 0 0 0 0 0 0 0 0 0 0 0 0 0 0 0 0 0 0 0 0 0 0 0 0 0 0 0 0 0 0 0 0 0 0 0 0 0 0 0 0 0 0 0 0 0 0 0 0 0 0 0 0 0 0 0 0 0 0 0 0 0 0 0 0 0 0 0 0 0 0 0 0 0 0 0 0 0 0 0 0 0 0 0 0 0 0 0 0 0 0 0 0 0 0 0 0 0 0 0 0 0 0 0 0 0 0 0 0 0 0 0 0 0 0 0 0 0 0 0 0 0 0 0 0 0 0 0 0 0 0 0 0 0 0 0 0 0 0 0 0 0 0 0 0 0 0 0 0 0 0 0 0 0 0 0 0 0 0 0 0 0 0 0 0 0 0 0 0 0 0 0 0 0 0 0 0 0 0 0 0 0 0 0 0 0 0 0 0 0 0 0 0 0 0 0 0 0 0 0 0 0 0 0 0 0 0 0 0 0 0 0 0 0 0 0 0 0 0 0 0 0 0 0 0 0 0 0 0 0 0 0 0 0 0 0 0 0 0 0 0 0 0 0 0 0 0 0 0 0 0 0 0 0 0 0 0 0 0 0 0 0 0 0 0 0 0 0 0 0 0 0 0 0 0 0 0 0 0 0 0 0 0 0 1 0 0 0 0 0 0 0 0 0 0 0 0 0 0 0 0 0 0 0 0 0 0 0 0 0 0 0 0 0 0 0 0 0 0 0 0 0 0 0 0 0 0 0 0 0 0 0 0 1 0 0 0 0 0 0 0 0 0 0 0 0 0 0 0 0 0 0 0 0 0 0 0 0 0 0 0 0 0 0 0 0 0 0 0 0 0 0 0 0 0 0 0 0 0 0 0 0 0 0 0 0 0 0 0 0 0 0 0 0 0 0 0 0 0 0 0 0 0 0 0 0 0 0 0 0 0 0 0 0 0 0 0 0 0 0 0 0 0 0 0 0 0 0 0 0 0 0 0 0 0 0 0 0 0 0 0 0 0 0 0 0 0 0 0 0 0 0 0 0 0 0 0 0 0 1 0 0 0 0 0 0 0 0 0 0 0 0 0 0 0 0 0 0 0 0 0 0 0 0 0 0 0 0 0 0 0 0 0 0 0 0 0 0 0 0 0 0 0 0 0 0 0 0 0 0 0 0 0 0 0 0 0 0 0 0 0 0 0 0 0 0 0 0 0 0 0 0 0 0 0 0 0 0 0 0 0 0 0 0 0 0 0 0 0 0 0 0 0 0 0 0 0 0 0 0 0 0 0 0 0 0 0 0 0 0 0 0 0 0 0 0 0 0 0 0 0 0 0 0 0 0 0 0 0 0 0 0 0 0 0 0 0 0 0 0 0 0 0 0 0 0 0 0 0 0 0 0 0 0 0 0 0 0 0 0 0 0 0 0 0 0 0 0 0 0 0 0 0 0 0 0 0 0 0 0 0 0 0 0 0 0 0 0 0 0 0 0 0 0 0 0 0 0 0 0 0 0 0 0 0 0 0 0 0 0 0 0 0 0 0 0 0 0 0 0 0 0 0 0 0 0 0 0 0 0 0 0 0 0 0 0 0 0 0 0 0 0 0 0 0 0 0 0 0 0 0 0
Manes.01G072600.v6.1 0 0 0 0 0 0 0 0 0 0 0 0 0 0 0 0 0 0 0 0 0 0 0 0 0 0 0 0 0 0 0 0 0 0 0 0 0 0 0 0 0 0 0 0 0 0 0 0 0 0 0 0 0 0 0 0 0 0 0 0 0 0 0 0 0 0 0 0 0 0 0 0 0 0 0 0 0 0 0 0 0 0 0 0 0 0 0 0 0 0 0 0 0 0 0 0 0 0 0 0 0 0 0 0 0 0 0 0 0 0 0 0 0 0 0 0 0 0 0 0 0 0 0 0 0 0 0 0 0 0 0 0 0 0 0 0 0 0 0 0 0 0 0 0 0 0 0 0 0 0 0 0 0 0 0 0 0 0 0 0 0 0 0 0 0 0 0 0 0 0 0 0 0 0 0 0 0 0 0 0 0 0 0 0 0 0 0 0 0 0 0 0 0 0 0 0 0 0 0 0 0 0 0 0 0 0 0 0 0 0 0 0 0 0 0 0 0 0 0 0 0 0 0 0 0 0 0 0 0 0 0 0 0 0 0 0 0 0 0 0 0 0 0 0 0 0 0 0 0 0 0 0 0 0 0 0 0 0 0 0 0 0 0 0 0 0 0 0 0 0 0 0 0 0 0 0 0 0 0 0 0 0 0 0 0 0 0 0 0 0 0 0 0 0 0 0 0 0 0 0 0 0 0 0 0 0 0 0 0 0 0 0 0 0 0 0 0 0 0 0 0 0 0 0 0 0 0 0 0 0 0 0 0 0 0 0 0 0 0 0 0 0 0 0 0 0 0 0 0 0 0 0 0 0 0 0 0 0 0 0 0 0 0 0 0 0 0 0 0 0 0 0 0 0 0 0 0 0 0 0 0 0 0 0 0 0 0 0 0 0 0 0 0 0 0 0 0 0 0 0 0 0 0 0 0 0 0 0 0 0 0 0 0 0 0 0 0 0 0 0 0 0 0 0 0 0 0 0 0 0 0 0 0 0 0 0 0 0 0 0 0 0 0 0 0 0 0 0 0 0 0 0 0 0 0 0 0 0 0 0 0 0 0 0 0 0 0 0 0 0 0 0 0 0 0 0 0 0 0 0 0 0 0 0 0 0 0 0 0 0 0 0 0 0 0 0 0 0 0 0 0 0 0 0 0 0 0 0 0 0 0 0 0 0 0 0 0 0 0 0 0 0 0 0 0 0 0 0 0 0 0 0 0 0 0 0 0 0 0 0 0 0 0 0 0 0 0 0 0 0 0 0 0 0 0 0 0 0 0 0 0 0 0 0 0 0 0 0 0 0 0 0 0 0 0 0 0 0 0 0 0 0 0 0 0 0 0 0 0 0 0 0 0 0 0 0 0 0 0 0 0 0 0 0 0 0 0 0 0 0 0 0 0 0 0 0 0 0 0 0 0 0 0 0 0 0 0 0 0 0 0 0 0 0 0 0 0 0 0 0 0 0 0 0 0 0 0 0 0 0 0 0 0 0 0 0 0 0 0 0 0 0 0 0 0 0 0 0 0 0 0 0 0 0 0 0 0 0 0 0 0 0 0 0 0 0 0 0 0 0 0 0 0 0 0 0 0 0 0 0 0 0 0 0 0 0 0 0 0 0 0 0 0 0 0 0 0 0 0 0 0 0 0 0 0 0 0 0 0 0 0 0 0 0 0 0 0 0 0 0 0 0 0 0 0 0 0 0 0 0 0 0 0 0 0 0 0 0
Manes.01G072700.v6.1 0 0 0 0 0 0 0 0 0 0 0 0 0 0 0 0 0 0 0 0 0 0 0 0 0 0 0 0 0 0 0 0 0 0 0 0 0 0 0 0 0 0 0 0 0 0 0 0 0 0 0 0 0 0 0 0 0 0 0 0 0 0 0 0 0 0 0 0 0 0 0 0 0 0 0 0 0 0 0 0 0 0 0 0 0 0 0 0 0 0 0 0 0 0 0 0 0 0 0 0 0 0 0 0 0 0 0 0 0 0 0 0 0 0 0 0 0 0 0 0 0 0 0 0 0 0 0 0 0 0 0 0 0 0 0 0 0 0 0 0 0 0 0 0 0 0 0 0 0 0 0 0 0 0 0 0 0 0 0 0 0 0 0 0 0 0 0 0 0 0 0 0 0 0 0 0 0 0 0 0 0 0 0 0 0 0 0 0 0 0 0 0 0 0 0 0 0 0 0 0 0 0 0 0 0 0 0 0 0 0 0 0 0 0 0 0 0 0 0 0 0 0 0 0 0 0 0 0 0 0 0 0 0 0 0 0 0 0 0 0 0 0 0 0 0 0 0 0 0 0 0 0 0 0 0 0 0 0 0 0 0 0 0 0 0 0 0 0 0 0 0 0 0 0 0 0 0 0 0 0 0 0 0 0 0 0 0 0 0 0 0 0 0 0 0 0 0 0 0 0 0 0 0 0 0 0 0 0 0 0 0 0 0 0 0 0 0 0 0 0 0 0 0 0 0 0 0 0 0 0 0 0 0 0 0 0 0 0 0 0 0 0 0 0 0 0 0 0 0 0 0 0 0 0 0 0 0 0 0 0 0 0 0 0 0 0 0 0 0 0 0 0 0 0 0 0 0 0 0 0 0 0 0 0 0 0 0 0 0 0 0 0 0 0 0 0 0 0 0 0 0 0 0 0 0 0 0 0 0 0 0 0 0 0 0 0 0 0 0 0 0 0 0 0 0 0 0 0 0 0 0 0 0 0 0 0 0 0 0 0 0 0 0 0 0 0 0 0 0 0 0 0 0 0 0 0 0 0 0 0 0 0 0 0 0 0 0 0 0 0 0 0 0 0 0 0 0 0 0 0 0 0 0 0 0 0 0 0 0 0 0 0 0 0 0 0 0 0 0 0 0 0 0 0 0 0 0 0 0 0 0 0 0 0 0 0 0 0 0 0 0 0 0 0 0 0 0 0 0 0 0 0 0 0 0 0 0 0 0 0 0 0 0 0 0 0 0 0 0 0 0 0 0 0 0 0 0 0 0 0 0 0 0 0 0 0 0 0 0 0 0 0 0 0 0 0 0 0 0 0 0 0 0 0 0 0 0 0 0 0 0 0 0 0 0 0 0 0 0 0 0 0 0 0 0 0 0 0 0 0 0 0 0 0 0 0 0 0 0 0 0 0 0 0 0 0 0 0 0 0 0 0 0 0 0 0 0 0 0 0 0 0 0 0 0 0 0 0 0 0 0 0 0 0 0 0 0 0 0 0 0 0 0 0 0 0 0 0 0 0 0 0 0 0 0 0 0 0 0 0 0 0 0 0 0 0 0 0 0 0 0 0 0 0 0 0 0 0 0 0 0 0 0 0 0 0 0 0 0 0 0 0 0 0 0 0 0 0 0 0 0 0 0 0 0 0 0 0 0 0 0 0 0 0 0 0 0 0 0 0 0 0 0 0 0 0 0 0 0 0 0 0 0 0 0 0 0 0
Manes.01G072800.v6.1 0 0 0 0 0 0 0 0 0 0 0 0 0 0 0 0 0 0 0 0 0 0 0 0 0 0 0 0 0 0 0 0 0 0 0 0 0 0 0 0 0 0 0 0 0 0 0 0 0 0 0 0 0 0 0 0 0 0 0 0 0 0 0 0 0 0 0 0 0 0 0 0 0 0 0 0 0 0 0 0 0 0 0 0 0 0 0 0 0 0 0 0 0 0 0 0 0 0 0 0 0 0 0 0 0 0 0 0 0 0 0 0 0 0 0 0 0 0 0 0 0 0 0 0 0 0 0 0 0 0 0 0 0 0 0 0 0 0 0 0 0 0 0 0 0 0 0 0 0 0 0 0 0 0 0 0 0 0 0 0 0 0 0 0 0 0 0 0 0 0 0 0 0 0 0 0 0 0 0 0 0 0 0 0 0 0 0 0 0 0 0 0 0 0 0 0 0 0 0 0 0 0 0 0 0 0 0 0 0 0 0 0 0 0 0 0 0 0 0 0 0 0 0 0 0 0 0 0 0 0 0 0 0 0 0 0 0 0 0 0 0 0 0 0 0 0 0 0 0 0 0 0 0 0 0 0 0 0 0 0 0 0 0 0 0 0 0 0 0 0 0 0 0 0 0 0 0 0 0 0 0 0 0 0 0 0 0 0 0 0 0 0 0 0 0 0 0 0 0 0 0 0 0 0 0 0 0 0 0 0 0 0 0 0 0 0 0 0 0 0 0 0 0 0 0 0 0 0 0 0 0 0 0 0 0 0 0 0 0 0 0 0 0 0 0 0 0 0 0 0 0 0 0 0 0 0 0 0 0 0 0 0 0 0 0 0 0 0 0 0 0 0 0 0 0 0 0 0 0 0 0 0 0 0 0 0 0 0 0 0 0 0 0 0 0 0 0 0 0 0 0 0 0 0 0 0 0 0 0 0 0 0 0 0 0 0 0 0 0 0 0 0 0 0 0 0 0 0 0 0 0 0 0 0 0 0 0 0 0 0 0 0 0 0 0 0 0 0 0 0 0 0 0 0 0 0 0 0 0 0 0 0 0 0 0 0 0 0 0 0 0 0 0 0 0 0 0 0 0 0 0 0 0 0 0 0 0 0 0 0 0 0 0 0 0 0 0 0 0 0 0 0 0 0 0 0 0 0 0 0 0 0 0 0 0 0 0 0 0 0 0 0 0 0 0 0 0 0 0 0 0 0 0 0 0 0 0 0 0 0 0 0 0 0 0 0 0 0 0 0 0 0 0 0 0 0 0 0 0 0 0 0 0 0 0 0 0 0 0 0 0 0 0 0 0 0 0 0 0 0 0 0 0 0 0 0 0 0 0 0 0 0 0 0 0 0 0 0 0 0 0 0 0 0 0 0 0 0 0 0 0 0 0 0 0 0 0 0 0 0 0 0 0 0 0 0 0 0 0 0 0 0 0 0 0 0 0 0 0 0 0 0 0 0 0 0 0 0 0 0 0 0 0 0 0 0 0 0 0 0 0 0 0 0 0 0 0 0 0 0 0 0 0 0 0 0 0 0 0 0 0 0 0 0 0 0 0 0 0 0 0 0 0 0 0 0 0 0 0 0 0 0 0 0 0 0 0 0 0 0 0 0 0 0 0 0 0 0 0 0 0 0 0 0 0 0 0 0 0 0 0 0 0 0 0 0 0 0 0 0 0 0 0 0 0 0 0 0 0 0 0 0 0 0 0 0 0 0
Manes.01G072900.v6.1 0 1 0 3 0 0 1 0 1 0 0 0 0 0 3 1 0 0 5 0 0 0 0 3 3 0 2 3 0 0 0 2 0 0 0 0 5 0 0 0 1 0 0 3 0 0 1 0 0 0 2 0 0 1 0 0 0 0 0 7 1 0 0 0 0 1 0 0 0 0 0 0 0 0 0 0 4 1 0 0 0 6 0 0 0 0 5 0 0 0 0 2 0 0 0 0 0 0 0 1 0 0 0 0 0 0 0 0 0 0 0 0 1 0 0 0 0 2 0 0 0 0 0 0 0 0 0 0 0 3 0 0 0 0 0 0 0 0 0 0 0 0 2 0 0 0 0 0 0 0 2 0 0 0 1 3 0 0 0 0 0 0 0 0 0 0 2 0 0 1 2 0 1 0 0 0 1 0 0 0 1 2 4 5 1 1 0 0 0 3 1 0 0 0 0 1 0 2 5 0 0 1 1 1 0 2 2 0 2 0 2 2 0 2 1 3 0 0 0 0 0 0 1 0 0 0 0 1 0 0 4 1 0 0 0 0 0 0 0 0 1 0 0 0 0 1 0 0 0 0 0 0 0 0 0 0 0 0 1 0 0 0 0 2 0 2 2 0 0 0 0 1 0 0 0 0 1 0 0 0 0 1 2 0 0 0 0 0 0 3 0 1 2 0 1 0 0 0 0 5 0 0 0 0 0 0 0 2 0 0 0 0 0 0 0 0 0 0 0 10 0 0 0 1 0 0 0 1 0 0 0 0 0 0 0 0 0 1 0 0 0 0 0 1 0 1 0 0 0 1 0 0 0 0 0 0 0 1 0 0 0 1 0 0 0 0 2 0 0 2 0 0 0 0 0 1 0 0 0 0 3 0 10 10 0 0 0 0 0 0 0 0 2 0 0 0 0 2 1 0 0 0 2 0 0 0 0 0 0 0 0 0 0 0 0 0 0 8 1 0 0 0 0 0 0 2 0 9 0 0 0 3 0 0 0 0 0 0 1 0 0 0 1 1 0 0 0 0 0 1 0 0 0 0 0 0 0 0 0 2 0 0 0 0 1 0 0 4 0 0 1 2 0 2 0 0 0 0 0 2 0 0 0 5 0 0 0 0 0 0 0 1 0 0 0 0 3 0 0 0 0 0 0 0 0 0 4 0 2 0 0 1 0 0 0 1 4 0 0 0 0 0 0 1 0 0 0 0 0 1 0 0 0 0 0 0 0 0 0 0 0 1 0 0 0 0 0 0 0 0 2 3 1 3 0 0 2 1 3 2 1 0 0 0 2 2 1 0 2 2 19 1 0 2 5 0 0 0 0 0 2 0 4 0 2 1 2 1 2 2 0 0 8 0 2 4 2 0 2 3 0 0 5 0 4 0 0 13 0 0 1 1 0 1 0 2 0 0 0 3 0 0 5 2 0 1 1 0 1 1 0 0 2 0 0 0 0 10 0 1 2 0 4 0 1 7 1 0 0 0 0 0 0 1 2 0 0 0 0 0 5 7 0 1 2 5 4 1 1 0 7 0 0 7 0 3 4 1 1 5 17 0 0 4 0 1 0 1 0 2 0 4 0 3 0 3 4 0 0 2 0 5 0 0 0 0 0 0 2 0 1 0 0 2 2 0 4 0 3 0 7 1 1 0 0 11 0 0 2 3 1 0 0 4 0 3 1 1 0 1 6 1 0 3 0 4 9 0 2 6 2 4 1 1 0 1 0 5
Manes.01G073000.v6.1 54 1 52 0 0 72 1 39 2 2 80 6 25 0 1 103 6 6 0 3 83 0 71 2 2 27 8 15 4 1 29 3 44 1 1 62 2 24 16 0 58 0 39 0 0 66 1 59 1 0 58 4 90 0 2 18 2 59 13 1 18 1 45 1 3 36 3 28 0 3 73 4 73 2 2 41 4 65 0 2 55 0 52 0 3 57 0 32 0 4 42 0 64 10 0 0 189 2 92 1 0 99 10 96 0 1 130 6 63 2 1 62 0 14 0 2 137 1 69 0 6 84 2 22 10 0 49 0 3 0 0 17 1 89 0 0 34 0 51 0 1 91 3 76 1 1 78 1 105 0 0 63 3 65 1 0 102 1 46 2 0 101 0 57 0 0 12 0 0 0 1 36 4 89 0 0 53 4 76 0 0 128 1 144 0 2 38 2 37 0 0 70 20 0 203 1 0 62 5 101 1 0 105 2 32 4 0 15 2 92 0 0 46 4 53 0 0 43 0 104 1 1 20 0 105 0 0 50 0 112 0 0 19 3 75 0 1 30 0 48 1 2 96 1 75 0 0 50 5 78 0 0 67 4 69 0 1 23 2 88 0 0 21 1 43 2 2 40 14 114 0 1 22 1 27 0 1 0 7 2 49 0 4 22 0 48 1 3 38 5 16 3 2 16 1 77 0 4 65 5 126 0 0 19 1 77 0 0 47 13 126 6 0 30 1 67 1 0 9 12 40 4 1 135 14 101 2 2 86 5 53 4 0 18 5 71 5 1 44 0 62 1 1 36 1 89 3 0 43 2 34 0 2 15 1 92 1 0 73 0 122 1 0 21 1 59 1 4 46 0 72 0 3 0 28 0 103 1 2 112 1 91 13 0 104 0 23 1 1 53 6 1 0 0 8 0 102 0 1 62 6 48 0 0 40 1 55 0 1 125 2 127 0 0 67 2 92 0 0 78 0 94 2 14 167 1 80 0 0 16 0 43 0 1 18 0 66 0 0 12 1 0 3 1 21 0 26 1 0 27 0 87 0 0 159 3 87 0 0 42 1 101 0 0 24 2 73 0 0 97 44 2 106 0 1 135 1 19 0 1 57 1 29 1 0 35 0 73 1 1 114 10 25 1 0 81 9 96 3 0 4 0 3 0 0 68 1 48 0 0 129 4 85 0 1 79 5 84 1 1 119 1 83 2 0 50 0 71 1 0 46 3 37 0 1 67 2 70 0 2 160 13 63 3 0 109 1 66 0 0 35 0 168 0 2 66 0 90 1 2 47 0 232 0 0 0 41 5 39 2 0 61 0 119 1 1 78 0 29 2 1 25 3 30 6 0 30 1 98 1 0 40 0 47 1 1 53 0 67 0 41 54 5 156 1 2 119 1 61 1 3 76 0 92 1 1 81 0 70 0 1 66 1 69 1 1 7 2 21 1 0 40 11 42 1 0 1 1 3 1 0 48 6 58 0 0 103 19 75 1 0 68 7 79 1 0 17 0 56 1 2 4 85 7 185 1 0 111 4 103 0 2 30 0 60 1 1 91 4 101 1 2 134 2 119 0 0 13 0 31 1 1 44 0 112 0 1 56 2 40 0 0 89 1 110 0 0 118 2 116 2 4 129 2 108 0 1 27 0 91 0 2 64 11 23 0 1 158 9 48 0 0 91 0 0 0 0 37 4 63 0 0 54 8 107 0 0 49 2 83 1 0 85 0 82 0 0 0
Manes.01G073100.v6.1 47 9 67 37 71 60 46 90 27 12 89 75 42 19 65 53 37 16 16 11 38 16 50 44 31 58 38 48 18 35 47 28 33 14 37 50 41 52 21 16 36 46 39 9 24 30 36 35 53 12 54 41 46 66 28 17 43 38 18 19 67 30 73 1 42 93 45 22 39 28 31 46 124 6 1 34 64 72 17 35 21 20 15 36 12 65 129 109 62 55 55 46 29 46 0 35 113 64 67 57 41 34 56 28 1 28 64 90 102 35 16 60 65 83 1 14 84 38 36 19 28 48 47 34 54 16 44 45 14 38 29 13 54 96 28 28 47 53 40 47 62 63 48 52 47 33 51 56 46 4 21 25 70 43 34 47 40 49 55 45 13 81 34 53 23 33 14 53 1 58 14 54 49 56 124 40 59 44 62 0 70 50 53 95 50 22 36 91 60 59 58 69 45 46 106 46 30 66 37 90 36 27 45 43 33 41 36 41 38 85 17 26 38 31 66 48 51 42 2 97 28 57 38 43 77 15 0 8 1 82 47 56 63 10 60 17 71 15 28 40 15 17 51 33 53 41 19 39 38 51 10 26 24 27 122 30 0 35 21 32 18 26 28 46 72 25 19 20 13 41 34 51 32 21 66 46 40 0 5 28 38 37 28 48 21 76 28 24 30 26 36 35 8 15 19 42 24 49 20 24 33 9 20 18 12 15 31 27 22 18 15 41 48 20 11 52 20 13 20 8 10 3 21 51 27 79 20 36 21 23 23 19 0 35 33 54 48 35 25 35 31 10 28 18 25 64 29 33 29 37 31 28 26 23 23 33 6 41 31 19 18 23 8 57 61 80 36 27 40 36 71 24 29 32 13 52 71 43 34 36 20 38 25 39 33 59 41 33 28 43 33 1 29 1 27 1 70 51 19 19 42 16 31 25 29 17 20 20 26 27 20 52 26 59 25 18 34 18 19 14 39 90 8 33 79 44 35 47 28 7 25 26 26 39 17 12 46 23 17 13 17 27 26 17 26 52 17 22 16 48 14 26 37 79 31 22 33 51 51 18 16 14 31 32 33 8 34 29 35 145 19 19 42 23 25 67 38 28 64 19 17 11 24 37 22 16 0 51 14 21 23 31 44 34 33 23 30 24 20 2 19 44 44 21 20 34 22 43 33 33 35 25 38 14 21 23 55 67 20 29 53 46 70 28 19 37 28 33 21 14 26 27 35 32 18 31 34 15 8 29 32 21 39 39 31 57 23 43 14 37 14 35 67 42 24 51 109 113 8 26 24 33 158 28 30 63 21 31 53 26 34 20 1 42 37 11 41 21 54 12 19 18 47 102 48 15 15 38 37 14 18 19 42 25 19 10 45 17 45 11 39 29 14 61 40 30 30 26 37 25 17 31 29 70 31 22 34 2 50 21 53 28 31 48 13 26 37 0 42 22 2 6 15 44 13 33 18 14 0 14 22 33 31 87 33 52 52 55 43 10 19 17 34 33 35 15 64 2 45 35 25 34 13 54 51 54 57 36 16 100 10 54 64 50 65 29 49 57 53 97 29 16 86 50 78 60 0 37 1 23 1 37 44 24 40 50 23 29 49 29 32 48 67 45 59 6 15 4 33 44 19 19 26 16 52 34 25 25 23 12 38 60 26 5 30 5 55 26 15 43 7 14 50 45 1 18 37 24 42 43 34 51 23 14 58 17 48 37 51 79 14 35 46 66 84 30 43 24
Manes.01G073200.v6.1 24 3 24 34 40 42 15 38 9 18 39 29 24 1 40 45 39 6 17 3 34 19 30 35 14 17 23 26 9 22 15 35 24 14 21 33 24 8 5 27 32 44 11 18 13 45 38 39 10 16 63 79 27 36 19 55 23 41 32 14 5 22 15 0 3 17 14 21 24 26 23 73 8 1 2 50 57 28 11 14 19 49 14 45 5 17 30 19 32 28 15 33 39 38 1 22 22 27 25 34 24 30 29 33 0 29 43 63 11 6 38 12 29 8 2 3 28 34 31 18 19 21 32 2 51 20 8 10 2 44 14 20 56 39 9 20 51 62 40 41 35 268 66 107 10 9 63 87 124 1 60 56 37 81 30 55 25 76 28 41 19 53 62 40 31 58 29 46 0 15 17 63 15 66 15 24 14 73 21 0 22 95 61 56 52 30 49 54 8 47 5 53 45 54 136 110 74 123 67 168 69 68 99 78 45 124 146 107 97 198 59 74 191 98 60 83 23 87 10 92 61 76 88 61 67 67 1 87 1 82 79 55 105 59 88 66 74 89 39 87 29 61 234 47 64 65 33 59 42 78 59 29 68 88 48 85 2 59 44 55 43 42 52 51 39 37 82 70 67 81 63 33 47 54 46 26 63 1 43 42 59 86 34 105 91 125 55 47 177 80 41 91 61 232 100 119 43 94 139 86 96 77 39 125 63 101 75 71 32 61 130 110 122 182 43 68 58 66 149 39 110 46 75 99 78 64 31 83 120 58 81 72 1 128 101 84 67 82 28 85 53 2 32 71 61 55 100 56 126 55 30 71 53 57 59 113 40 47 72 138 95 49 39 71 37 55 67 59 71 62 53 61 57 52 44 65 68 68 50 131 79 92 90 69 135 86 43 59 62 51 64 0 74 3 227 14 64 92 66 95 98 80 35 20 110 59 68 103 59 124 20 107 74 69 54 64 90 59 49 87 103 103 16 81 107 101 80 104 70 84 53 133 92 78 98 82 81 61 45 143 67 39 35 35 74 77 14 44 9 91 112 81 51 35 74 51 56 95 44 176 73 108 69 25 183 49 83 85 58 30 54 56 99 93 60 63 57 3 60 47 63 92 36 67 34 68 0 55 72 52 69 70 64 37 32 41 55 62 52 20 63 45 88 52 63 48 38 46 73 35 113 69 56 76 64 56 82 118 55 52 98 50 95 43 82 102 47 73 44 44 29 64 53 49 31 58 62 48 53 48 64 62 57 84 81 27 58 29 22 40 22 88 83 70 12 42 223 68 42 23 52 56 164 104 52 53 75 51 81 62 45 45 3 52 62 32 42 39 13 22 20 37 18 19 16 31 30 21 64 44 12 26 33 22 49 27 14 34 26 21 48 10 65 108 24 12 40 37 39 26 13 29 17 37 14 25 39 2 21 50 27 32 32 29 18 32 10 0 11 8 1 38 39 43 24 30 14 45 1 32 29 17 46 30 17 13 33 24 28 30 10 84 59 55 56 14 52 0 11 65 7 24 34 32 55 37 10 82 29 52 38 39 16 30 52 39 60 63 46 66 31 14 65 47 91 24 2 67 0 55 1 46 39 29 35 51 38 39 18 25 27 67 113 54 89 4 55 66 63 59 50 45 61 21 66 36 29 13 37 50 25 34 39 37 17 66 101 61 37 41 45 26 64 31 0 15 34 58 33 40 46 79 59 42 52 42 16 57 47 30 61 25 74 57 16 88 24 52
Manes.01G073300.v6.1 17 3 39 29 51 34 26 48 31 23 37 44 31 7 73 35 63 7 23 5 31 42 62 81 43 10 66 37 26 75 15 70 51 78 73 25 39 28 18 104 30 100 37 18 36 30 68 54 16 9 22 48 28 86 25 9 49 38 54 34 11 42 27 0 39 23 23 35 69 67 27 114 23 2 11 24 79 38 29 36 12 45 19 45 19 18 45 45 46 41 17 58 46 45 0 34 36 88 106 135 77 46 58 77 0 56 41 92 100 24 54 27 50 16 0 9 24 29 58 44 103 62 71 16 75 72 18 75 6 62 141 4 39 64 15 43 15 53 63 48 117 53 91 147 29 29 13 49 55 2 47 24 54 71 54 54 42 74 71 68 42 47 67 71 53 128 5 83 1 14 28 25 29 92 31 49 8 49 58 1 39 50 91 114 97 110 33 92 38 96 32 86 32 95 204 291 146 78 126 206 158 220 36 201 55 145 169 38 191 262 90 125 74 229 143 144 166 99 7 290 164 220 74 266 112 200 23 28 2 209 189 238 97 85 180 174 303 65 87 88 35 168 118 187 137 186 124 69 151 167 129 148 33 185 207 239 2 83 138 151 139 160 45 134 111 159 193 72 159 157 192 135 81 114 81 88 178 0 8 144 113 124 79 64 104 200 104 103 72 96 56 138 111 59 89 145 20 172 53 102 154 122 43 47 106 109 133 251 69 136 121 152 341 89 78 157 145 177 43 97 88 93 215 79 118 108 71 156 64 102 105 80 3 62 209 125 121 153 25 139 120 4 199 56 125 163 132 281 96 124 73 188 141 65 113 171 60 200 92 88 144 93 55 60 316 215 129 173 67 180 175 114 117 100 28 206 138 87 208 55 110 102 117 93 105 261 58 79 146 48 87 3 123 13 35 9 112 136 82 38 131 86 39 63 103 71 65 86 110 77 39 115 77 120 50 102 99 40 104 76 143 170 25 203 56 70 69 106 82 52 104 124 73 236 12 54 121 40 59 15 76 38 112 156 34 127 38 67 1 64 130 132 35 223 56 66 90 172 118 27 64 50 163 73 80 106 75 122 116 85 23 63 74 137 74 61 144 14 123 155 43 90 26 50 81 26 0 126 88 165 123 254 125 79 74 27 136 161 169 47 67 130 126 126 200 62 36 102 79 67 106 133 105 116 138 74 222 154 106 113 131 152 162 64 187 122 132 230 63 60 56 146 99 130 137 52 179 112 66 71 75 223 59 218 225 118 239 135 107 161 10 199 181 118 16 28 340 178 31 50 75 208 382 209 149 70 19 22 45 16 21 7 0 36 40 9 25 30 13 20 14 9 41 32 23 36 4 22 44 61 17 13 35 27 13 12 10 41 26 19 20 10 37 33 23 5 30 37 30 27 24 17 72 56 50 34 13 2 33 42 48 15 47 36 35 40 15 1 21 37 1 14 37 35 26 37 4 39 2 50 26 17 41 20 52 26 16 40 24 8 18 13 26 29 18 14 7 1 29 48 19 45 20 40 46 70 19 22 23 42 18 45 10 35 27 33 59 19 55 41 49 57 22 57 36 23 0 9 2 32 6 54 16 29 44 64 69 33 43 12 39 52 15 32 47 21 49 22 30 89 48 7 16 18 69 76 30 13 67 38 31 47 19 68 16 49 59 23 35 38 28 74 30 81 1 45 36 7 55 40 35 91 18 66 39 14 11 22 58 37 21 22 24 49 18 76 6 33
Manes.01G073400.v6.1 508 91 1044 303 708 417 335 442 320 257 756 904 335 124 492 386 314 89 255 126 231 282 380 498 293 212 285 399 161 266 207 220 291 350 366 354 284 395 190 350 254 427 244 229 268 389 325 493 508 258 581 440 565 507 191 486 522 793 187 359 566 368 649 11 458 468 400 359 277 226 277 464 698 29 25 245 358 558 166 611 692 324 634 485 360 249 655 652 535 592 403 384 404 506 6 290 1330 954 818 534 459 635 529 501 11 275 594 712 1401 483 352 624 722 556 9 127 701 533 425 121 357 589 591 591 657 338 534 501 237 390 535 165 796 871 165 347 532 649 758 433 496 859 688 973 990 816 486 470 738 14 284 440 761 619 376 688 386 616 903 546 196 818 380 499 305 424 438 531 6 468 565 521 582 1287 1151 572 687 430 1197 3 810 910 569 867 587 386 460 662 943 594 901 1032 497 708 834 700 491 465 532 1134 475 371 518 594 267 409 711 327 561 750 329 333 509 641 676 765 554 754 104 1038 378 851 405 726 734 348 53 226 23 850 604 788 681 306 491 407 589 435 591 673 273 371 768 697 709 495 355 400 575 693 248 255 496 728 1045 577 21 531 457 826 347 518 654 737 1293 409 601 415 587 590 796 531 655 505 754 859 713 5 70 654 666 332 501 875 534 1010 577 561 528 453 308 458 451 339 392 891 288 828 457 893 1064 1246 501 506 453 335 525 463 564 556 556 470 807 375 314 477 340 406 304 415 427 230 409 685 953 965 470 584 587 569 1065 467 5 431 611 740 702 426 350 864 922 44 506 416 359 752 448 464 575 1171 281 529 521 579 481 802 243 611 812 438 353 763 440 358 1127 994 496 435 579 354 673 445 294 554 241 1182 775 657 865 762 536 1439 1690 524 872 1579 453 545 672 659 537 14 884 77 459 40 1215 843 465 453 701 829 303 360 767 631 547 412 446 527 338 708 460 614 559 983 871 362 622 469 1141 1110 262 576 995 862 613 727 581 304 424 761 456 932 326 327 731 408 519 381 572 366 324 484 356 722 304 320 95 772 520 712 351 677 488 426 665 491 691 376 340 307 531 593 646 312 643 378 737 1646 530 861 1171 658 428 1148 803 389 1005 452 644 950 1144 468 726 369 8 1167 667 1053 424 517 580 410 378 404 432 465 493 243 361 505 602 285 431 381 282 653 409 525 711 670 647 425 336 282 713 933 253 269 783 472 828 362 344 506 445 638 319 339 237 485 639 385 378 308 560 278 341 348 421 701 598 415 421 541 558 718 298 379 146 527 727 386 306 838 462 674 331 387 268 412 2394 473 481 812 598 733 636 447 890 663 43 745 1019 470 444 388 683 505 332 434 493 704 693 453 604 580 834 285 375 456 697 457 545 459 570 541 728 341 595 181 773 654 496 177 332 710 642 541 181 334 348 541 266 389 428 14 780 371 382 387 682 463 426 393 290 21 632 424 16 158 583 469 299 418 45 545 53 504 534 293 551 602 395 546 580 792 817 287 268 539 1229 716 820 602 995 9 592 1176 630 564 203 985 1283 696 564 695 698 1245 712 670 436 1080 642 487 821 574 566 933 506 445 912 560 880 864 17 552 8 762 30 483 509 490 531 540 436 471 596 486 363 487 681 532 644 241 399 378 598 672 228 369 469 384 782 640 534 277 490 572 517 725 317 479 606 295 566 385 413 583 509 436 724 632 13 361 709 495 650 765 429 799 328 519 758 500 709 657 734 731 250 529 727 622 846 557 708 643
Manes.01G073500.v6.1 52 4 32 17 11 59 26 29 22 13 45 42 20 20 13 80 51 19 32 3 45 33 32 25 6 36 12 11 3 8 42 20 16 44 15 99 44 13 15 5 42 53 16 19 14 35 14 10 18 13 109 69 29 52 12 69 19 20 32 9 15 21 9 2 4 57 15 12 30 7 51 33 18 0 3 65 48 22 8 8 42 15 14 29 2 39 37 18 65 28 75 23 36 23 0 17 45 24 35 34 20 52 14 18 0 25 37 28 18 9 17 64 47 4 0 7 118 31 21 18 9 85 37 21 45 13 16 13 1 20 12 109 41 37 19 21 75 30 23 27 14 325 33 57 51 10 148 46 41 2 10 64 37 21 38 24 37 30 19 28 16 118 19 23 22 16 18 30 1 10 8 63 17 39 10 18 70 29 19 0 13 83 45 35 51 11 136 23 15 39 9 28 85 33 38 50 38 179 58 68 63 18 160 56 28 47 63 209 71 91 41 23 194 36 29 31 13 167 14 39 28 15 74 54 72 36 8 77 4 35 51 9 115 22 39 23 19 74 17 41 29 12 127 22 24 17 14 72 19 34 21 5 43 29 38 21 0 60 13 36 12 13 60 36 20 30 20 78 36 33 30 10 29 28 24 17 29 0 8 15 8 22 36 15 40 20 101 39 18 21 10 26 17 21 24 18 47 31 44 21 51 39 3 21 10 12 27 9 59 46 40 24 34 15 12 28 16 23 9 0 9 7 10 27 26 19 18 9 69 13 23 35 0 66 52 32 29 17 48 19 25 1 19 103 48 33 28 16 136 31 16 26 23 145 43 32 0 20 88 42 45 37 16 168 52 42 31 20 91 35 25 35 16 23 60 40 47 64 19 166 25 32 54 14 124 103 13 37 22 51 21 1 23 0 30 2 18 30 21 94 66 25 17 20 83 78 41 68 44 181 22 68 57 34 84 49 44 61 20 89 52 49 36 34 63 21 24 14 20 7 5 17 30 30 9 11 25 36 26 7 26 7 29 16 13 29 7 88 9 29 42 25 32 36 76 43 13 34 13 25 11 44 8 4 29 10 23 25 23 41 51 39 24 50 33 55 16 4 36 16 86 40 11 53 15 33 0 15 15 17 27 25 44 24 17 80 72 26 24 29 46 33 24 13 34 121 24 38 71 11 101 32 28 29 3 84 72 73 53 22 136 39 45 45 18 94 96 17 30 26 59 33 22 34 23 89 21 21 47 13 56 37 22 47 33 40 34 18 28 22 44 59 28 48 13 28 61 37 46 13 53 32 80 48 40 20 42 25 18 31 23 49 5 16 53 13 58 17 15 21 8 38 39 24 23 12 29 23 9 22 2 43 26 19 45 22 43 11 15 22 87 32 33 45 28 5 60 38 32 32 25 62 36 44 26 9 50 1 30 33 29 25 14 32 28 8 5 0 11 12 1 52 22 28 12 7 8 63 2 16 3 47 29 15 39 14 35 42 31 24 14 26 23 25 15 9 19 1 10 50 16 34 37 35 42 24 1 63 25 36 15 8 21 18 20 19 12 68 66 31 58 30 88 45 36 18 0 30 0 23 2 13 57 20 35 24 30 100 25 17 17 34 66 31 24 3 9 89 33 82 26 13 76 19 49 18 18 19 25 26 22 11 37 29 8 44 31 32 11 25 20 25 63 21 0 13 11 52 30 16 19 20 86 73 39 20 12 114 38 53 47 21 111 56 28 50 26 27
Manes.01G073600.v6.1 0 0 0 0 0 0 0 0 0 0 0 0 0 0 0 1 0 3 0 0 0 0 0 0 0 0 0 0 0 0 0 0 0 0 0 1 0 0 0 2 0 0 0 0 0 0 0 0 0 0 0 0 2 0 0 0 0 0 0 0 0 0 0 0 0 0 2 0 0 0 0 0 0 0 0 0 0 0 3 0 0 0 0 0 0 1 0 1 0 0 1 0 0 0 0 0 2 0 0 0 0 3 0 0 0 0 0 0 0 0 0 1 0 0 0 0 0 0 0 0 0 0 1 0 0 0 0 0 0 0 0 0 3 1 0 0 0 0 1 0 4 0 0 1 0 0 0 0 0 0 0 0 0 0 0 1 0 0 0 0 0 0 0 0 0 0 0 0 0 0 0 0 0 0 0 0 0 0 0 0 0 2 3 1 0 0 2 1 0 1 0 0 0 1 1 0 0 0 0 1 0 0 0 0 0 0 0 1 0 0 0 0 0 0 0 0 0 2 0 1 0 0 0 0 2 0 0 0 0 2 0 1 1 0 3 0 0 0 0 0 0 0 0 1 0 0 0 0 1 0 1 0 0 0 0 0 0 0 0 0 1 1 0 0 1 0 0 0 0 0 0 0 1 0 0 0 0 0 0 0 0 0 0 1 3 0 0 0 1 0 2 0 0 0 0 1 0 0 0 0 2 0 0 0 0 0 1 0 0 0 0 0 0 1 0 0 0 0 2 0 0 0 0 0 0 2 0 0 0 0 0 0 0 0 0 1 0 0 0 0 0 0 0 0 0 0 0 0 0 0 1 0 0 0 0 2 0 0 1 1 0 0 0 0 0 0 0 0 0 0 1 0 0 0 2 0 0 0 0 0 0 0 0 0 0 0 0 0 0 0 0 0 0 0 3 0 0 0 0 0 0 0 0 0 2 0 0 0 0 0 0 0 0 0 1 0 0 0 0 0 0 0 0 0 1 0 5 0 0 0 0 0 0 0 0 0 0 0 0 0 1 0 0 0 0 0 0 0 0 1 0 0 0 0 0 0 4 1 0 0 0 4 0 0 2 0 0 0 0 0 1 0 0 0 0 0 0 0 0 0 0 0 0 0 0 0 0 1 0 0 1 1 0 0 0 0 0 1 0 0 1 0 13 0 0 0 0 1 0 0 0 0 0 0 0 1 0 2 0 0 0 0 0 0 0 1 0 1 0 0 0 1 0 0 0 0 0 0 0 0 0 0 0 0 0 0 0 0 0 0 0 0 0 0 0 1 9 0 0 0 2 0 0 0 0 0 0 0 0 1 0 0 0 0 0 0 0 1 0 0 0 0 2 0 0 0 0 0 0 0 0 0 0 0 0 0 0 0 0 0 0 0 0 1 0 0 1 0 0 0 0 0 0 0 0 0 0 0 0 0 0 0 0 0 0 0 0 0 0 2 0 0 0 0 0 0 0 0 0 0 0 0 0 0 0 0 0 0 0 0 0 0 0 0 0 0 0 0 0 0 0 1 0 1 0 0 0 1 0 1 0 0 1 0 0 0 0 0 0 0 0 0 0 0 0 0 0 1 0 1 0 0 0 0 0 0 0 0 0 0 0 0 0 0 1 0 0 0 0 0 0 0 0 0 0 0 0 0 0 0 0 0 0 0 0 0 0 0 0 0 0 0 0 1 0 0 0 0 0 0 0 0 0 0 0 0 0 0 0 0 0 0 0 0 0 0 0 0
Manes.01G073700.v6.1 52 20 28 61 122 57 126 47 43 23 46 46 68 25 55 65 148 19 263 27 42 47 67 292 83 32 199 31 39 39 30 49 36 54 32 36 350 35 52 65 28 228 53 315 41 41 122 61 258 74 109 307 50 404 107 53 239 56 93 130 16 79 41 3 38 32 82 35 135 49 44 163 81 0 3 70 115 144 126 153 23 78 53 100 17 45 382 182 183 177 18 205 110 89 1 125 37 100 52 89 62 47 82 52 1 52 42 100 58 16 58 22 104 6 1 19 69 226 76 53 71 48 74 6 361 46 30 40 1 136 32 54 196 63 43 50 51 55 77 67 46 154 155 109 153 61 113 159 79 5 85 66 162 53 193 114 59 47 45 56 50 72 52 34 89 33 74 81 1 143 52 54 113 54 47 89 61 187 39 0 129 102 294 264 517 111 64 152 34 208 56 94 48 201 209 190 106 137 182 127 154 96 99 367 53 306 156 124 271 144 224 113 144 210 128 282 48 98 34 140 106 79 69 105 198 114 5 76 5 111 214 52 131 223 121 87 111 44 54 112 119 123 102 49 119 68 85 42 62 85 90 89 47 99 108 115 10 45 74 76 78 79 32 83 63 97 140 63 135 132 149 93 36 116 90 75 142 3 33 101 72 66 106 95 174 136 111 95 201 145 51 146 92 114 91 105 163 94 134 218 128 185 80 95 90 137 89 123 60 126 184 75 205 106 99 116 129 84 107 141 131 72 144 104 169 93 45 114 80 88 173 82 1 127 182 145 89 83 43 74 106 7 93 90 68 93 113 92 102 87 46 98 73 149 60 204 76 73 99 137 142 108 56 114 80 92 135 93 74 118 105 136 66 83 63 116 136 179 142 138 138 150 137 105 209 394 75 169 166 52 122 3 103 19 165 19 104 451 98 83 93 132 181 52 154 230 116 295 98 167 58 135 171 171 72 122 167 187 136 126 128 338 123 116 177 88 126 212 107 94 118 164 155 149 46 60 131 172 70 108 166 89 113 70 62 189 24 138 25 115 174 104 170 149 129 109 120 123 97 82 99 97 90 80 139 88 111 191 138 136 91 139 151 125 86 70 45 2 79 92 95 270 72 154 80 40 1 94 135 70 72 252 199 134 63 79 74 79 90 23 44 47 148 62 94 81 112 58 161 46 93 75 108 93 114 109 468 162 34 44 104 92 129 201 133 93 151 104 36 47 32 115 63 57 112 69 126 97 112 53 66 109 99 90 123 48 120 76 61 72 67 114 112 351 31 52 178 87 284 34 62 102 165 152 83 316 213 337 142 547 445 202 15 205 1515 76 102 369 86 200 200 119 374 90 192 213 232 203 284 211 123 117 255 121 1187 168 73 170 149 284 110 37 271 139 390 77 83 418 88 246 68 62 153 152 108 80 107 5 118 102 122 104 291 111 167 92 135 6 93 135 11 69 257 87 307 119 13 282 17 130 65 143 386 153 378 324 252 708 361 428 97 77 287 81 100 107 43 9 137 226 184 196 54 202 144 273 43 144 449 97 272 94 21 633 175 321 138 73 244 151 585 150 136 247 89 104 7 151 7 129 13 206 88 111 131 104 80 152 233 342 165 130 89 186 108 102 100 139 94 139 142 30 138 139 169 70 479 42 87 107 118 69 29 122 27 338 119 62 95 96 445 174 132 142 1 152 109 44 144 122 169 148 91 258 106 1168 133 90 164 365 432 199 171 290 56 592 164 832
Manes.01G073800.v6.1 14 4 11 44 38 19 32 20 45 21 20 17 3 3 19 24 78 6 14 1 11 33 20 31 28 9 67 17 6 30 8 36 17 50 17 19 74 12 9 35 21 106 15 11 11 20 41 17 37 14 12 69 10 30 8 8 52 6 14 11 8 31 10 2 18 11 22 9 42 39 15 132 15 0 2 15 47 9 17 34 9 25 7 28 3 17 39 19 40 23 10 74 46 35 0 17 24 73 16 82 18 20 42 15 2 7 18 34 34 14 20 21 20 3 0 4 55 40 15 22 46 44 96 7 134 48 17 28 0 11 20 3 33 14 18 3 12 40 20 71 2 28 30 52 13 15 20 38 26 3 8 25 52 12 30 13 20 40 27 51 17 20 29 21 58 27 3 43 1 13 3 17 26 24 23 11 7 51 12 0 9 33 51 34 52 15 19 35 9 55 34 20 9 63 52 62 20 26 83 62 75 39 24 70 5 43 13 26 80 40 40 16 7 53 39 56 56 26 7 39 70 26 18 130 76 57 0 8 2 61 114 34 8 24 48 44 34 28 33 45 80 46 155 65 33 55 25 14 32 37 75 28 26 46 38 65 2 33 35 38 58 13 31 82 58 36 45 57 79 43 135 42 40 52 32 56 51 2 5 107 24 59 59 24 54 27 20 22 96 45 26 51 24 17 82 47 13 52 39 100 47 17 28 20 73 15 68 28 20 45 21 59 85 11 67 43 50 24 16 35 31 44 39 33 107 45 27 59 41 63 54 100 1 26 52 55 92 34 22 89 34 0 45 12 62 30 55 53 13 113 17 137 68 20 40 31 14 54 43 64 34 59 15 33 61 41 60 47 25 53 42 59 30 40 23 61 45 58 42 40 52 18 71 13 59 124 35 51 70 44 86 2 111 13 41 2 34 65 29 39 49 45 16 36 9 16 10 31 1 45 15 21 26 90 36 106 66 23 64 10 53 34 19 56 43 84 25 40 21 33 135 23 100 19 35 69 80 72 25 37 123 58 67 6 20 110 18 57 8 33 70 34 38 13 58 79 46 94 44 33 91 22 58 13 51 78 28 40 48 114 13 28 18 29 9 45 60 2 67 55 16 132 5 24 40 14 3 34 17 26 42 75 29 110 12 41 49 39 74 5 18 21 6 33 43 51 28 16 82 29 41 16 25 32 61 24 75 35 27 34 58 71 41 35 44 33 96 39 21 17 11 55 32 64 51 17 64 44 32 12 41 83 41 87 26 37 111 39 24 27 3 47 28 42 4 13 77 17 13 31 23 81 47 81 33 50 7 28 25 40 28 14 5 10 23 21 33 17 12 14 9 12 41 6 20 21 3 16 19 47 4 8 30 15 38 5 14 40 21 18 35 13 58 44 15 0 27 49 18 23 10 21 86 50 22 34 35 0 28 45 29 32 61 20 45 57 4 1 9 9 2 18 34 13 36 20 6 71 4 57 25 52 42 12 32 12 13 64 7 14 6 10 24 15 76 5 3 0 9 48 10 44 24 39 58 77 20 26 15 27 24 31 5 38 11 36 55 31 73 36 30 33 48 78 39 32 0 3 1 17 1 27 23 20 16 34 36 16 26 7 29 20 18 52 47 3 21 34 21 44 14 20 74 17 93 44 58 12 41 37 44 35 9 58 9 17 23 23 45 40 42 32 49 61 1 33 16 29 53 19 32 33 28 45 18 38 8 9 34 8 7 18 15 37 13 43 8 38
Manes.01G073900.v6.1 1388 699 4043 2172 1951 1579 1688 1845 1609 2431 2442 2627 2215 1694 2805 1457 1775 211 1379 619 1278 1046 1857 3964 2439 1040 1599 1384 688 3280 879 1070 1734 1474 2368 1415 1911 1110 1292 1084 1122 2351 2137 1007 1875 1184 1721 1573 1836 1567 1137 1474 1941 2140 1083 503 2061 1089 1193 3127 839 1796 1920 38 3541 1421 1883 1263 2037 2703 1119 2456 1031 59 108 579 1162 1914 935 1707 729 809 1554 1529 2050 1391 2895 2506 3392 4151 674 1660 1855 1909 42 2412 3226 2428 3615 3270 3051 1795 2592 3261 62 3263 2825 3437 3442 3861 3956 1644 2429 2253 30 871 920 2244 1645 811 3477 1041 2071 789 2224 1836 954 1017 270 1171 1524 457 2744 1265 736 1476 498 2182 945 2152 3169 1156 1569 2264 1566 1975 781 1713 1652 109 1934 982 1736 2003 1362 2066 2124 2291 1529 1997 3297 2417 1888 2649 2419 2310 383 1972 22 2699 1938 1026 1805 1624 2818 2405 881 2060 1355 8 4252 1428 2705 2390 2996 2272 714 1776 968 2630 1398 2672 413 3558 2432 2902 2828 527 1680 898 1937 1723 629 1807 503 1286 1568 608 1955 1492 1456 1596 458 1321 1808 2874 2072 761 287 1341 1891 1911 896 2162 844 1418 126 354 117 2893 3527 1769 585 1009 616 1305 2244 409 1447 584 784 918 765 2184 1211 2075 1655 604 1503 1393 1395 946 962 1998 1791 1243 55 738 1407 541 1494 1261 897 4234 1178 2779 1679 599 1318 1174 2070 1731 798 1244 1525 3152 1757 16 128 1860 796 1014 1525 707 871 950 1722 2125 937 1461 889 1285 1280 318 1230 1320 684 1025 512 1173 891 768 612 286 962 579 1699 1110 572 1120 613 650 1867 513 897 1578 908 842 272 766 565 538 857 716 1396 1088 657 1609 551 1172 746 1175 16 384 1010 832 1316 1193 410 1326 946 100 1721 384 1235 893 2348 1862 437 2008 658 1235 1279 472 912 768 669 1766 508 859 574 1524 609 646 2091 950 1832 1961 862 1273 2676 2207 1799 1954 447 2341 2080 1595 2021 822 815 1924 1333 1027 942 2280 876 1344 1704 1364 1766 26 2439 179 443 99 960 3929 725 453 1232 940 1273 1501 724 861 822 1411 1930 1213 1092 2223 1920 1647 603 1386 896 833 1779 582 948 2306 743 1395 1074 1192 566 3077 838 438 1066 1424 1251 1699 306 893 667 1473 1069 444 1336 974 1584 1502 420 1815 980 1201 264 970 1375 1874 895 2329 1202 1056 903 2319 2372 383 1267 522 1663 2086 866 1060 930 1861 1603 1576 521 608 1546 858 1272 1263 1879 542 1170 1857 613 1299 942 809 2321 163 11 1211 696 1076 1238 1730 2244 925 1504 1179 1881 1183 1342 639 483 1255 951 1169 1063 1372 1197 1106 1720 1966 676 1412 1182 756 1673 409 2442 766 1637 2017 1032 1311 1530 1502 902 883 1789 2330 1141 1055 941 1171 1305 1023 997 872 1354 762 1095 1259 872 1352 1347 907 2320 900 1535 1601 855 1522 172 1195 2239 1959 1969 1534 1367 3046 788 3861 1002 1375 5616 2036 1835 3360 590 2676 1272 1225 1005 1163 77 2376 1932 2779 1563 1751 1557 1451 5553 1189 1918 1902 1820 810 1697 1098 5023 1338 1261 1032 2174 1646 1612 2075 1229 1307 1402 1420 905 721 2396 1504 1817 1435 856 1264 1274 1108 2041 778 1398 1825 1783 2285 761 36 1387 753 1857 898 2644 426 916 771 1479 37 1250 1165 84 528 749 1295 467 1517 50 1661 140 2427 2028 782 787 1868 1185 1853 1488 2591 1375 846 1295 1172 2950 1299 1966 2253 845 32 1433 974 1815 1679 872 2372 1768 2411 4872 1732 1514 3000 2796 3026 1314 5374 2281 2101 1412 1225 1828 2277 933 1227 1621 1755 2444 2115 58 435 26 773 50 1294 736 838 1407 2182 1298 867 1923 1305 1896 1977 720 1731 809 667 1663 375 1559 2191 2007 1162 876 1155 985 2532 1736 550 1110 861 2348 2432 799 670 848 1142 1267 1510 1206 1566 628 1934 891 3678 20 2294 2656 712 744 1461 800 2092 796 1665 1663 1826 1158 1290 2077 2798 594 1786 1423 1503 1321 2043 2587 1907
Manes.01G074000.v6.1 22 8 63 30 29 28 18 49 21 23 44 42 39 5 77 25 27 5 16 20 19 20 57 45 35 15 59 5 16 42 21 27 28 33 36 31 86 24 20 30 29 68 31 14 25 19 64 27 32 18 19 85 45 56 18 18 280 80 25 52 7 30 53 0 25 23 48 23 74 37 27 126 43 2 2 28 64 37 8 22 39 38 34 45 33 34 129 40 47 37 20 71 24 45 0 8 59 97 88 64 56 52 63 69 1 68 66 96 63 41 41 37 33 30 1 13 67 106 42 32 56 29 83 21 108 29 13 36 4 25 32 8 81 54 10 28 14 72 28 38 18 75 47 89 28 27 20 67 87 1 25 32 53 56 36 48 34 54 45 40 46 30 55 69 32 45 5 57 2 19 22 26 34 77 89 25 11 91 44 1 65 59 25 70 57 26 21 83 41 55 41 63 12 104 163 65 65 7 163 95 58 47 12 67 19 40 75 10 111 102 40 58 12 79 59 136 49 15 9 75 29 48 22 63 108 39 2 3 4 88 91 38 17 73 59 44 38 28 79 54 38 36 52 69 32 40 40 32 116 56 36 55 42 132 88 68 4 22 35 51 28 37 14 288 41 27 53 25 181 43 46 70 32 123 78 137 74 0 9 122 79 46 46 24 77 57 37 92 46 66 41 24 43 19 34 65 4 43 34 62 75 61 34 23 60 50 85 32 35 55 66 55 90 21 34 70 51 44 27 41 67 40 63 31 57 90 27 51 42 103 38 51 2 24 134 66 69 46 6 66 32 0 78 5 76 40 39 78 15 93 16 45 54 12 25 50 64 39 52 85 59 38 18 17 100 59 64 57 18 52 65 56 60 65 25 24 81 54 68 73 33 154 101 86 28 77 35 50 64 29 323 0 46 13 23 2 55 76 23 9 47 34 33 57 29 30 21 45 70 35 41 76 34 91 42 66 62 29 58 17 43 102 20 56 54 75 69 84 65 17 60 107 84 67 19 62 60 45 30 28 76 63 72 48 25 157 37 40 3 21 58 71 36 94 67 29 66 51 55 38 113 30 90 56 35 82 63 62 53 107 45 25 70 35 34 37 52 5 52 46 58 168 31 34 67 17 0 46 24 34 47 88 65 32 19 28 31 54 46 35 13 18 40 21 40 28 13 44 25 48 43 68 54 40 64 14 57 58 25 39 54 47 74 40 59 21 48 45 28 56 22 47 38 39 43 20 92 79 44 41 34 124 78 36 78 22 170 30 31 23 10 56 76 26 20 30 55 54 30 46 23 62 173 43 52 83 30 25 39 22 43 18 2 45 10 25 48 12 45 18 16 18 118 34 25 21 7 24 38 21 11 26 38 50 12 33 32 29 54 19 28 11 30 75 35 15 13 27 42 23 18 21 29 64 11 76 18 0 36 26 59 36 61 32 12 42 11 0 24 22 1 23 82 54 16 43 2 31 4 65 34 33 46 47 25 29 21 62 29 5 6 17 32 36 49 23 11 0 31 86 33 44 27 43 68 30 23 20 30 94 19 51 11 65 50 68 38 59 169 63 19 50 30 59 57 17 1 10 2 19 1 35 14 46 45 37 54 35 58 29 26 58 20 39 92 8 35 16 22 65 29 55 28 75 75 39 38 4 67 46 38 44 15 74 24 48 54 61 82 46 8 56 39 156 0 88 50 42 27 54 27 110 32 175 74 11 33 58 56 59 5 35 21 64 61 36 40 19
Manes.01G074100.v6.1 338 102 95 310 544 679 635 660 273 53 140 769 170 270 411 220 315 33 174 84 285 379 106 802 208 111 384 880 364 169 156 120 98 332 96 183 302 108 301 64 126 362 67 77 62 284 338 471 209 132 568 948 236 387 23 637 624 399 150 188 230 637 323 3 90 270 456 174 313 406 193 704 618 14 19 151 830 492 112 188 357 770 368 218 77 198 1137 1924 932 420 272 556 277 366 6 745 309 461 163 202 141 102 312 254 13 144 120 1372 696 394 47 86 855 222 5 53 126 348 86 75 47 151 433 209 1233 35 82 463 50 153 37 488 804 817 220 95 1144 597 432 224 25 778 303 94 1467 229 375 495 225 64 80 43 563 139 441 125 54 570 605 180 150 679 356 144 152 76 279 629 4 413 119 1134 495 172 341 241 340 535 208 0 262 488 786 1007 534 41 439 534 36 1374 166 193 720 211 614 194 55 1665 285 934 234 61 353 313 48 176 46 527 534 110 238 305 1287 322 765 124 38 500 138 1051 224 66 1877 505 214 147 18 688 39 426 156 71 1316 267 400 429 105 106 408 248 83 74 202 432 269 309 71 100 244 298 307 121 36 205 351 144 8 139 520 145 154 81 130 430 224 328 107 139 384 440 225 49 62 236 257 108 89 5 164 872 495 556 143 1004 492 215 301 61 1309 726 303 562 176 1097 507 522 70 145 270 554 253 142 42 1352 524 250 426 131 352 551 199 428 634 678 408 427 171 74 514 414 297 83 151 615 583 200 76 58 68 361 293 441 3 420 586 324 459 133 150 925 565 35 41 387 414 220 422 83 663 664 270 130 54 457 373 473 116 111 257 465 222 1950 236 365 463 457 380 101 788 282 442 249 96 102 81 582 239 652 94 685 327 559 1118 133 719 527 739 475 124 68 399 6 350 11 863 23 193 78 14 145 305 58 131 77 473 236 83 211 63 313 188 139 384 157 71 387 112 205 54 123 465 395 63 149 893 678 269 180 159 306 460 325 541 175 433 545 327 300 83 859 410 390 86 98 203 759 157 195 35 822 659 190 52 70 104 581 358 996 91 1104 532 230 803 178 1273 494 485 403 167 356 628 357 881 501 217 194 424 129 368 53 375 511 880 492 272 585 6 872 96 238 67 335 145 372 44 45 539 63 244 128 345 483 832 139 87 244 361 357 1173 144 325 443 186 189 97 205 1144 126 191 154 346 821 177 618 45 646 357 377 367 33 53 589 507 537 107 303 416 25 312 78 68 250 123 325 206 37 724 77 342 179 14 537 223 431 204 198 2063 939 218 193 119 423 757 931 507 1564 215 162 1064 113 186 98 16 137 227 32 96 173 268 44 101 45 520 719 359 60 227 329 105 79 137 199 394 444 225 57 198 122 158 100 406 63 216 403 373 129 181 326 208 86 60 146 331 780 265 57 43 11 1206 85 205 40 138 286 175 33 756 9 773 236 5 32 80 424 85 84 31 143 18 74 39 136 193 621 273 115 199 325 315 64 445 65 135 131 93 21 801 11 259 669 147 111 34 667 139 186 165 299 191 462 81 170 272 494 89 341 52 76 593 410 584 158 625 514 426 99 6 350 2 127 9 31 146 183 187 472 190 114 468 139 269 98 555 652 208 90 65 29 276 67 133 93 80 328 232 229 117 76 358 119 380 116 160 126 837 165 111 68 151 376 156 33 377 279 2 135 131 232 457 1179 227 273 52 244 282 204 102 689 525 241 179 325 199 303 162 198 94 127
Manes.01G074200.v6.1 879 12 7 13 1 921 4 1 6 5 33 9 3 3 0 332 13 9 3 6 301 1 1 5 8 24 2 1 5 2 98 3 1 3 2 74 8 2 57 0 131 2 2 0 3 919 3 2 10 3 994 5 2 1 1 478 10 3 75 35 1685 1 4 1 2 1532 2 1 2 2 415 9 6 1 0 214 2 2 1 0 267 8 0 58 48 24 1 20 3 4 358 4 0 34 0 0 23 4 0 13 1 165 5 1 5 1 30 2 1 8 10 544 0 3 2 12 190 6 6 2 0 838 62 65 14 1 147 0 0 7 1 1040 27 4 1 2 2422 4 2 3 1 2619 9 16 0 4 1751 0 1 0 1 236 2 6 12 5 14 4 3 6 4 2170 0 2 0 3 967 2 5 31 0 1040 4 0 0 0 2463 75 0 0 7 950 4 6 3 2 861 2 10 1 0 2 2141 4 6 11 4 2121 3 3 7 3 763 16 2 5 5 1445 5 6 5 9 1193 2 0 10 2 2148 7 0 8 3 1536 2 12 7 16 1530 9 4 2 2 2166 20 8 3 5 134 1 3 0 12 78 2 2 2 4 329 10 4 18 9 77 12 3 8 3 211 7 5 4 1 314 3 4 4 3 237 7 1 2 1 65 6 1 4 5 4 141 9 2 28 4 3591 13 10 45 16 1760 41 2 14 8 693 4 9 10 13 1131 107 92 8 0 1455 6 4 19 5 327 12 9 23 119 1512 10 5 7 10 351 57 7 45 119 1065 20 3 5 3 305 21 28 27 4 1056 46 133 56 27 758 16 1 17 8 1488 8 5 24 15 1029 7 5 11 12 2206 20 0 6 2 573 9 3 17 10 1398 1 14 14 15 1607 2 2 3 17 5 81 2 3 12 2 499 8 2 8 76 1075 4 6 5 3 360 6 3 16 8 3211 3 3 4 3 287 1 3 14 5 616 2 1 4 9 256 16 4 9 2 600 56 55 2 7 96 3 3 15 6 1993 11 1 0 10 511 6 2 4 10 2620 7 2 5 7 2169 3 8 0 11 570 18 4 8 18 3817 5 1 6 15 155 1 7 3 0 1688 4 12 12 28 2727 2 9 2 2 1 1126 10 2 25 8 3086 2 1 7 1 812 70 19 67 60 1083 0 0 1 0 103 23 5 0 0 48 1 0 4 1 57 0 2 5 0 622 12 0 1 2 129 4 5 2 17 583 14 2 3 1 784 0 1 2 2 158 3 2 0 0 574 14 1 7 3 1512 0 0 0 7 188 2 4 2 4 10 7 0 1 1 19 0 0 2 0 503 4 7 2 5 459 1 40 2 1 13 802 25 37 11 1 1142 5 0 6 1 158 7 11 2 10 594 64 19 88 5 611 11 2 5 19 319 26 77 5 2 507 3 0 3 851 423 5 30 4 49 435 4 79 4 6 650 9 2 26 55 103 1 53 8 46 20 3 3 0 6 111 4 12 34 2 83 7 7 3 2 93 5 19 2 5 134 8 36 43 6 314 12 2 0 3 440 3 14 4 6 745 2 10 1 17 1 11 7 0 8 2 2170 8 0 0 0 112 6 0 6 0 44 0 7 2 7 1832 0 6 1 2 1013 1 0 2 3 451 3 0 5 1 578 1 3 2 0 469 6 6 8 2 36 1 1 0 1 391 3 7 7 4 256 0 4 1 2 676 13 3 4 2 3 9 0 0 4 396 1 3 5 2 111 2 4 31 199 277 0 0 1 1 969 0 7 4 3 2222 0 3 4 0 8
Manes.01G074300.v6.1 34 9 107 20 28 20 10 47 12 17 62 39 37 9 37 30 29 3 21 7 31 21 61 39 25 16 26 16 9 25 25 18 39 20 35 33 20 24 18 17 20 40 27 11 16 46 40 48 47 28 58 50 68 61 18 50 52 51 19 22 37 31 50 1 32 66 38 36 44 25 39 53 88 1 3 45 36 80 18 33 40 31 25 34 15 67 46 67 17 25 36 42 39 36 1 19 137 53 99 31 6 72 51 62 2 27 66 48 67 16 22 63 37 35 0 6 84 46 34 6 42 57 54 37 38 24 50 25 13 23 33 25 58 70 14 16 44 31 61 19 43 92 51 95 40 27 51 66 63 3 24 44 48 60 25 57 98 60 59 32 15 61 31 74 25 26 13 36 0 37 22 56 34 148 66 29 31 25 65 1 47 113 66 102 58 39 79 42 100 26 61 120 43 74 115 59 43 56 36 116 25 37 62 78 35 38 60 19 33 132 24 44 32 58 91 72 84 37 2 122 42 25 33 48 101 30 0 30 8 133 50 112 55 20 52 25 41 71 29 73 26 25 111 84 86 51 47 55 41 65 35 29 83 67 117 58 0 35 39 81 30 34 69 58 133 53 58 71 40 61 45 92 72 37 59 45 39 0 1 45 89 21 19 65 25 106 49 39 31 42 37 39 14 32 27 77 14 39 43 50 100 64 33 33 49 36 33 28 42 47 33 43 51 36 31 76 22 24 28 37 38 16 27 75 57 99 29 54 60 39 69 19 2 44 51 60 43 49 32 54 70 1 38 44 38 60 17 42 44 60 29 31 19 44 30 58 7 43 60 30 41 36 18 47 78 79 17 28 44 22 69 30 15 18 22 70 91 32 55 67 42 100 74 45 45 87 51 31 32 97 46 1 33 12 73 0 144 85 34 45 39 78 9 21 69 46 43 26 44 78 43 81 22 57 66 84 44 18 42 28 79 95 7 32 111 85 67 83 52 20 42 77 28 41 31 29 79 24 28 32 42 22 21 48 45 41 38 10 0 63 47 90 43 82 76 110 77 54 67 45 45 27 63 39 83 52 70 26 47 159 46 33 86 56 22 105 65 21 77 22 45 74 27 24 32 26 0 69 22 51 59 47 46 29 35 30 31 60 27 18 10 26 43 18 24 17 12 44 12 36 69 29 65 27 19 23 70 87 29 52 38 34 65 16 46 46 62 88 20 17 13 25 70 28 25 33 46 43 17 13 35 64 62 21 50 68 55 65 15 40 7 55 92 34 25 39 51 95 27 38 36 28 224 14 20 50 41 36 36 18 48 51 3 57 43 34 46 14 41 15 22 51 48 62 25 45 17 32 80 39 25 35 50 41 10 33 47 9 69 11 58 23 29 65 23 39 48 52 59 37 31 27 32 54 30 28 50 3 90 21 27 57 31 26 14 18 25 3 28 20 1 32 48 43 9 38 13 38 2 37 37 58 42 74 32 28 64 69 59 8 27 53 47 75 54 31 25 0 37 31 22 40 47 58 113 43 32 69 25 95 26 55 22 22 72 36 46 80 40 111 49 16 91 71 82 44 1 63 1 53 0 31 40 36 83 62 26 50 40 15 30 90 38 53 64 14 28 21 38 71 38 27 58 24 83 21 38 24 60 53 46 61 25 61 27 26 48 74 39 89 13 41 55 71 2 25 34 74 27 61 43 69 56 27 69 16 42 93 87 94 6 40 93 69 70 49 45 51
Manes.01G074400.v6.1 1 1 0 10 5 1 10 1 5 0 0 3 0 0 1 1 23 0 6 0 0 7 1 23 2 0 30 0 8 3 0 8 0 14 0 0 63 2 2 0 0 37 0 5 0 0 17 0 8 0 0 56 0 7 0 0 48 0 5 0 0 17 0 0 0 0 7 3 6 0 0 58 0 0 2 1 65 4 0 0 0 40 2 8 0 3 36 1 6 2 0 66 2 12 0 6 0 14 0 11 0 1 13 0 1 0 0 7 0 0 1 0 1 0 0 0 1 28 1 6 1 0 32 0 6 1 0 6 0 3 0 0 14 0 0 0 1 12 0 7 0 2 10 0 0 1 0 18 0 0 0 3 7 0 8 25 2 15 1 2 0 0 16 1 3 0 0 19 0 2 1 2 2 1 2 2 0 16 0 0 1 0 48 1 5 1 0 9 0 13 0 0 0 55 1 3 0 1 98 1 3 0 2 37 0 2 6 0 34 0 0 1 0 24 2 26 1 0 9 3 0 0 0 29 2 5 0 0 4 0 6 3 0 35 1 2 0 2 21 0 2 2 6 28 5 10 1 1 30 1 5 1 4 85 0 11 1 1 10 0 1 0 1 55 0 0 5 4 107 5 5 3 0 53 1 7 1 0 0 29 2 6 0 0 74 7 3 1 0 2 1 0 0 0 15 4 0 0 0 3 8 5 1 0 10 0 21 3 0 36 1 5 1 0 16 4 2 2 0 11 0 1 2 0 10 0 5 4 5 22 0 11 0 0 82 3 0 0 0 41 2 0 0 0 48 2 5 1 0 61 3 4 1 0 16 0 0 4 0 21 0 1 2 0 33 3 0 3 0 4 5 3 1 0 1 19 3 5 0 0 0 0 10 0 1 23 4 19 1 1 60 0 0 0 0 0 0 4 1 1 21 2 0 1 0 12 1 2 1 0 17 0 0 0 0 23 1 0 0 4 27 8 3 2 1 18 1 7 6 0 2 3 7 0 1 17 0 1 5 1 15 6 13 0 0 28 0 7 9 0 15 2 0 2 1 19 1 0 0 0 38 1 5 1 1 31 3 4 1 2 1 16 5 5 0 1 7 1 4 3 0 79 0 1 0 0 0 0 3 2 1 49 0 8 0 0 2 0 5 0 0 1 1 0 0 0 0 0 0 1 3 12 0 0 0 0 63 3 0 2 0 21 1 1 2 0 28 4 7 1 0 31 0 6 0 2 5 0 0 0 0 95 0 4 0 3 93 0 0 0 4 21 0 2 0 0 86 0 3 1 0 20 0 1 0 12 1 17 2 41 0 1 4 2 0 0 0 1 1 8 0 1 25 0 17 1 0 3 5 0 0 0 9 0 1 0 0 25 3 3 0 0 29 0 2 0 0 51 0 2 0 0 31 1 3 0 0 0 2 9 4 1 12 8 7 3 1 0 0 2 0 2 81 0 1 0 0 23 0 6 1 0 31 3 2 1 1 8 3 0 4 1 4 2 23 0 1 0 1 2 3 29 3 30 0 6 0 1 17 1 18 0 0 18 0 50 1 0 58 6 2 0 0 15 0 10 0 0 0 0 0 1 0 45 2 13 5 0 34 0 17 0 0 6 0 8 0 0 17 1 4 0 1 42 4 2 47 0 23 2 7 3 0 37 0 24 27 3 50 4 4 0 0 35 0 13 1 1 28 3 0 3 2 120 0 0 0 0 2 1 3 1 0 49 0 2 0 13
Manes.01G074500.v6.1 1800 341 2880 1028 2580 1577 2159 1344 1014 675 2869 3228 1471 544 3934 1073 760 213 766 712 732 633 1200 1729 1538 882 898 996 476 1518 746 733 788 761 2013 1100 901 1072 1112 1245 811 1147 872 464 1713 962 1332 1241 2124 1180 1748 1660 1934 1416 691 957 1225 1560 768 1501 3073 2317 3889 38 3476 3171 1981 1696 1047 1477 1346 1987 2821 85 63 844 1594 1953 682 3010 1532 647 1178 994 1383 1042 2918 2180 2458 2614 1127 1183 1118 2113 23 1244 6071 5230 4292 3023 3155 2349 2213 4826 67 1762 4216 3133 3931 3002 1891 2503 4237 2088 36 621 2023 1420 1125 479 1020 1338 1463 963 1786 426 1939 2228 627 2843 2611 527 2951 2255 258 1528 1798 3202 2349 1247 1552 2785 2477 2904 3654 3356 1983 2814 3510 54 1178 1796 3855 3244 1501 2468 1631 4271 3660 3808 1617 3677 2203 2541 1716 2522 1606 3993 30 4446 4491 2678 3714 5238 6439 4607 4040 2506 4471 9 4166 3106 1041 4385 1981 1697 1091 2087 3958 2209 6373 5608 1058 1608 1710 1337 1506 1229 891 2865 1124 1479 880 983 571 1009 1482 487 802 1438 593 1226 452 921 1361 1421 1747 1367 160 1828 882 2773 1072 1275 1179 706 124 314 28 2336 1009 2107 1453 630 958 1536 2914 1133 1412 1275 626 1283 2331 2440 1390 941 1132 1317 1712 2392 1079 1073 1464 1850 2498 609 31 1637 1273 1472 892 2058 1592 2103 2369 1716 2056 1394 1012 1408 2555 1907 2372 1460 2540 2942 3104 9 153 1713 1481 1592 966 1432 955 2741 899 1541 1044 1470 1342 3025 3159 588 831 1668 422 3983 783 1522 2098 2612 1455 765 418 373 808 1276 711 496 471 904 1830 744 477 1503 691 1367 428 638 605 416 1144 1933 1488 2320 976 1578 1355 1709 1002 1243 11 740 2072 1011 2622 924 926 2290 1423 115 775 583 1098 993 1225 1432 720 2402 777 1582 1340 813 1108 1206 536 2123 1481 681 783 1422 828 542 2027 1296 744 1052 1342 828 1500 817 1178 1989 352 1470 1524 1537 2360 883 806 2004 1707 1919 1032 1670 827 1210 1345 2220 1606 16 2227 126 1023 59 2117 2501 1220 550 1227 804 553 861 744 1357 630 1115 1595 631 480 870 693 1273 676 1551 852 396 803 524 2392 1649 384 1523 1715 1089 679 1418 1297 489 1266 1281 1413 2505 646 735 1202 1445 1960 596 766 685 1330 1398 843 1549 806 693 144 1499 880 1294 1493 3400 1115 924 756 1822 2610 660 657 403 1742 2278 1495 691 1134 1342 2102 3621 1274 1857 3039 1435 1379 2481 4097 965 4572 841 1007 1049 1299 875 1384 808 14 3295 1993 4092 957 794 1262 1134 1959 843 506 1071 706 386 288 1111 1006 488 1569 600 549 703 1325 2012 933 630 707 961 678 381 990 1049 617 982 1044 960 1521 799 941 566 474 889 1051 810 566 701 1365 1579 982 732 1001 449 568 816 746 826 1448 894 1176 927 723 1089 403 1425 136 885 1876 1270 2411 2485 2888 2237 829 2241 830 804 7373 1719 3233 4612 1255 1174 1626 692 2703 1831 97 1185 2807 792 1856 860 2713 642 526 1192 2022 3464 2754 1473 1313 3018 1387 906 1954 1271 2097 1455 591 744 3011 441 1327 706 1881 519 1062 3248 1709 1648 1327 1590 1889 729 904 1038 735 984 810 1380 765 32 1983 840 1865 1197 1264 453 605 936 1122 29 1955 3003 59 518 726 2416 453 2084 59 439 116 842 1531 1250 847 3397 1361 2374 3540 2842 3106 712 1077 1318 3864 1922 2013 1896 2401 27 3052 5004 2639 526 671 3580 2845 2140 2216 2343 1656 4172 1528 2444 1738 2916 3167 1915 2529 2166 1614 1694 1430 1445 2700 1759 3106 3471 46 936 39 1168 87 1441 1415 1335 1027 869 1446 1101 1966 1346 1332 2533 1967 3269 1403 769 1444 687 3010 1775 664 1296 1676 1268 1941 1285 1151 1013 1571 1118 1639 2172 1178 1092 1228 1052 2199 1670 959 1194 1211 1191 2063 2127 37 1284 1782 1088 1596 1657 1391 2255 697 816 1578 960 2098 2641 2753 2760 558 2537 1947 2348 2156 1448 3435 1446
Manes.01G074600.v6.1 32 26 16 286 4 76 129 40 135 4 53 148 25 43 6 38 300 10 105 7 49 204 24 588 18 22 168 60 57 6 14 81 22 264 3 19 210 7 39 49 30 539 28 20 8 74 83 126 58 5 38 411 19 101 1 131 477 160 282 8 46 138 34 3 7 26 93 32 190 8 15 455 63 5 9 23 344 81 32 24 68 281 36 275 9 5 222 71 57 10 16 535 52 296 1 237 21 167 22 190 9 6 48 9 3 6 10 256 34 1 15 11 404 17 0 6 28 140 48 4 40 8 193 16 283 2 8 203 6 52 6 11 92 13 21 8 77 123 59 134 730 25 125 18 210 6 36 313 9 3 2 8 105 11 193 1596 6 185 52 115 4 35 174 10 23 16 47 300 4 104 8 27 70 18 207 196 60 278 37 1 9 63 599 76 94 39 28 103 34 422 5 22 50 310 24 61 15 78 184 12 88 1 30 592 6 27 27 64 308 41 29 10 119 247 110 188 83 24 12 129 41 3 230 255 40 24 2 63 8 33 41 2113 45 97 36 60 12 31 387 56 22 7 31 321 17 295 17 16 369 27 244 12 11 29 44 916 12 40 190 19 114 70 26 688 42 184 28 12 61 63 128 29 51 87 27 155 14 0 14 225 45 41 10 75 756 18 132 4 61 164 16 31 8 318 127 94 2 16 40 162 17 65 3 213 332 114 409 15 43 852 104 77 23 140 180 33 34 21 163 247 156 56 21 70 49 67 22 15 23 85 36 65 0 62 431 86 79 22 47 483 71 5 33 26 282 33 88 54 141 491 49 73 15 52 158 33 10 446 98 133 59 81 52 15 377 262 60 57 114 92 53 37 37 12 25 676 54 55 12 166 46 189 484 14 172 520 68 289 27 20 361 1 519 41 177 31 116 130 8 82 913 25 36 31 383 192 120 41 12 58 63 19 19 118 49 412 100 63 10 46 2004 329 28 40 294 1331 62 802 112 78 407 109 86 9 42 75 101 27 6 14 228 322 18 18 77 471 8 141 14 230 184 18 1 51 15 291 59 149 4 150 259 63 180 41 207 169 79 108 13 63 81 320 167 199 19 47 214 81 284 8 71 717 203 24 7 36 2 60 45 19 46 1033 13 183 19 88 238 43 412 2 398 362 710 161 25 72 87 69 123 4 105 412 27 68 17 66 258 15 60 4 85 242 60 25 1 549 273 843 53 4 21 194 83 43 6 46 136 17 51 10 31 138 17 101 52 30 260 46 33 11 11 185 37 50 1 86 1008 103 30 57 35 164 188 98 9 323 71 207 196 262 23 38 4 46 9 2 25 39 60 92 7 52 140 30 282 15 149 60 101 44 24 28 195 48 9 6 47 175 78 8 77 23 189 49 129 9 26 471 35 25 5 43 214 102 158 15 31 3 49 338 21 13 61 210 79 12 86 4 99 74 5 11 26 32 37 10 0 83 7 159 17 21 79 55 107 9 30 89 47 29 64 9 21 20 330 6 139 2 12 11 13 127 6 404 82 329 7 156 62 82 85 30 44 256 80 290 20 42 1321 39 11 40 142 609 44 74 1 292 4 252 5 100 43 343 118 397 65 33 241 35 295 494 178 499 55 60 131 17 452 53 127 9 42 243 18 210 24 24 347 33 153 11 39 154 43 414 666 43 97 253 29 34 82 141 1 47 16 47 421 180 109 9 27 79 59 3 9 122 235 65 12 7 63 601 29 177 21 147
Manes.01G074700.v6.1 105 10 40 15 41 69 27 35 10 11 154 48 39 11 31 155 30 13 18 6 112 9 57 21 15 49 24 20 6 12 55 15 50 19 23 133 22 15 60 4 157 56 20 12 13 235 25 74 30 9 353 48 58 35 8 146 18 61 32 24 60 27 64 2 10 175 10 34 18 11 145 53 83 5 2 90 35 70 11 19 248 9 53 18 13 185 45 77 21 28 269 25 54 36 0 20 301 41 66 25 36 209 44 50 2 24 409 60 70 41 30 234 68 50 1 10 260 37 29 4 12 329 25 38 33 14 71 20 8 22 4 146 63 119 10 28 139 49 85 25 9 596 60 59 36 61 227 71 57 3 12 224 62 58 15 16 348 84 77 23 32 406 37 44 29 13 68 53 2 21 32 256 45 84 12 20 217 47 95 0 19 423 58 167 45 19 274 35 35 25 15 99 160 49 112 50 33 169 33 195 36 17 218 54 18 35 39 146 28 68 22 21 166 38 71 8 16 301 2 85 44 19 161 49 142 31 2 122 3 154 31 27 309 31 80 23 38 222 17 51 15 19 412 48 120 13 16 203 22 88 7 19 315 36 127 18 1 219 13 96 16 6 214 17 104 17 25 272 30 59 18 19 268 28 58 14 31 6 39 53 90 42 21 345 8 189 61 51 275 109 118 74 15 224 52 147 18 36 246 52 116 34 7 210 48 59 20 20 125 55 30 62 18 176 42 144 20 28 226 39 80 26 23 339 70 122 14 30 332 47 45 50 0 157 56 61 28 41 140 16 61 1 16 136 16 68 32 20 132 53 36 39 23 163 43 71 29 20 208 21 82 17 13 221 40 56 32 22 193 27 85 18 22 16 116 51 83 46 16 248 5 113 71 11 75 63 40 20 25 286 22 1 10 0 406 3 111 31 21 60 59 58 18 12 154 54 30 43 22 146 21 70 16 25 95 29 70 16 18 94 26 77 21 19 481 39 53 9 30 96 41 49 50 19 165 68 118 34 16 162 75 48 23 11 328 159 46 30 8 351 107 73 37 20 327 72 84 58 18 394 37 20 19 11 254 25 69 32 29 142 264 36 183 14 9 312 65 20 17 30 211 43 80 25 42 114 0 147 7 30 280 23 94 15 11 115 112 42 20 9 67 42 46 8 17 175 26 55 25 39 331 46 68 37 18 111 51 60 23 44 184 16 85 9 9 119 63 67 28 10 187 44 59 25 20 200 27 40 28 14 98 25 38 18 24 249 22 49 10 23 23 39 74 28 31 148 105 114 13 10 133 35 172 21 38 70 212 33 72 9 15 118 4 55 25 12 221 9 66 11 7 124 16 95 29 19 94 36 61 27 12 72 27 39 20 12 177 16 37 18 97 90 32 82 22 28 149 29 60 18 11 122 35 61 11 21 144 2 84 23 26 131 13 28 14 20 20 0 48 20 0 128 28 60 8 12 10 43 4 5 28 165 17 84 12 14 229 41 53 16 20 204 70 59 20 22 188 2 45 42 11 16 147 31 89 41 17 220 42 127 18 33 140 40 13 11 8 372 30 62 12 11 277 46 89 17 1 201 1 23 4 12 122 15 44 21 13 148 31 57 12 17 254 61 92 2 10 96 44 67 9 2 196 9 86 6 13 99 35 58 31 28 125 30 30 19 35 275 26 42 18 5 200 20 2 6 15 392 57 106 9 18 142 19 69 7 14 166 44 77 17 20 183 27 48 24 10 30
Manes.01G074800.v6.1 2 0 3 0 6 4 0 6 1 0 14 2 5 0 0 7 0 0 0 1 2 1 4 0 0 7 4 5 0 1 1 1 4 1 0 3 1 4 1 1 4 0 0 0 0 2 1 0 0 0 1 3 2 4 1 0 3 2 1 0 8 1 5 0 0 5 1 4 6 1 3 0 4 0 0 7 7 9 0 0 4 1 3 0 0 10 2 1 2 0 0 0 3 0 0 1 11 3 2 3 0 6 4 1 0 0 4 1 0 1 0 2 3 1 0 0 12 2 3 0 1 1 0 1 1 1 2 0 1 1 0 1 1 4 0 0 2 1 2 3 0 8 0 4 4 0 2 1 4 0 1 11 0 7 5 0 16 1 5 1 0 2 3 3 0 0 0 0 0 3 0 2 2 1 7 2 1 0 1 0 0 19 2 3 3 0 9 2 10 9 3 6 0 1 1 12 0 6 6 9 1 3 7 0 1 0 0 3 5 10 10 1 0 0 12 20 0 2 0 1 1 1 0 0 13 3 0 0 0 2 4 0 1 0 6 5 0 17 2 10 0 0 16 2 2 0 0 4 1 7 0 1 10 1 7 0 0 2 0 3 0 0 1 1 2 1 0 8 1 13 1 0 8 5 14 1 3 0 0 7 8 15 2 5 1 7 3 0 0 0 7 3 0 0 0 0 2 1 1 1 8 0 0 2 0 4 8 1 2 2 11 1 0 1 1 10 6 1 2 2 5 0 0 5 1 4 1 0 4 2 4 3 0 0 7 1 13 0 3 1 8 0 1 2 2 1 3 2 3 2 2 7 0 3 0 2 0 1 5 5 6 2 1 5 1 5 2 1 2 6 9 8 11 0 16 2 23 6 0 9 3 38 6 3 12 36 3 14 5 8 0 0 2 1 2 0 2 1 0 0 0 3 3 4 2 0 2 1 0 2 1 8 6 3 6 0 5 0 0 0 5 7 0 0 3 0 6 8 3 1 2 2 0 0 2 5 16 6 7 1 0 0 1 0 6 3 2 5 0 3 1 5 10 1 13 1 11 13 1 1 0 5 1 0 2 0 14 4 2 25 2 0 7 9 0 2 5 0 2 0 2 0 9 1 1 1 0 6 0 0 1 2 1 2 0 8 0 3 0 0 0 1 1 0 0 3 1 6 0 1 5 4 4 0 0 1 4 8 0 0 16 3 24 1 0 0 0 8 4 0 7 3 8 9 0 3 11 9 1 0 8 14 10 5 2 8 1 6 3 1 1 3 10 3 0 4 3 3 2 0 1 6 35 5 0 0 1 5 5 1 0 2 0 7 3 2 18 1 3 4 0 4 4 12 0 2 0 1 5 3 0 3 1 2 5 1 3 5 6 3 10 1 2 6 2 0 4 3 7 2 0 8 5 8 1 0 10 1 3 0 2 14 5 2 2 0 0 0 2 0 0 7 1 1 3 1 0 0 0 5 0 13 4 7 4 0 5 3 4 7 0 6 0 1 0 0 3 0 9 4 1 5 4 3 5 1 1 3 0 4 0 0 1 2 7 0 1 10 0 1 2 0 8 6 4 6 0 5 0 6 0 0 4 7 6 2 2 8 2 4 3 0 0 0 0 0 0 0 0 5 3 0 20 3 35 0 6 0 0 5 2 1 0 1 4 0 0 3 0 3 1 0 1 0 0 1 0 0 0 3 0 0 6 1 5 3 0 7 0 1 1 1 1 3 3 4 0 2
Manes.01G074900.v6.1 4 2 5 43 0 11 65 20 22 6 9 5 20 25 4 10 18 6 73 0 16 77 38 14 7 3 17 38 43 0 1 54 14 36 2 1 4 21 9 3 6 8 18 19 5 2 25 43 2 22 2 98 3 11 7 1 4 22 0 2 20 121 20 0 2 0 6 9 27 4 4 23 36 0 4 1 54 88 4 1 2 25 11 8 1 3 3 41 1 3 12 5 70 8 0 6 3 205 12 20 2 8 5 39 3 9 16 22 34 2 1 2 88 14 0 3 8 2 36 1 0 9 45 22 7 1 6 217 1 58 0 2 28 23 0 5 11 73 135 6 4 3 109 12 4 2 8 80 7 4 25 1 41 12 6 340 1 111 36 25 0 62 6 32 4 2 4 167 0 3 7 16 50 22 4 34 34 35 30 0 0 29 326 66 8 1 1 51 7 31 2 22 6 0 20 8 42 2 1 69 127 2 3 16 4 6 1 3 5 6 16 1 9 16 59 0 0 26 3 97 1 1 4 6 61 11 4 20 1 116 1 132 24 14 65 4 0 2 22 27 3 2 7 18 64 18 2 1 18 43 7 3 1 32 26 22 0 25 15 103 0 0 23 5 56 0 3 1 30 53 4 2 12 2 66 8 0 0 17 9 52 7 2 188 84 188 458 31 204 95 80 153 69 60 16 141 1 7 91 405 198 590 74 22 39 75 49 1 3 87 38 7 2 24 15 40 21 15 54 27 45 5 1 129 102 102 78 3 8 19 63 16 0 40 12 41 38 15 9 30 72 9 0 27 16 32 24 2 10 88 15 4 15 24 263 46 13 74 38 45 69 27 3 2 6 51 39 9 48 45 70 16 8 2 9 21 59 126 6 7 1 37 380 25 18 1515 31 26 0 5 15 1 2 1 46 3 16 4 8 6 25 9 252 3 47 158 36 54 268 8 7 14 156 16 4 60 54 521 2 5 27 123 11 9 1000 185 315 700 21 105 52 389 1 4 4 49 66 42 6 176 75 61 0 0 24 21 32 210 11 66 55 40 34 33 21 119 148 101 4 23 34 39 32 23 51 15 102 48 5 95 16 519 23 38 16 8 87 11 4 2 9 12 17 105 2 65 0 141 51 5 2 9 43 8 2 1 36 1 22 13 24 7 175 22 8 3 22 14 547 3 11 3 43 4 0 9 44 42 31 1 18 94 33 68 21 7 77 51 77 0 1 189 36 1 3 1 31 18 90 40 1 14 19 18 75 7 94 16 121 0 0 96 25 80 6 6 198 155 8 20 2 19 48 74 27 52 4 20 70 56 3 1 2 34 54 12 3 3 33 38 14 5 14 15 73 4 7 170 54 6 2 10 17 64 170 182 2 46 25 21 12 4 124 119 46 3 3 31 18 240 6 1 24 58 158 3 0 2 44 55 7 6 86 44 257 5 15 2 53 21 2 3 13 14 14 3 0 8 4 11 5 4 156 40 20 3 16 28 29 63 5 27 46 54 21 15 603 1 6 111 0 8 0 19 63 2 11 69 25 133 14 1 5 38 22 0 0 13 31 113 0 0 2 19 47 24 0 37 2 64 3 24 3 18 31 5 9 2 17 33 5 5 153 18 287 1 0 3 6 70 4 0 6 16 53 5 2 13 4 28 13 10 12 58 41 20 494 8 23 65 0 1 132 4 1 1 1 10 31 39 1 1 0 1 23 14 2 10 92 39 75 22 10 11 8 3 117 28
Manes.01G075000.v6.1 118 18 61 59 160 83 94 43 55 38 160 86 49 22 90 134 109 9 126 40 67 30 75 142 76 85 63 23 34 50 105 35 53 37 66 170 117 81 58 43 98 135 84 101 82 126 74 107 153 126 325 109 127 224 147 111 134 85 59 150 166 71 133 4 77 160 53 51 77 70 101 121 260 7 7 149 83 247 69 253 240 99 49 103 45 650 312 412 117 154 126 132 92 61 3 166 170 77 86 46 81 180 71 87 4 66 215 106 43 55 112 72 104 30 0 16 74 94 89 36 46 136 45 21 124 49 95 25 5 72 17 91 100 87 42 95 111 96 97 77 146 526 132 172 132 251 252 113 101 4 165 371 193 133 127 200 287 93 64 56 79 181 52 82 78 74 148 59 1 180 200 229 307 141 49 227 246 129 135 0 325 539 243 489 244 203 387 186 220 193 449 236 108 175 195 268 174 205 129 248 187 184 298 215 88 197 245 112 116 124 117 149 283 153 206 145 82 304 6 159 136 149 89 83 79 98 9 110 1 219 206 104 160 128 85 89 195 186 76 84 40 34 258 28 31 39 47 133 33 84 40 19 191 68 51 28 1 83 37 35 40 62 66 52 55 44 98 102 53 63 38 59 138 92 69 33 113 1 48 75 57 86 105 170 96 119 75 168 111 147 67 94 64 42 127 70 62 54 202 219 80 112 51 30 64 27 29 54 63 27 43 50 62 80 118 101 47 79 76 150 37 37 53 175 137 109 23 30 258 47 62 60 1 69 55 91 61 60 49 29 44 0 61 63 25 58 101 64 90 99 28 85 78 104 88 60 98 95 83 53 53 74 37 229 90 77 108 93 99 114 102 111 74 134 111 152 199 102 148 179 88 155 119 62 121 113 73 176 104 271 116 0 85 18 252 4 119 251 139 41 77 48 99 50 132 121 77 169 174 96 63 176 124 138 86 137 74 104 135 114 64 263 55 77 227 47 63 118 81 28 71 49 84 63 86 70 50 64 62 48 152 78 112 43 113 123 25 63 20 114 86 73 93 149 257 108 78 100 140 137 88 32 74 37 164 63 87 84 63 92 143 81 134 56 98 185 100 66 66 126 223 92 138 94 95 89 0 87 47 99 307 126 197 66 89 117 91 64 34 38 41 77 87 33 70 144 135 58 83 160 98 57 86 114 104 112 220 149 54 64 149 43 82 64 37 35 53 59 25 24 198 57 66 42 41 112 50 65 68 79 64 40 59 58 93 176 75 58 17 43 53 59 114 132 137 179 128 102 79 77 168 73 297 78 148 296 325 139 83 143 230 294 8 188 392 127 258 96 71 90 140 280 94 78 92 108 104 76 272 83 108 129 67 58 206 200 145 51 83 139 104 51 140 89 113 68 85 151 87 96 98 118 60 129 65 94 336 4 80 28 79 274 161 67 102 124 109 3 77 67 8 164 98 73 52 50 7 197 16 50 67 210 148 101 68 120 377 149 130 104 126 168 158 63 90 99 113 3 71 95 93 80 193 69 118 113 135 111 256 52 132 101 103 245 81 108 97 154 42 72 160 70 123 60 69 71 5 91 3 36 7 69 79 28 79 68 55 106 69 170 89 71 81 76 47 30 56 23 61 57 76 49 220 29 84 55 165 41 33 50 52 76 68 64 14 91 52 124 29 65 145 57 107 113 2 52 73 81 80 44 54 90 111 89 58 195 88 186 79 163 141 128 182 59 67 134 218 204
Manes.01G075100.v6.1 167 30 110 80 135 143 159 136 78 62 132 189 81 26 125 147 101 21 42 28 88 88 98 145 89 63 103 48 54 94 70 95 62 68 99 168 128 55 136 74 64 145 52 44 107 154 158 113 115 52 244 271 176 206 59 145 276 216 107 100 139 159 209 3 117 161 117 77 137 116 152 274 174 5 6 157 230 103 60 76 213 287 152 228 76 91 269 128 120 204 138 216 167 233 1 51 423 378 482 296 342 190 208 352 7 111 324 365 230 237 139 211 354 105 14 36 264 169 139 81 115 118 306 68 369 99 93 215 18 453 576 174 327 182 32 321 346 426 288 138 144 642 381 542 208 338 306 432 578 8 157 409 628 458 222 170 132 485 324 500 94 461 275 232 142 176 74 324 4 263 540 435 253 648 654 306 217 307 348 0 228 322 257 464 255 150 286 277 147 202 160 516 172 192 356 174 186 167 200 345 119 172 152 250 68 215 298 102 134 240 147 124 192 173 124 162 115 186 22 158 79 237 206 199 167 123 3 114 7 190 235 153 332 55 156 168 241 141 161 165 136 139 244 294 162 119 107 122 227 169 202 129 124 305 155 134 2 157 204 170 96 173 190 235 182 176 470 209 274 213 299 126 159 306 196 261 320 5 17 166 122 108 215 71 272 270 106 275 224 198 85 275 243 101 82 159 181 300 119 247 263 475 187 114 93 141 202 141 92 256 155 190 480 117 56 94 113 149 57 110 120 87 195 74 191 157 169 233 356 562 280 205 2 238 439 225 746 202 153 345 163 7 136 195 177 142 185 147 299 450 76 242 251 218 281 256 122 113 103 187 131 343 82 273 261 157 198 184 214 243 148 162 124 244 135 317 136 187 252 275 200 386 598 253 298 432 139 120 224 193 214 3 208 23 127 10 142 190 226 264 299 197 109 117 264 467 137 164 139 308 120 223 189 256 324 348 228 81 178 199 315 152 57 162 206 177 87 159 245 89 111 127 194 275 72 92 142 116 214 141 83 60 146 231 87 140 69 122 27 111 116 227 183 191 154 60 95 207 231 80 127 131 245 244 185 87 124 131 218 211 462 680 501 422 188 261 421 51 513 149 422 575 158 203 210 155 2 207 394 733 102 131 118 173 72 169 177 142 138 97 55 134 145 83 131 91 50 78 151 176 237 155 129 229 178 97 174 116 70 124 231 214 121 158 112 168 140 106 111 91 48 174 148 147 130 119 193 215 111 80 104 175 185 133 162 86 199 82 103 82 107 206 146 218 130 112 401 201 224 135 174 155 573 224 147 370 234 184 165 131 100 225 8 114 439 91 175 207 119 208 74 104 140 137 124 114 150 139 131 138 58 198 180 111 227 52 229 108 122 107 329 68 158 272 73 74 213 182 150 112 85 108 63 130 75 64 73 4 148 113 195 80 199 108 81 85 36 6 77 116 6 115 254 123 69 67 20 96 7 101 113 92 157 172 121 89 146 272 163 152 71 217 270 101 154 121 80 4 178 408 255 77 102 207 224 188 86 258 208 247 77 155 158 127 219 196 169 233 249 210 152 173 280 249 243 227 3 143 3 136 9 200 145 199 150 95 134 287 185 130 107 207 242 266 138 142 220 174 242 169 90 129 331 199 234 131 103 73 241 205 155 96 148 263 81 115 370 238 192 184 325 178 298 212 3 172 152 210 377 292 374 317 198 362 211 191 77 518 237 229 119 138 317 264 144 287 245 124
Manes.01G075200.v6.1 0 0 0 0 0 0 0 32 0 1 0 0 14 0 0 0 0 0 0 0 0 0 0 0 0 1 0 16 0 0 0 0 0 0 0 0 0 50 0 0 0 0 0 0 0 0 0 43 0 2 0 0 0 0 0 0 0 0 0 0 0 0 10 0 0 0 0 25 0 0 0 0 2 0 0 0 0 70 0 0 0 0 11 0 0 0 0 18 0 0 0 0 0 6 2 0 0 0 0 0 0 1 0 0 0 0 0 0 57 0 0 0 0 3 0 0 0 0 19 0 0 1 0 0 0 0 0 0 0 0 0 0 0 1 1 0 0 0 84 0 0 0 0 0 0 0 0 0 0 0 0 0 0 0 0 0 0 0 168 2 0 0 0 0 0 0 0 0 0 0 0 1 0 0 0 0 0 0 6 0 0 0 0 87 0 0 0 0 0 0 0 0 0 0 0 0 0 2 0 12 0 0 1 0 0 6 3 0 0 3 2 2 3 5 244 1 0 0 0 275 0 0 0 0 45 0 0 0 0 24 2 0 0 0 21 4 0 1 0 0 1 1 1 0 957 0 0 0 1 24 2 1 0 0 191 2 1 0 0 98 0 0 0 0 54 0 2 1 1 325 0 1 0 0 79 0 1 1 3 3 134 1 7 0 1 667 3 4 5 3 197 2 9 6 0 1114 0 5 0 0 820 1 1 1 2 46 4 1 0 11 166 7 1 0 2 131 3 0 1 11 28 3 3 0 0 150 0 0 2 2 295 12 0 0 6 16 18 1 0 2 606 3 2 4 1 0 0 7 1 1 17 2 2 0 1 144 10 0 1 0 69 4 0 0 0 267 3 0 0 0 629 2 3 0 1 0 2 4 0 3 0 31 0 0 0 3 675 2 0 0 1 5 1 3 0 10 0 0 1 0 0 2454 6 1 0 0 127 0 0 1 0 0 0 0 0 0 433 1 0 0 1 468 6 0 0 0 1 2 1 0 0 2309 1 0 0 2 21 2 0 0 0 0 0 2 1 0 0 11 1 0 0 0 0 0 0 0 669 0 0 0 0 693 0 11 0 0 2 0 0 27 0 0 37 0 0 0 0 2 2 0 0 0 2 0 0 0 1 264 0 0 0 3 0 0 0 0 0 0 0 0 0 0 420 0 0 0 0 4 0 0 0 0 0 0 0 0 0 80 0 0 0 0 25 0 0 0 0 448 0 0 0 0 358 0 0 0 0 0 0 0 0 0 0 0 1 0 0 0 0 0 0 0 0 0 0 0 1 0 0 1 0 0 1 0 0 0 0 0 65 0 0 0 0 12 0 0 0 0 0 0 0 0 1 7 0 1 0 1 30 0 0 2 0 20 0 0 0 0 19 0 0 0 0 37 0 0 0 0 1 1 1 0 0 21 0 0 0 1 160 0 0 0 0 17 0 0 1 0 28 0 0 0 0 17 0 0 0 0 1 0 1 5 0 30 2 0 0 0 79 0 0 0 0 15 0 0 0 0 5 0 0 0 0 2 2 0 0 0 0 0 0 0 0 0 0 0 0 0 0 81 0 0 0 2 0 3 0 1 0 280 0 0 0 0 5 0 0 0 0 0 0 0 0 0 2 0 0 0 0 0 0 0 0 0 1 0 0 0 0 0 0 0 0 0 22 0 0 0 0 585 0 0 0 0 1 0 0 0 0 72 0 0 0 0 1 0 0 0 0 0 0 0 0 0 2 0 0 0
Manes.01G075300.v6.1 0 0 0 0 0 0 0 0 0 0 0 0 0 0 0 0 0 0 0 0 0 0 0 0 0 0 0 2 0 0 0 0 0 0 0 0 0 3 0 0 0 0 0 0 0 0 0 17 0 0 1 0 0 0 0 0 0 0 0 0 0 0 1 0 0 0 0 0 0 0 0 0 0 0 0 0 0 4 0 0 0 0 1 0 0 0 0 0 0 0 0 0 1 0 0 0 0 0 0 0 0 0 0 0 0 0 0 0 4 0 0 0 0 0 0 0 0 0 0 0 0 0 0 0 0 0 0 0 0 0 0 0 0 4 0 0 0 0 7 0 0 0 0 0 0 0 0 0 0 0 0 0 0 0 0 0 0 0 23 0 0 0 0 0 0 0 0 0 0 0 0 0 0 0 0 0 0 0 0 0 0 0 0 31 0 0 0 0 0 0 0 0 0 0 0 1 0 2 0 4 0 0 0 0 0 0 0 0 0 2 0 0 1 0 26 0 0 0 1 70 0 0 0 0 7 0 1 0 0 8 0 0 0 5 5 0 0 0 0 0 0 0 0 0 167 0 0 0 0 0 0 0 0 0 21 0 0 0 0 7 0 0 0 0 8 0 0 0 0 21 0 0 0 0 0 0 0 0 0 0 15 0 0 0 0 189 1 0 1 3 28 0 0 0 0 53 0 0 0 0 231 0 0 0 0 2 0 1 0 2 15 0 0 0 0 9 0 0 0 12 1 0 0 0 0 21 0 0 1 4 14 0 1 0 3 3 0 0 0 1 79 0 0 0 0 0 0 0 0 0 8 0 0 0 0 10 0 0 0 0 4 0 0 0 0 18 0 1 1 0 50 0 0 0 0 0 2 0 0 0 0 7 0 0 0 0 26 0 0 0 0 1 0 1 0 1 0 0 0 0 0 156 0 0 0 0 58 0 0 0 0 0 0 0 0 0 61 0 0 0 0 46 0 0 0 0 0 0 0 0 0 124 0 0 0 0 1 0 0 0 0 0 0 0 0 0 0 3 0 0 0 0 0 0 0 0 56 0 0 0 0 186 0 1 0 0 0 0 0 4 0 0 50 0 0 0 0 0 0 0 0 0 0 0 0 0 0 40 0 0 0 0 0 0 0 0 0 0 0 0 0 0 12 0 0 0 0 0 0 0 0 0 0 0 0 0 0 26 0 0 0 0 1 0 0 0 0 61 0 0 0 0 18 0 0 0 0 0 0 0 0 0 0 0 0 0 0 0 0 0 0 0 0 0 0 0 0 0 0 0 0 0 0 0 0 0 0 0 46 0 0 0 0 4 0 0 0 0 0 0 0 0 0 0 0 0 0 0 6 0 0 0 0 13 0 0 0 0 3 0 0 0 0 8 0 0 0 0 0 0 0 0 0 2 0 0 0 0 28 1 0 0 0 0 0 0 0 0 5 0 0 0 0 3 0 0 0 0 0 0 0 0 0 1 0 0 0 0 16 0 0 1 0 0 0 0 0 0 0 0 0 0 0 0 2 0 0 0 0 0 0 0 0 0 0 0 0 0 0 11 0 0 0 0 0 0 0 0 0 92 0 0 0 0 3 0 0 0 0 0 0 0 0 0 0 0 0 0 0 0 0 1 0 0 0 0 0 0 0 0 0 0 0 0 1 0 0 0 0 64 0 0 0 0 0 0 0 0 0 12 0 0 0 0 1 0 0 0 0 0 0 0 0 0 0 0 0 0
Manes.01G075400.v6.1 0 0 0 0 0 1 0 14 0 0 0 0 4 0 0 0 0 0 0 0 0 0 0 0 0 0 0 10 0 0 0 0 0 0 0 0 0 8 1 0 0 0 0 0 1 0 0 46 0 0 0 0 0 0 0 1 0 0 0 0 0 0 5 0 0 0 0 3 0 0 0 0 0 0 0 0 0 8 0 0 0 0 3 0 0 0 0 2 0 0 0 0 0 2 0 0 0 0 0 0 0 0 0 0 0 0 0 0 12 0 0 0 0 0 0 0 0 0 6 0 0 0 0 3 0 0 0 0 1 0 0 0 0 15 0 0 0 0 78 0 0 0 0 1 1 0 0 0 0 0 0 0 0 0 0 0 0 0 77 1 1 0 0 0 0 0 0 0 0 0 0 0 0 0 0 0 0 0 1 0 0 0 0 86 0 0 0 0 0 0 0 0 0 0 6 3 2 1 0 12 0 0 0 0 0 0 0 2 2 3 0 0 0 4 130 1 1 1 4 290 0 0 0 0 19 1 0 0 0 28 3 0 1 0 26 1 0 0 0 0 0 1 2 0 513 0 0 0 1 5 4 0 0 2 88 0 2 0 0 24 0 0 0 1 51 1 0 0 0 96 0 0 1 0 22 0 0 0 1 2 82 3 0 0 7 618 0 1 0 8 97 2 11 1 0 295 0 1 0 0 862 2 0 2 0 4 0 1 1 3 108 1 4 3 4 93 2 1 2 3 17 2 0 0 1 49 1 2 2 0 192 3 0 0 4 36 9 0 0 3 206 1 0 1 2 0 0 0 1 1 12 0 0 1 2 105 0 0 0 2 58 15 0 0 0 199 4 1 0 1 188 0 6 0 2 0 7 1 1 1 0 9 0 0 0 1 153 3 0 0 0 1 0 0 0 5 0 0 0 1 0 673 0 1 0 0 393 1 0 1 0 1 0 0 1 0 362 0 0 0 1 233 1 0 0 1 0 1 0 0 0 566 2 0 0 1 4 0 0 0 0 0 0 0 0 0 0 0 1 0 0 0 0 0 0 0 325 0 0 0 0 760 0 3 1 0 8 0 1 11 0 0 136 0 0 0 0 2 0 0 0 0 4 0 0 0 0 152 1 0 0 5 0 0 0 0 0 0 1 1 0 0 93 0 0 0 0 3 0 0 0 0 0 0 1 0 0 58 0 0 0 0 5 0 0 0 0 148 0 0 0 0 88 0 0 0 0 0 0 0 0 0 0 1 0 0 0 0 0 0 0 0 0 0 0 0 0 0 0 0 0 0 0 0 0 1 1 1 116 0 0 0 0 5 0 0 0 0 0 0 0 0 0 3 0 0 0 0 9 0 0 0 0 33 0 0 0 0 6 0 0 0 0 18 0 0 0 0 0 0 1 0 0 6 0 0 0 0 65 0 0 0 0 2 0 0 0 1 13 1 0 0 0 5 0 0 0 0 0 0 0 0 1 5 0 0 0 0 60 0 0 0 0 5 0 0 0 0 5 0 0 0 0 0 6 0 0 0 0 0 0 0 0 0 0 0 0 0 0 76 0 0 0 3 0 0 0 0 0 237 1 0 0 0 2 0 0 0 0 0 0 0 0 0 1 0 1 0 0 0 0 0 0 0 1 0 0 0 0 0 0 0 0 0 6 0 0 0 0 180 0 0 0 0 3 0 0 1 0 27 0 0 0 0 0 0 0 0 0 1 0 0 0 0 2 0 0 0
Manes.01G075500.v6.1 0 0 0 0 0 0 0 9 0 0 0 0 3 0 0 0 0 0 0 0 0 0 0 0 0 2 0 9 0 0 0 0 0 0 0 0 0 11 0 0 0 0 0 0 0 0 0 40 0 0 0 0 0 0 0 0 0 0 0 0 0 0 7 0 0 0 0 9 0 0 0 0 0 0 0 0 0 27 0 0 0 0 10 0 0 0 0 7 0 0 0 0 0 0 0 0 0 0 0 1 0 0 0 0 0 0 0 0 38 0 0 0 1 0 0 0 0 0 3 0 0 0 0 8 1 0 0 0 0 0 0 0 0 12 0 0 0 0 60 0 0 0 0 0 0 0 0 0 0 0 0 0 0 0 0 0 0 0 57 0 0 0 0 0 1 0 0 0 0 0 0 0 0 0 0 0 0 0 4 0 0 1 0 51 0 0 0 0 0 0 0 0 1 0 10 0 1 2 1 6 4 0 0 0 0 0 0 0 0 2 0 1 2 1 140 0 1 0 2 361 1 0 0 0 10 0 0 0 1 3 0 0 0 0 54 1 0 0 0 1 0 0 2 0 314 0 0 0 0 6 0 0 0 0 51 0 1 0 0 27 0 0 1 0 52 0 0 0 0 87 0 0 1 2 14 0 1 0 0 1 56 0 2 1 0 556 10 1 1 2 92 0 14 5 0 366 1 2 1 2 547 0 2 2 0 21 1 7 0 11 92 4 1 1 1 87 0 2 1 0 37 0 1 0 0 28 0 0 1 0 233 4 0 0 5 48 12 3 0 1 150 0 0 1 2 1 0 3 0 0 17 0 1 2 4 58 0 0 0 3 35 2 0 0 0 96 1 1 0 0 131 0 0 0 0 0 3 0 0 0 0 28 0 0 0 1 82 2 0 0 1 1 0 1 0 3 1 1 0 0 0 551 2 0 0 1 632 3 0 0 0 0 0 0 2 0 224 0 0 0 0 379 0 0 0 1 0 2 0 0 0 785 0 0 0 1 0 0 0 0 0 0 0 0 0 0 0 8 0 0 0 0 0 0 0 0 377 0 0 0 0 568 1 2 0 0 6 0 0 18 0 0 274 0 0 2 0 3 0 0 0 0 13 0 0 0 0 196 0 0 0 0 0 0 0 1 0 0 0 0 0 0 95 0 0 0 0 6 0 0 0 0 0 0 0 0 0 62 0 0 0 0 1 1 0 0 0 137 0 0 0 0 62 0 0 0 0 0 0 0 0 0 0 0 0 1 0 0 0 0 0 0 0 0 0 0 0 0 0 0 1 0 1 0 0 0 0 0 222 1 0 1 0 3 0 0 0 0 0 0 0 0 0 8 0 0 0 0 16 0 0 1 1 26 0 0 1 1 1 0 1 1 0 27 0 0 0 0 0 0 1 0 0 8 0 0 0 0 67 0 0 0 0 1 0 0 0 1 11 0 0 0 0 7 0 0 0 1 0 0 0 0 0 3 0 0 0 0 46 0 0 0 0 3 0 0 0 0 6 0 0 0 1 1 2 0 0 0 0 0 0 0 0 0 0 0 0 0 0 183 0 1 0 0 0 0 0 0 1 228 0 0 0 0 2 0 0 0 0 0 0 0 0 1 3 0 0 0 1 0 0 0 0 0 1 0 0 0 0 1 0 1 0 0 6 0 1 0 0 225 0 0 0 0 0 0 0 0 0 78 0 0 0 0 0 0 0 0 0 1 0 0 1 0 3 0 0 0
Manes.01G075600.v6.1 0 0 0 0 0 0 0 0 0 0 0 0 0 0 0 0 0 0 0 0 0 0 0 0 0 0 0 0 0 0 0 0 0 0 0 0 0 0 0 0 0 0 0 0 0 0 0 0 0 0 0 0 0 0 0 0 0 0 0 0 0 0 2 0 0 0 0 0 0 0 0 0 0 1 0 0 0 3 0 0 0 0 0 0 0 0 0 1 0 0 0 0 0 0 0 0 0 0 0 0 0 0 0 0 0 0 0 0 0 0 0 0 0 0 0 0 0 0 0 0 0 0 0 0 0 0 0 0 0 0 0 0 0 0 0 0 0 0 0 0 0 0 0 0 0 0 0 0 0 0 0 0 0 0 0 0 0 0 1 0 0 0 0 0 0 0 0 0 0 0 0 0 0 0 0 0 0 0 1 0 0 0 0 2 0 0 0 0 0 0 0 0 0 0 0 0 0 0 0 0 0 0 0 0 0 0 0 0 0 0 0 0 0 0 0 0 0 0 0 2 0 0 0 0 0 0 0 0 0 0 0 0 0 0 0 0 0 0 0 0 0 0 0 0 0 0 0 0 0 0 0 0 0 0 0 0 0 0 0 0 0 0 0 0 0 0 0 0 0 0 0 0 0 0 0 0 0 0 0 0 3 0 0 0 0 1 0 0 0 0 1 0 0 0 0 1 0 0 0 0 2 0 0 0 0 0 0 0 0 0 0 0 0 0 0 0 0 0 0 0 0 0 0 0 0 0 0 0 0 0 4 0 0 0 0 0 0 0 0 0 0 0 0 0 0 0 0 0 0 0 0 0 0 0 0 0 0 0 0 0 0 0 0 0 0 0 0 0 0 0 1 0 0 0 0 0 0 0 0 0 0 0 0 0 0 0 2 0 0 0 0 0 0 0 0 0 0 0 0 0 0 2 0 0 0 0 0 0 0 0 0 0 0 0 0 0 0 0 0 0 0 5 0 0 0 0 0 0 0 0 0 5 0 0 0 0 0 0 0 0 0 0 0 0 0 0 0 0 0 0 0 0 0 0 0 0 0 0 0 0 0 8 0 0 0 0 0 0 0 1 0 0 7 0 0 0 0 2 0 0 0 0 4 0 0 0 0 5 0 0 0 0 0 0 0 0 0 0 0 0 0 0 1 0 0 0 0 0 0 0 0 0 0 0 0 0 0 0 0 0 0 0 0 0 0 0 0 0 0 0 0 0 1 0 0 0 0 0 0 0 0 0 0 0 0 0 0 0 0 0 0 0 0 0 0 0 0 0 0 0 0 0 0 0 0 0 0 0 14 0 0 0 0 0 0 0 1 0 0 0 0 0 0 0 0 0 0 0 7 0 0 0 0 6 0 0 0 0 1 0 0 0 0 1 0 0 0 0 0 0 0 0 0 1 0 0 0 0 6 0 0 0 0 0 0 0 0 0 0 0 0 0 0 0 0 0 0 0 0 0 0 0 0 0 0 0 0 0 27 0 0 0 0 0 0 0 0 0 7 0 0 0 0 0 0 0 0 0 0 0 0 0 0 0 0 0 0 0 0 5 0 0 0 1 0 0 0 0 0 26 0 0 0 0 0 0 0 0 0 0 0 0 0 0 0 0 0 0 0 0 0 0 0 0 0 0 0 0 0 0 0 0 0 0 0 0 0 0 0 3 0 0 0 0 0 0 0 0 0 6 0 0 0 0 1 0 0 0 0 0 0 0 0 0 0 0 0 0
Manes.01G075700.v6.1 11 1 3 37 52 6 32 3 63 19 0 4 0 9 12 5 44 3 35 9 4 33 0 93 60 4 58 8 30 2 4 9 2 52 14 3 46 1 16 9 4 53 2 493 19 7 31 9 22 75 8 51 0 23 32 6 54 3 32 41 0 14 1 0 12 0 3 2 26 17 1 37 2 1 2 12 30 6 25 16 6 43 0 82 4 7 38 11 41 29 7 30 0 60 0 21 1 46 0 53 96 5 41 0 1 146 2 40 1 8 79 2 25 0 0 31 16 77 3 42 36 1 46 0 77 87 1 42 0 84 99 0 10 1 1 18 19 54 14 88 52 28 37 6 17 6 12 16 2 1 49 5 43 1 90 119 3 19 2 41 70 12 18 1 52 67 15 46 1 11 42 4 20 0 5 25 8 37 4 0 81 20 194 5 123 40 5 22 2 33 27 4 9 61 6 252 428 29 115 0 317 207 54 202 2 195 592 33 48 2 142 203 75 70 49 57 19 21 7 14 47 74 17 106 1 133 2 77 3 2 254 62 8 94 1 88 185 10 54 7 103 90 6 29 3 38 44 6 14 4 154 85 0 39 2 66 1 6 37 2 26 101 11 69 5 44 188 8 143 12 110 49 5 61 3 46 75 1 0 20 1 50 144 24 171 3 390 450 42 28 2 52 131 11 26 6 518 247 15 88 11 183 45 15 62 14 181 105 12 139 15 79 89 12 25 2 30 160 10 80 7 44 92 10 131 6 198 58 12 87 11 220 2 36 123 33 223 286 11 102 6 5 241 28 115 4 177 163 66 191 0 113 143 23 183 11 100 92 19 61 13 124 38 7 70 19 158 170 47 125 9 160 151 280 28 95 4 169 231 14 146 12 274 200 156 268 16 144 110 8 157 4 160 62 25 2 6 194 279 20 99 14 254 389 144 218 32 247 446 31 23 4 237 426 23 221 14 353 296 75 76 55 324 253 57 69 19 113 172 19 86 24 174 396 4 29 15 143 171 37 74 33 103 202 10 68 5 186 72 32 68 8 216 281 28 89 21 69 72 13 29 23 37 109 75 44 16 132 169 2 12 249 5 160 248 5 60 0 118 133 12 246 1 196 42 12 0 9 269 114 1 87 2 82 9 9 137 0 116 255 16 19 24 24 121 8 11 2 24 64 4 11 12 136 71 21 63 2 64 210 20 114 1 310 49 36 348 17 68 330 1 93 23 27 61 7 119 0 262 270 8 98 1 84 199 4 144 1 100 56 14 99 3 284 10 1 18 1 549 62 9 25 9 95 66 65 49 245 19 490 342 34 12 12 1067 640 16 117 11 248 693 24 67 16 29 320 89 80 50 189 159 15 12 9 1186 786 6 166 4 392 17 6 553 6 228 99 5 132 9 575 382 9 76 10 92 58 10 6 21 101 199 2 351 13 402 219 42 9 12 54 7 11 362 6 355 16 11 397 10 80 52 16 340 4 202 201 8 250 27 353 59 8 209 22 143 240 19 1 10 39 54 105 6 49 12 235 52 26 378 1 120 95 5 160 2 299 113 6 122 7 1252 307 15 97 2 174 9 19 14 24 6 410 15 61 9 42 67 36 71 7 42 80 31 108 4 199 385 10 91 3 94 255 12 85 8 149 515 11 156 15 48 12 3 325 6 797 106 3 103 48 1135 555 17 21 3 75 44 9 202 21 422 60 25 378 5 873 27 9 21 18 726 225 21 275 2 406 1221 448
Manes.01G075800.v6.1 3 2 5 4 4 9 7 8 4 4 3 11 1 0 1 18 44 2 10 1 3 2 1 5 16 0 18 8 1 7 4 0 1 2 6 2 16 2 1 0 9 16 1 3 12 7 9 10 21 13 20 8 4 12 9 1 13 1 0 1 0 8 0 0 7 6 9 7 6 3 3 2 1 2 0 3 2 18 1 12 0 3 0 12 1 0 3 10 5 12 1 4 0 1 0 6 0 10 1 4 6 5 22 1 0 11 1 3 2 3 4 3 1 0 0 0 5 3 0 5 8 7 17 2 13 18 0 0 0 7 2 0 6 3 0 2 9 9 19 12 8 27 10 2 3 14 4 1 3 0 4 1 0 1 2 6 0 0 2 0 1 12 0 0 7 2 1 1 0 1 1 4 1 0 2 2 2 2 0 0 7 12 12 2 13 14 1 8 6 3 7 0 8 25 2 23 37 19 13 2 19 30 30 41 1 37 32 8 18 3 3 3 13 21 51 15 36 7 0 6 4 11 5 16 1 9 0 8 0 0 28 22 7 3 1 12 42 0 3 2 6 4 1 5 0 11 6 0 4 0 3 4 5 3 0 15 0 2 8 0 0 14 1 3 3 7 29 3 6 5 23 12 1 7 2 12 11 0 0 4 0 1 1 2 6 2 12 12 0 1 0 1 1 2 2 0 1 6 3 6 6 7 18 1 2 1 6 8 2 9 0 3 13 0 0 0 6 8 0 0 1 2 12 2 3 1 2 11 1 4 1 6 0 1 18 2 0 13 0 7 1 0 10 3 9 0 10 18 8 4 4 15 17 12 12 3 19 62 6 3 0 3 12 10 26 16 15 28 7 11 1 5 10 22 1 13 1 1 9 3 1 0 7 7 5 0 7 3 10 2 7 0 6 0 1 6 2 43 50 4 3 0 2 9 18 5 6 13 23 0 2 0 4 14 4 14 2 10 21 0 1 16 12 25 0 1 0 31 15 0 1 1 1 21 0 2 1 0 5 1 0 0 0 5 1 16 0 0 7 1 8 0 0 15 5 0 0 5 7 1 3 1 5 7 7 7 0 6 11 7 5 9 3 14 20 6 2 0 2 5 7 22 2 15 24 1 0 3 8 17 0 23 3 14 20 0 12 0 8 14 11 3 17 3 26 15 17 3 15 13 1 7 0 9 4 2 13 1 3 20 6 11 0 10 5 8 24 5 8 7 4 12 19 17 12 3 9 2 2 5 1 5 0 5 23 3 11 2 8 14 1 5 4 22 10 4 5 1 2 14 5 3 3 2 13 21 4 10 12 11 26 2 0 3 1 8 0 1 0 3 13 5 11 2 16 24 3 3 5 30 8 7 5 9 13 15 0 6 4 5 8 1 12 2 3 18 0 4 0 2 5 3 11 1 7 14 1 0 5 6 14 2 15 1 11 1 1 0 1 1 1 3 6 2 8 27 0 28 0 2 4 1 9 4 7 12 1 21 1 2 7 1 13 3 4 9 1 0 1 4 9 13 1 10 2 9 33 3 4 0 3 13 0 4 0 6 13 0 5 0 11 5 5 9 4 6 0 0 0 5 0 12 2 0 0 0 3 5 8 0 6 20 0 5 1 0 1 0 4 6 1 5 6 13 0 8 7 2 0 0 2 8 1 1 0 4 2 0 1 4 0 7 2 9 0 1 5 0 8 7 10 12 2 7 2 8 7 10 3 1 1 12 4 2 0 8 18 27
Manes.01G075900.v6.1 1 0 0 1 1 5 2 3 3 5 1 0 0 1 2 4 6 0 0 1 9 21 0 3 1 0 2 0 1 4 0 2 2 9 0 2 4 1 0 1 3 24 1 9 2 4 0 3 0 2 1 2 0 0 7 1 2 1 18 7 0 0 1 0 0 0 0 6 8 5 0 10 0 0 0 3 1 0 3 0 0 3 0 9 0 0 0 0 0 0 0 2 2 2 0 1 1 7 0 5 78 3 4 0 1 39 2 2 0 1 39 1 3 0 1 3 3 2 5 9 0 0 2 0 2 28 1 2 0 1 2 1 0 2 2 12 0 6 8 21 52 5 2 0 0 0 10 3 0 0 6 1 2 0 3 4 0 0 5 4 11 9 2 0 8 8 0 5 0 1 6 1 1 1 0 0 0 4 1 0 0 0 11 0 4 5 0 4 0 3 0 1 1 1 2 21 25 3 12 4 28 14 21 16 0 16 136 32 5 3 38 44 20 4 13 2 1 13 1 51 5 2 14 16 30 20 0 23 0 13 44 7 30 6 6 11 34 7 35 8 91 67 1 14 15 16 10 1 4 8 155 14 1 4 7 16 1 14 51 6 72 72 7 28 8 27 125 5 28 19 45 1 3 90 4 48 22 0 0 2 7 4 33 7 16 11 29 141 34 5 2 5 13 22 8 12 20 15 8 13 18 7 4 4 10 7 7 22 4 4 21 4 19 8 6 3 4 16 11 9 5 0 8 3 6 6 6 18 9 1 9 10 0 17 8 6 11 17 1 3 14 0 28 31 22 3 29 4 21 8 0 36 39 8 16 8 20 8 11 42 43 14 13 14 5 13 19 27 16 13 22 7 10 25 8 12 6 7 6 3 15 5 5 6 27 12 9 12 34 7 52 0 46 0 2 0 0 1 6 19 20 23 23 24 40 10 7 24 15 56 2 6 19 42 7 13 2 7 6 24 7 30 13 28 4 7 4 43 8 10 9 9 4 14 2 0 2 2 15 5 2 8 3 13 2 5 0 28 0 9 4 0 6 3 5 2 9 2 4 1 2 34 1 1 2 7 2 2 6 6 1 7 7 17 22 2 4 0 2 23 1 7 0 17 5 3 0 4 17 0 1 5 0 36 7 4 8 0 17 22 30 2 147 39 57 14 2 11 22 43 9 4 2 39 8 41 4 13 9 18 13 14 9 36 27 32 10 24 6 6 5 7 19 19 59 5 6 4 10 24 10 4 0 14 23 4 34 0 19 23 1 7 0 60 0 0 5 2 15 24 1 5 0 11 12 1 0 3 3 4 0 0 0 2 2 15 0 2 0 4 2 1 5 0 1 0 0 0 5 18 1 0 0 0 0 2 0 0 7 4 5 0 6 2 0 0 6 0 0 3 17 2 4 0 4 2 0 0 1 20 64 1 3 25 29 18 0 0 1 0 0 1 4 1 11 0 1 16 1 2 4 0 3 0 1 0 0 0 0 0 0 1 1 3 20 0 0 0 1 2 0 2 2 1 3 0 0 8 0 0 1 3 0 0 0 0 1 3 0 3 0 25 0 2 1 0 0 4 0 4 0 0 3 0 0 10 14 3 0 0 6 3 2 1 0 6 2 13 2 3 6 13 4 0 1 3 2 0 8 4 0 2 5 12 0 25 7 0 2 18 0 3 4 11 0 10 1 0 5 1 11 1 5 7 3 0 0 0 5 0 0 1 8 3 0 2 0 1
Manes.01G076000.v6.1 1 2 2 0 0 1 0 1 0 0 0 1 0 0 1 0 0 0 0 0 1 0 0 0 0 0 0 0 0 0 5 0 0 0 0 8 1 1 0 0 0 0 0 0 0 1 0 0 0 0 1 1 0 0 0 0 0 2 0 0 1 0 2 0 0 0 0 0 0 0 1 1 0 0 0 2 0 1 0 0 0 0 0 0 0 1 1 0 0 0 0 0 3 0 0 0 0 0 1 0 0 3 0 3 0 0 5 0 0 0 0 1 0 0 0 0 2 4 0 0 0 1 0 0 0 0 0 0 0 0 0 0 4 0 1 0 0 0 1 0 0 2 0 0 0 0 0 0 0 0 0 1 0 0 0 0 2 2 0 0 0 0 1 0 0 0 0 0 0 0 0 1 0 0 0 0 0 0 0 0 1 1 0 0 0 0 1 2 0 0 0 1 0 0 2 0 0 0 1 2 0 0 1 0 3 0 0 0 2 0 0 1 0 2 1 1 0 0 0 4 0 0 0 0 3 0 0 0 0 0 0 0 1 0 0 0 0 2 0 0 0 0 8 0 3 0 0 1 1 1 0 0 6 0 3 3 0 1 0 0 0 0 0 0 0 1 0 0 1 2 0 0 1 0 0 0 0 0 0 0 1 0 0 1 0 0 0 0 0 0 0 0 0 0 3 3 0 0 0 0 0 0 0 0 0 1 0 0 1 0 0 0 0 0 0 1 0 0 0 0 0 0 0 0 1 0 0 0 0 0 0 0 0 0 6 0 0 0 0 0 0 0 0 0 0 3 0 0 0 0 0 0 0 0 0 0 0 0 0 0 2 0 0 0 0 1 0 0 0 0 1 0 0 0 5 0 1 0 0 2 0 3 0 0 1 0 2 0 0 1 1 0 0 0 0 0 0 0 0 0 3 0 0 0 0 0 0 0 0 1 1 0 1 0 0 0 0 0 3 0 0 3 0 0 2 0 0 0 0 0 0 3 0 0 0 0 0 0 0 0 1 0 0 0 0 0 0 0 0 0 0 0 0 0 3 0 1 0 0 0 0 1 0 0 0 0 2 0 0 3 1 0 2 0 0 0 0 0 0 0 3 0 0 0 0 0 0 1 0 0 3 0 0 0 0 2 0 0 0 0 0 0 0 0 0 3 0 1 0 0 2 3 0 0 0 0 0 1 0 0 0 0 1 0 0 0 0 1 0 0 2 0 0 0 0 0 0 1 0 0 3 2 0 0 0 2 0 2 0 0 0 0 1 2 0 0 0 0 0 0 1 0 4 0 0 1 5 0 0 0 0 2 0 0 0 0 4 0 1 0 0 1 0 2 0 1 0 0 1 0 0 0 1 0 0 0 1 0 0 0 0 0 0 0 0 0 0 0 0 0 0 2 0 1 0 0 0 0 0 0 0 0 0 0 0 0 0 0 0 0 0 4 0 0 0 0 0 3 0 0 0 0 0 1 0 0 0 1 0 0 0 0 0 0 0 0 0 0 3 0 0 0 2 0 0 0 0 1 1 0 0 0 0 0 0 1 0 3 3 0 0 0 0 0 0 0 0 0 0 0 0 0 0 0 0 0 0 0 0 3 0 0 1 0 0 0 0 3 0 0 0 0 0 0 0 0 0 0 0 0 0 0 0 0 0 0 0 4 0 0 0 0 3 0 0 0 0 2 0 2 0 0 2 3 0 0 0 0 1 0 0 0 0 0 1 0 0 0
Manes.01G076100.v6.1 66 4 36 35 19 136 53 31 33 9 136 18 20 10 27 157 87 13 13 0 144 36 43 54 5 53 59 49 14 5 60 18 28 33 10 199 40 34 18 13 110 70 25 17 6 141 12 31 18 9 208 42 49 27 5 125 43 43 23 11 43 26 28 0 14 72 13 22 30 11 82 42 18 2 0 69 71 40 1 4 64 31 8 31 1 23 7 27 37 18 74 64 48 38 2 39 100 61 39 15 13 130 36 33 0 10 112 50 67 22 28 89 47 10 3 0 379 57 29 30 14 169 26 22 20 6 98 59 3 30 17 76 60 67 5 7 133 47 61 26 11 428 46 53 14 3 308 42 62 0 16 148 66 54 38 27 95 71 73 24 21 386 24 30 46 10 35 36 1 19 26 171 48 58 17 21 187 39 51 0 8 248 66 123 40 7 268 82 30 93 13 71 214 26 90 71 16 180 58 89 42 10 333 82 14 32 27 216 64 58 22 26 158 38 83 24 16 256 9 103 45 14 134 70 112 32 0 131 4 93 49 17 244 21 54 28 19 153 32 79 15 17 310 41 39 27 7 169 33 58 14 14 179 41 84 9 1 131 21 48 10 7 172 18 61 4 5 191 39 42 35 10 133 36 62 14 12 1 15 41 77 42 33 265 36 39 63 27 152 42 30 49 12 73 27 33 10 24 164 81 64 45 10 125 24 19 30 7 108 51 51 41 21 91 14 49 11 5 111 25 27 11 5 376 78 116 17 24 153 20 45 22 0 97 31 74 30 14 186 48 70 6 22 245 31 91 39 19 202 100 28 27 22 207 37 60 13 23 185 10 43 148 9 265 79 62 38 17 190 55 66 44 27 8 207 130 137 30 38 271 26 59 115 24 384 105 62 54 13 264 61 1 32 1 148 7 61 19 4 166 115 58 15 15 411 63 49 31 19 320 25 91 30 58 188 75 50 30 8 195 50 98 9 21 561 58 70 40 12 48 28 42 21 8 111 40 54 27 16 95 36 27 32 18 184 76 22 18 0 272 61 36 24 11 161 47 44 54 21 175 11 43 32 15 311 25 48 45 9 138 134 60 72 31 2 314 50 3 53 19 201 60 15 27 5 69 0 51 35 22 100 37 59 27 23 99 78 26 31 21 93 43 22 13 16 171 83 44 53 32 181 73 40 8 0 142 99 78 49 18 387 90 79 50 22 153 74 65 45 36 130 68 50 52 20 199 38 32 22 37 127 44 43 37 37 123 66 44 17 25 37 51 47 36 4 99 84 90 25 31 113 41 179 61 21 92 78 29 51 17 5 65 2 36 28 17 95 5 23 13 8 74 43 15 36 6 25 11 25 17 2 92 31 19 14 13 103 7 40 30 172 94 30 39 7 11 201 44 26 29 26 110 35 37 11 6 102 1 44 19 30 67 33 60 20 28 13 2 15 7 0 54 12 20 13 3 19 46 2 11 20 55 33 38 24 3 107 69 27 7 1 50 39 25 26 9 162 0 9 102 7 54 42 44 60 26 10 246 7 70 44 46 62 24 28 55 13 181 36 86 54 15 276 128 66 25 1 124 2 32 4 1 151 33 27 42 17 82 49 5 20 12 201 40 48 8 12 128 41 31 12 11 141 22 76 30 17 107 24 40 45 22 152 51 28 39 14 96 34 39 7 3 298 28 2 15 8 138 39 39 30 18 113 24 58 11 4 198 37 49 2 25 276 31 46 25 19 20
Manes.01G076200.v6.1 0 0 2 4 1 0 1 5 1 3 1 1 5 2 1 1 2 1 4 1 0 2 6 5 1 1 4 9 0 3 2 4 9 11 1 0 6 0 0 8 2 14 7 0 1 0 5 8 2 2 1 5 3 3 1 2 18 1 3 7 0 9 5 1 1 0 1 3 10 2 0 10 3 0 0 0 7 13 1 1 1 3 0 5 4 0 11 4 3 6 0 16 22 7 0 7 0 5 2 4 1 2 0 5 0 3 3 10 5 0 2 0 4 1 0 0 1 2 16 0 8 0 2 1 4 1 0 5 0 4 8 0 5 10 2 0 0 7 3 9 36 0 3 8 5 1 0 17 7 1 2 1 3 9 8 30 6 10 7 5 1 0 6 9 2 1 3 10 0 6 0 1 2 3 12 11 0 13 5 0 8 0 7 19 9 9 0 4 1 14 4 5 0 14 8 5 2 2 9 8 3 5 0 21 6 8 7 0 9 12 2 3 6 10 24 22 7 0 0 8 2 7 6 8 8 0 0 0 0 12 9 14 0 8 4 6 4 0 8 5 4 5 4 7 10 18 8 3 20 14 4 6 0 7 14 34 1 1 10 10 1 3 0 14 3 9 14 4 16 13 8 1 2 8 4 4 9 0 1 18 17 2 0 2 30 7 0 1 4 5 9 1 6 12 7 21 0 4 2 8 15 3 5 1 10 17 9 4 0 8 7 2 16 1 2 5 1 2 0 4 14 5 17 1 8 5 2 12 1 13 5 0 0 5 5 8 0 7 1 27 17 0 19 0 4 5 3 12 1 10 2 7 3 0 0 21 0 6 3 25 11 8 2 0 7 16 3 10 1 6 15 7 5 2 0 5 8 12 2 0 2 20 5 3 1 4 9 3 13 1 9 0 9 2 0 2 9 10 10 3 10 14 1 0 0 17 3 9 3 0 6 5 5 8 0 5 14 2 13 0 34 25 2 10 6 14 14 14 9 4 2 20 9 29 1 12 7 3 13 1 9 2 3 4 1 5 5 4 0 0 0 4 0 3 0 5 16 31 3 1 15 16 9 5 1 6 16 0 9 12 0 5 12 12 11 0 11 3 5 2 2 11 4 1 5 1 0 13 1 1 3 7 9 1 3 4 2 1 18 2 2 2 51 6 1 0 3 12 3 0 2 3 4 3 6 0 7 4 2 1 0 2 11 4 3 3 4 35 0 0 0 7 15 4 8 0 7 3 0 2 3 23 6 9 32 0 14 7 2 0 0 9 15 48 0 2 14 29 1 0 2 8 35 7 0 14 1 11 15 9 2 1 0 14 3 4 3 2 2 1 2 1 3 4 2 5 1 4 8 2 0 0 3 14 3 2 0 1 6 0 3 0 6 11 3 0 1 16 1 1 0 0 7 6 0 4 0 0 8 10 0 3 5 15 6 0 0 1 4 3 0 0 11 4 5 4 1 3 0 13 1 0 8 6 3 2 0 5 16 4 0 0 4 5 1 0 2 0 2 0 0 9 2 5 27 13 3 0 1 6 3 7 0 9 7 3 16 0 11 11 2 12 0 0 14 3 0 0 0 52 0 7 2 8 17 10 0 2 2 4 6 15 1 7 9 0 9 0 11 22 21 5 0 9 2 16 13 0 1 9 12 3 0 1 1 7 12 1 8 23 0 0 0 0 0 4 1 1 2 11 0 6 0 7 10 0 0 1 1 13 0 2 2 18 6 13 0 11
Manes.01G076300.v6.1 5 1 466 1 0 5 1 114 0 1 38 2 113 0 1 7 0 25 2 0 5 3 359 1 4 17 6 8 1 2 5 1 261 1 2 14 2 27 16 0 7 3 176 4 1 4 1 53 1 1 1 1 422 2 0 3 2 178 2 0 3 2 34 0 0 15 0 78 2 1 3 2 88 5 0 5 2 122 6 1 10 0 7 0 0 35 0 38 0 2 1 1 117 12 0 1 61 2 635 1 0 48 1 400 1 16 49 3 17 0 1 13 1 23 0 13 24 3 119 0 0 35 1 10 26 1 1 0 2 0 0 2 0 80 0 0 7 2 63 1 0 21 1 661 0 1 4 0 851 1 0 8 0 499 0 0 72 4 137 1 0 3 2 476 1 2 2 1 0 5 0 6 5 541 1 2 2 0 183 0 0 28 2 260 0 3 9 0 268 0 0 388 8 1 1438 4 2 1 4 363 0 0 7 1 193 0 1 4 6 965 3 1 3 4 52 1 1 10 12 92 2 1 2 1 401 0 12 2 0 267 0 0 0 1 126 0 0 15 0 237 0 1 98 2 73 2 0 14 1 95 1 0 5 4 84 1 0 4 0 94 1 0 2 3 115 2 0 9 5 99 0 0 19 0 59 0 0 0 0 4 89 2 8 2 5 28 13 6 3 5 49 5 7 7 0 98 1 5 6 3 51 8 0 1 4 68 8 2 10 13 99 6 5 6 0 150 0 0 3 8 70 4 4 2 6 141 1 1 28 4 26 8 0 3 4 179 49 7 5 0 58 0 4 5 1 272 4 1 4 5 142 6 5 3 3 261 17 3 122 2 162 15 0 7 7 97 2 6 2 3 128 4 6 0 14 0 521 0 1 11 0 156 5 4 15 0 51 3 0 18 0 0 0 3 1 0 381 0 2 8 0 34 3 3 0 1 31 1 0 8 0 733 1 0 20 0 289 0 0 12 0 224 0 13 8 0 104 0 1 0 1 26 0 0 1 1 107 2 0 3 1 16 0 0 0 2 124 3 4 5 2 375 0 3 63 0 67 0 0 2 6 57 1 1 5 0 71 0 0 115 14 3 38 0 0 10 1 2 0 1 10 1 26 2 0 4 2 24 1 3 299 14 464 0 1 16 0 705 2 2 0 0 15 1 1 7 2 158 0 0 107 0 300 1 0 3 1 238 1 1 35 2 406 1 0 4 2 104 1 0 20 4 28 3 0 3 2 214 0 5 20 0 336 5 1 40 2 248 0 0 24 0 596 0 0 7 0 173 0 1 8 1 1122 0 0 0 7 2 167 1 1 10 0 245 1 1 17 1 50 1 0 3 0 52 1 1 1 2 109 1 1 4 3 71 1 2 7 0 108 0 3 4 0 113 1 5 13 1 202 1 1 8 0 135 4 1 22 1 32 1 0 334 3 27 0 0 1 1 5 1 0 21 2 97 0 0 6 1 1 1 0 13 1 51 0 2 17 2 32 1 0 1 0 81 0 2 0 0 6 3 0 0 26 0 295 0 0 5 1 401 0 0 6 1 474 0 1 28 0 77 0 1 9 0 541 1 0 3 1 41 0 0 9 0 430 6 1 4 2 94 0 4 0 0 177 0 0 4 2 692 0 0 27 1 325 0 1 3 7 299 0 0 1 1 16 0 1 42 1 23 0 1 10 0 2 1 1 28 0 21 0 0 2 0 245 0 1 17 0 414 0 1 4 1 86 0 1 0
Manes.01G076400.v6.1 145 40 3922 537 312 265 353 1230 215 351 1751 201 1282 102 147 348 440 92 207 67 218 61 1869 670 298 279 413 262 156 1150 63 150 1433 307 339 130 436 575 102 108 232 484 1677 108 276 299 723 770 302 146 185 493 2389 1019 240 170 1800 2131 193 207 101 334 685 11 347 104 522 1404 703 533 210 1239 313 18 31 100 306 1115 142 129 782 255 367 432 145 385 115 258 471 225 55 441 1181 543 3 599 1751 961 4227 549 146 1980 702 1930 14 137 2017 413 1018 123 503 569 180 206 8 116 262 836 1629 154 1860 1397 1202 391 1018 757 222 182 51 122 789 42 866 749 91 64 27 406 402 304 11 366 306 5175 300 183 99 255 1908 5 141 193 435 2892 240 50 3310 174 846 298 64 157 246 2745 332 275 66 342 5 390 125 144 237 1756 1643 78 96 630 1472 1 385 466 101 1046 221 325 28 136 1145 209 108 2270 35 626 4489 400 107 27 800 361 288 348 94 339 732 245 221 47 428 2488 248 183 25 250 967 1894 1709 99 106 685 503 302 23 366 2327 406 68 20 29 1818 402 94 27 242 466 264 430 330 772 944 488 387 817 937 997 499 584 235 790 1503 504 870 455 495 1722 545 9 121 375 526 370 330 144 1359 911 492 279 179 536 1139 539 1036 1048 582 1420 1782 657 7 19 812 976 167 139 233 188 386 577 251 208 415 813 304 139 86 247 1691 203 334 113 304 695 278 158 63 303 779 344 399 393 528 694 221 470 84 287 1694 473 125 71 289 686 255 461 125 272 1266 192 714 573 726 606 390 3 53 561 647 718 518 67 469 808 37 538 59 282 1770 229 1487 64 732 701 208 183 72 174 947 183 284 618 323 752 343 176 82 469 927 365 527 79 211 1625 452 424 356 134 230 2656 215 488 637 215 1203 387 141 124 402 287 249 986 571 956 11 629 25 85 33 1678 2562 278 77 209 466 181 214 67 165 417 206 260 282 151 2552 381 389 193 711 1849 172 862 188 197 2961 77 578 241 445 457 1440 62 60 403 1765 238 577 38 221 660 200 127 48 367 374 430 343 48 508 1205 403 65 151 363 3156 132 1029 1262 262 883 309 758 105 735 350 518 254 117 415 799 329 1032 1662 294 327 1375 214 125 304 491 23 297 458 280 706 508 130 219 31 8 791 221 67 1971 634 2927 295 234 594 185 2365 302 26 33 123 173 362 331 430 130 959 371 147 1105 342 2574 214 841 67 484 1072 233 132 538 483 2774 138 762 184 305 1385 198 116 387 230 563 118 378 175 901 2374 169 113 415 525 3049 249 178 1110 444 2312 171 245 35 235 3610 233 36 253 117 1588 71 353 198 609 5259 171 111 500 145 489 768 408 71 285 24 2246 162 234 1084 38 413 251 144 215 1092 412 661 655 25 177 1601 254 106 188 503 1541 209 133 330 126 1010 115 107 226 406 2112 254 222 132 353 1017 164 83 215 274 911 366 751 470 7 255 183 116 1887 1383 239 338 263 41 19 102 97 8 441 226 1210 112 830 25 249 24 1099 491 422 187 1094 307 238 534 911 696 80 70 205 252 891 585 118 75 5 172 232 254 295 809 877 4774 395 602 312 48 5060 383 842 452 356 6766 461 1369 1592 1350 2110 76 388 361 894 5811 889 11 125 10 695 13 240 192 339 3032 695 263 177 810 263 323 237 131 715 1131 197 99 106 290 5273 523 191 939 456 2127 678 406 167 667 2085 550 884 106 249 334 194 141 2053 808 976 35 1292 158 1138 6 636 910 797 316 1291 335 700 648 497 1924 52 168 501 529 3566 11 131 182 406 1460 142 160 365
Manes.01G076500.v6.1 68 12 82 45 2 29 9 538 1 2 61 12 203 5 4 100 20 56 21 9 38 15 178 100 5 79 15 943 5 15 44 3 77 3 1 112 9 515 108 6 61 16 36 3 7 10 55 340 6 7 16 29 73 15 1 0 18 176 33 5 20 11 265 2 9 15 25 226 20 17 2 30 625 7 2 13 30 433 1 4 21 0 872 0 28 53 46 811 5 5 19 17 627 28 1 70 53 5 36 5 0 28 18 71 0 2 26 35 1132 2 0 8 14 391 1 3 19 13 277 1 15 19 19 227 26 0 2 2 139 1 0 0 11 779 12 0 6 6 455 2 83 59 12 147 16 3 2 4 61 0 2 19 3 25 3 3 22 2 709 1 1 6 19 48 2 3 0 4 0 3 0 2 4 46 24 4 0 11 437 0 14 44 5 693 1 4 40 67 114 7 36 23 3 33 101 1 3 24 25 2866 2 6 25 23 86 4 4 3 12 80 0 2 9 14 501 16 15 12 7 1255 2 3 2 2 488 6 3 1 0 893 2 15 7 7 643 1 4 24 6 183 0 3 255 9 545 21 5 17 25 442 9 13 82 41 320 16 0 17 10 370 4 5 37 32 629 13 13 2 17 339 9 9 46 28 447 10 9 1 3 13 220 9 1 6 5 634 22 4 4 16 226 6 4 9 0 293 3 10 2 5 496 2 7 5 3 72 7 1 12 9 148 9 7 3 5 331 4 5 3 10 102 9 6 1 3 299 2 0 28 20 478 12 2 2 10 485 19 14 2 8 555 1 4 1 5 257 5 18 2 7 252 6 1 2 6 505 1 4 90 5 253 4 0 5 27 474 6 9 8 0 643 0 14 1 45 7 468 3 4 92 3 420 5 0 9 37 552 12 19 13 16 1 1 7 0 7 400 18 6 9 13 454 7 2 18 6 371 6 0 62 2 88 21 10 27 8 504 18 5 13 160 645 2 41 4 9 305 77 1 0 0 364 4 21 2 1 242 1 1 1 2 3 5 7 1 6 10 10 0 0 8 24 0 9 58 0 260 14 3 0 15 272 5 4 4 5 208 6 9 1126 16 4 892 8 5 10 6 496 3 0 5 22 866 9 2 0 1 842 2 4 55 106 101 5 1 117 6 71 49 1 15 5 104 5 0 36 4 679 9 0 110 17 164 3 0 26 24 977 40 8 54 15 445 27 6 68 10 268 5 8 29 5 563 0 1 14 48 90 0 6 12 24 74 4 4 101 41 255 26 3 7 28 171 24 0 19 165 376 8 4 25 56 945 4 10 3 16 22 363 19 5 9 3 133 2 0 41 9 267 16 3 2 14 535 2 17 4 12 175 8 6 24 39 264 34 6 3 15 228 0 16 7 1 461 19 8 19 12 224 17 6 36 15 629 29 5 77 5 1187 9 6 33 7 112 2 4 37 2 222 14 0 1 12 238 0 12 7 8 13 16 7 17 4 545 7 5 31 12 393 9 22 4 1 203 5 4 9 0 431 2 8 21 19 12 322 4 0 4 0 313 1 6 61 6 34 5 4 7 38 1098 1 5 2 9 68 0 0 6 0 382 5 0 4 9 43 13 1 13 5 497 18 4 3 8 255 0 3 6 24 35 23 1 18 13 536 1 6 10 15 69 1 5 2 3 612 9 10 16 7 219 3 15 2 15 1 2 6 10 3 344 0 7 11 26 410 6 2 15 5 250 5 1 0 12 363 3 0 0
Manes.01G076600.v6.1 176 22 203 107 194 97 62 108 39 34 166 118 106 22 152 111 113 8 52 22 99 67 140 138 89 64 68 131 29 86 67 63 92 74 77 107 110 104 62 89 102 156 66 19 59 71 78 114 61 43 80 170 174 94 32 66 93 112 46 47 111 103 148 2 85 82 76 99 70 61 83 129 93 3 4 51 75 154 29 80 116 59 98 59 32 51 73 152 137 121 86 97 171 92 2 50 150 189 168 128 69 109 94 172 2 39 187 184 256 75 72 104 136 65 0 25 89 89 126 49 157 97 97 32 136 41 72 95 18 27 44 22 150 204 31 46 68 124 159 68 40 151 145 262 51 51 76 124 223 2 57 91 120 136 64 128 141 149 172 49 44 127 81 151 46 81 48 154 2 55 31 120 120 176 88 76 105 130 201 0 118 135 112 181 93 83 111 133 193 132 146 191 96 145 227 99 46 169 139 322 92 80 134 136 97 97 59 92 151 298 71 80 83 138 227 210 107 238 26 465 102 125 144 128 129 48 6 77 1 281 113 163 138 69 186 85 103 141 116 150 70 71 281 186 231 120 53 84 104 216 98 83 125 100 221 111 1 125 123 169 59 78 109 140 184 122 126 104 109 183 91 119 161 119 226 92 107 1 30 242 199 90 58 269 126 455 85 52 246 158 160 117 56 99 143 307 12 127 122 165 238 92 56 135 141 146 97 132 78 120 124 103 177 179 103 290 78 58 185 122 178 59 116 243 156 257 35 89 99 119 176 83 3 85 132 149 152 87 93 120 153 2 74 81 96 164 76 155 101 141 104 70 46 86 75 196 33 83 194 114 147 115 67 85 138 166 87 77 141 81 284 67 68 77 63 202 256 86 175 197 79 184 200 61 173 186 144 89 186 111 140 1 129 8 252 2 307 239 70 126 218 237 58 73 132 75 119 90 62 130 66 167 97 138 118 134 208 43 106 105 204 303 28 157 371 152 178 179 62 126 286 436 135 108 162 126 318 97 51 189 233 195 137 53 184 312 98 50 10 294 243 269 55 103 204 94 289 120 89 183 169 66 152 82 205 131 256 101 154 167 65 104 220 79 43 146 217 30 140 73 64 108 105 45 51 109 1 307 37 78 206 149 214 76 69 121 163 177 77 14 94 110 144 36 44 158 88 128 88 65 144 76 123 66 81 101 154 258 76 51 150 126 199 49 97 156 86 196 35 44 115 99 228 62 63 126 107 81 27 46 98 111 149 82 122 201 99 191 43 85 14 106 239 52 20 98 176 163 32 78 108 82 557 97 72 141 63 108 167 42 62 120 4 156 81 34 131 57 106 29 17 65 87 126 153 85 119 90 172 63 30 78 128 133 28 47 87 50 96 47 117 35 85 234 71 35 90 114 136 55 17 160 121 129 34 56 154 2 254 69 56 143 100 101 30 48 33 3 66 37 5 46 57 126 29 81 16 77 10 96 82 56 99 237 65 76 108 158 177 21 33 95 161 183 73 32 160 2 183 99 87 105 87 152 339 112 73 165 65 207 65 97 71 131 222 112 109 94 153 246 103 130 147 133 155 73 2 88 3 95 2 84 77 60 100 75 54 90 108 59 75 76 62 143 76 34 43 19 110 201 51 29 173 66 212 117 77 53 71 137 46 130 40 88 32 41 66 118 72 217 29 116 124 145 2 75 71 42 86 146 59 104 101 93 178 47 61 82 100 177 13 55 172 172 130 91 66 87
Manes.01G076700.v6.1 0 0 0 0 0 0 0 0 0 0 0 0 0 0 0 0 0 0 0 0 0 0 0 0 0 0 0 2 0 0 0 0 0 0 0 0 0 0 0 0 0 0 0 0 0 0 0 0 0 0 0 0 0 0 0 0 0 0 0 0 0 0 0 0 0 0 0 0 0 0 0 0 0 0 0 0 0 0 0 0 0 0 0 0 0 0 0 0 0 0 0 0 0 0 0 0 0 0 0 0 0 0 0 0 0 0 0 0 0 0 0 0 0 0 0 0 0 0 0 0 0 0 0 0 0 0 0 0 0 0 0 0 0 0 0 0 0 0 1 0 0 0 0 0 0 0 0 0 0 0 0 0 0 0 0 0 0 0 0 0 0 0 0 0 0 0 0 1 0 0 0 0 0 0 0 0 0 1 0 0 0 0 0 0 0 0 0 0 0 0 0 0 0 0 0 0 0 0 0 0 0 0 0 0 0 0 0 0 0 0 0 0 0 0 0 0 0 0 0 0 0 0 1 0 0 0 0 0 0 0 0 0 0 0 0 0 0 0 0 1 0 0 0 0 1 0 0 0 0 1 0 0 0 0 0 0 0 0 0 0 0 0 0 0 0 0 0 0 0 0 0 0 0 0 0 0 0 0 0 0 0 0 0 0 0 0 0 0 0 0 0 0 0 0 2 0 0 0 0 0 0 0 0 0 0 0 0 0 0 0 2 0 0 0 0 0 0 0 0 0 0 0 0 0 0 0 0 0 0 0 1 0 0 0 0 0 0 0 0 0 0 0 0 0 0 0 0 0 0 0 0 0 0 0 0 3 0 0 0 0 0 0 0 0 0 0 0 0 0 0 0 0 0 0 0 0 0 0 0 0 0 0 0 0 0 0 0 0 0 0 0 0 0 0 0 0 0 0 0 0 0 0 0 0 0 0 0 0 0 0 0 0 0 0 0 0 0 0 0 0 0 0 0 0 0 0 0 0 0 0 0 0 0 0 0 0 0 0 0 0 0 0 0 0 0 0 0 0 0 0 0 0 0 0 0 0 0 1 0 0 0 0 0 0 0 0 0 0 0 0 0 0 0 0 0 0 0 0 0 0 0 0 0 0 0 0 0 0 0 0 0 0 0 0 0 0 0 0 0 0 0 0 0 0 0 0 0 1 0 0 0 1 0 0 0 0 0 0 0 0 0 0 0 0 0 0 0 0 0 0 0 0 0 0 0 0 1 0 0 0 0 0 0 0 0 0 0 0 0 0 0 0 0 0 0 0 0 0 0 0 0 0 0 0 0 0 0 0 0 0 0 0 0 0 0 0 0 0 0 0 0 0 0 0 0 0 0 0 0 0 0 0 0 0 0 0 0 0 0 0 0 0 0 0 0 0 0 0 0 0 0 0 0 0 0 0 0 0 0 0 0 0 0 0 0 0 0 0 0 0 0 0 0 0 0 0 0 0 0 0 0 0 0 0 0 0 0 0 0 0 0 0 0 0 0 0 0 0 0 0 0 0 0 0 1 0 0 0 0 0 0 0 0 0 0 0 0 0 5 0 0 0 0 0 0 0 0 0 0 0 0 0 0 0 1 0 0 0 0 0 0 0 0 0 0 0 0 0 0 0 0 0 0 0 0 0 0 0 0 1 0 0 0 0 0 0 0 0 0 0 0 0 0 0 0 0 0 0 0 0 0 0 0 0 0 0 0 0 0 0 0 0 0 0 0 0 0 0
Manes.01G076800.v6.1 0 1 8 0 3 1 2 4 0 0 0 2 0 1 0 1 0 0 1 0 0 0 10 5 0 0 1 5 0 0 1 0 3 3 0 0 2 9 2 0 0 3 0 0 1 0 0 5 0 0 1 1 4 0 0 0 13 9 0 6 0 2 2 0 0 0 2 2 1 0 0 0 8 0 2 0 0 7 0 0 3 8 21 4 6 3 4 21 2 0 0 0 4 0 0 0 0 3 7 1 0 0 0 0 0 2 0 4 22 0 0 0 0 0 0 0 0 6 3 0 0 0 0 0 0 0 1 0 0 2 0 0 2 5 0 0 0 0 3 1 2 0 0 0 0 0 2 0 2 0 0 0 1 1 0 2 1 0 11 0 0 2 0 3 0 1 2 1 0 1 0 2 2 6 0 0 3 0 8 0 0 1 0 4 1 0 1 2 2 4 2 7 0 1 1 1 0 0 2 3 0 1 0 0 0 1 0 0 2 4 0 0 0 0 2 1 0 3 0 5 2 0 0 0 2 2 0 0 0 1 1 0 2 3 2 1 0 0 3 3 1 2 2 1 3 1 0 1 0 2 0 0 0 0 6 0 0 0 3 2 1 4 0 1 2 0 3 0 0 7 0 0 0 1 9 1 1 0 0 2 4 0 0 0 0 2 0 0 0 8 1 5 1 0 0 1 0 0 0 3 6 1 0 2 5 4 0 0 0 4 1 8 2 3 1 1 0 0 1 3 1 3 4 0 2 2 2 1 0 1 1 1 0 0 0 1 0 1 0 1 3 0 0 2 0 3 2 0 1 1 1 0 0 0 0 6 0 1 1 10 3 1 0 0 0 1 2 0 0 0 2 4 1 0 0 6 11 9 3 3 7 16 13 13 0 1 4 11 0 0 0 0 2 0 0 0 2 0 0 0 0 6 1 0 0 0 0 0 1 2 2 6 0 0 0 3 0 1 0 0 2 0 0 0 1 3 0 0 0 1 0 0 0 1 0 0 0 0 3 0 0 0 0 3 1 0 2 1 0 0 0 0 0 1 1 0 1 2 0 5 5 6 8 6 0 0 1 3 0 2 0 12 7 4 3 1 1 3 0 0 3 12 7 7 1 0 0 20 5 0 0 1 0 0 0 0 0 0 2 0 0 2 0 0 2 0 0 2 2 1 6 3 3 13 1 0 0 3 1 0 0 2 3 5 0 0 0 0 0 5 0 1 5 2 0 2 0 0 0 0 1 2 0 0 0 0 2 6 2 0 0 5 3 1 0 0 0 15 0 1 1 0 25 1 2 6 0 0 4 0 0 1 0 9 9 0 0 0 13 0 0 0 2 2 0 0 0 4 3 0 1 1 0 1 0 0 0 1 5 2 0 1 0 0 0 7 3 1 15 0 0 5 4 6 0 1 0 0 5 2 3 2 3 3 2 1 1 0 3 3 0 0 0 1 1 0 0 1 0 1 0 0 1 0 2 0 2 7 10 0 6 1 2 2 11 2 2 0 12 2 0 0 0 0 1 0 0 0 1 4 3 3 0 0 4 0 4 4 1 4 0 0 2 6 2 6 0 0 0 4 0 0 0 2 3 4 2 0 0 3 1 1 0 0 0 1 0 0 0 1 0 0 2 0 2 0 0 0 0 1 0 1 0 0 3 0 1 0 1 10 2 0 1 1 0 0 1 0 0 4 9 6 1 0 1 2 0 0 2 10 2 0 1 0 4 1 0 0
Manes.01G076900.v6.1 22 5 28 36 45 31 28 17 17 19 23 20 24 8 29 17 28 3 21 3 15 28 15 53 20 11 26 13 15 25 9 19 20 34 26 29 21 21 9 13 15 41 26 9 22 14 20 14 22 10 6 17 7 21 6 8 28 22 23 24 8 29 27 0 23 17 9 11 40 16 9 36 20 1 0 15 34 35 8 25 8 13 9 24 6 12 26 40 49 29 10 38 20 16 0 14 16 41 18 47 38 17 16 10 0 27 21 37 29 31 35 5 18 10 0 7 14 25 31 5 49 21 32 4 26 16 14 17 3 24 19 5 0 6 2 4 13 19 22 24 17 25 19 11 10 8 21 20 25 4 13 9 33 15 39 30 17 23 30 32 29 25 18 18 26 48 2 27 0 21 21 21 22 23 16 31 10 31 18 0 23 29 47 35 55 30 35 43 36 45 41 29 18 27 25 57 35 25 34 57 47 41 13 21 7 24 30 24 34 42 26 34 20 31 36 34 23 14 1 38 7 24 11 46 28 46 4 5 3 31 62 28 18 37 37 26 33 11 38 36 40 34 25 26 29 30 27 20 23 33 36 35 12 35 49 43 0 18 22 25 19 27 18 41 19 34 38 14 44 47 38 28 17 64 48 49 35 0 5 37 18 27 29 22 18 17 28 31 39 37 6 36 47 4 17 4 10 22 17 33 18 40 20 18 30 19 78 43 8 33 30 47 30 21 25 28 24 21 20 47 38 14 44 37 57 38 26 40 13 35 30 27 0 12 45 33 24 24 18 32 33 0 47 31 51 23 46 68 19 34 7 29 26 13 26 23 18 24 27 21 26 25 18 18 25 19 27 38 24 49 51 34 52 40 28 47 61 50 86 44 27 54 61 45 34 81 33 36 82 12 41 1 53 0 13 1 11 37 20 11 50 28 36 52 13 16 11 29 43 29 13 34 23 62 5 37 11 25 32 14 16 65 9 49 28 30 24 39 47 6 59 63 50 41 24 38 38 39 43 39 62 35 34 45 31 83 9 44 9 38 51 42 33 57 23 33 64 45 37 24 18 17 50 21 42 24 18 63 39 35 8 18 21 26 40 29 29 10 71 33 9 29 4 23 18 8 0 40 24 22 15 36 24 57 31 32 14 31 26 15 17 23 23 29 29 13 10 14 20 18 10 10 12 31 13 8 31 38 22 13 20 44 51 32 23 33 45 46 12 41 17 37 42 14 19 14 46 15 18 30 24 44 27 41 46 19 57 10 25 27 16 25 15 42 10 9 40 22 19 34 20 39 65 53 37 44 8 17 12 20 7 22 1 16 30 25 27 14 16 14 36 6 21 23 25 12 4 5 21 22 14 16 20 11 28 16 18 17 21 10 17 10 24 26 17 5 23 30 25 35 26 19 31 35 10 42 24 3 38 37 18 23 39 28 19 26 9 0 12 10 0 6 13 20 19 33 0 24 2 28 31 10 30 10 21 30 8 68 13 5 10 20 30 8 36 14 9 0 4 18 18 27 11 31 36 39 39 33 5 26 31 27 6 10 26 44 38 8 23 25 20 14 23 47 20 13 0 10 1 12 0 53 17 20 18 35 17 17 10 4 21 30 4 18 20 9 23 4 7 3 23 12 27 16 70 29 30 8 93 40 10 18 11 29 5 24 17 20 18 45 16 44 22 39 0 26 30 13 20 19 14 26 12 38 10 9 2 19 15 39 9 29 20 21 11 38 35 20
Manes.01G077000.v6.1 0 1 4 17 12 3 7 16 10 11 10 10 3 1 11 2 20 0 5 1 7 15 7 16 7 2 10 4 2 6 2 7 7 23 13 7 6 5 1 17 2 14 3 3 9 6 11 8 7 17 4 18 4 17 10 9 8 10 10 14 3 7 6 0 10 4 1 3 13 14 2 21 3 0 0 4 10 12 7 11 1 12 7 24 7 5 3 18 10 12 0 10 12 10 0 4 5 19 19 23 3 19 17 9 0 23 10 12 10 2 18 6 16 0 0 1 36 8 10 13 21 15 10 0 23 20 5 11 1 15 13 1 5 2 2 9 4 26 19 37 21 13 22 13 20 8 8 24 15 0 9 4 17 10 14 30 6 22 19 24 11 16 14 16 10 13 2 22 0 8 10 3 10 19 20 11 16 17 17 0 21 16 39 20 9 20 13 23 4 23 6 12 14 19 38 54 29 7 26 39 41 42 7 12 6 23 47 11 18 16 7 11 13 45 36 66 50 18 3 45 44 28 13 39 67 26 7 9 0 39 58 54 13 0 19 24 36 6 18 23 2 12 17 9 39 15 14 17 25 22 10 12 11 10 41 14 4 21 5 22 10 9 13 18 34 14 12 12 21 14 21 11 16 13 20 15 8 1 8 24 19 33 23 24 26 25 44 32 32 32 16 27 25 16 46 21 9 69 14 52 15 11 18 21 16 7 50 15 4 5 13 33 47 14 15 36 34 37 31 9 17 13 16 85 40 40 6 43 15 14 56 19 1 10 16 27 52 33 11 10 21 1 33 29 10 25 22 22 29 45 6 26 14 19 30 20 36 29 25 8 7 47 2 19 55 35 45 29 25 9 30 23 8 27 5 31 39 39 55 14 9 6 58 57 29 67 28 39 38 9 41 0 34 15 40 6 50 129 16 13 43 16 10 13 13 30 9 39 18 13 12 20 13 59 5 35 31 8 64 2 34 48 2 28 121 80 58 69 34 13 30 17 26 32 23 30 25 16 23 28 29 23 22 17 16 31 13 20 1 40 34 28 21 31 19 20 43 33 27 27 27 3 40 44 62 26 24 25 55 64 9 43 20 21 20 31 45 2 55 20 14 36 4 22 23 5 0 8 7 16 16 44 22 15 23 6 28 18 10 8 18 30 28 5 21 4 8 9 34 6 18 21 17 12 29 6 17 41 13 16 36 10 20 7 26 11 15 15 12 20 5 11 8 9 13 15 23 7 12 16 15 15 21 16 20 11 5 17 16 18 13 19 16 15 6 1 54 27 13 20 5 24 25 19 17 11 3 21 5 25 9 2 0 13 15 13 10 3 7 10 4 3 5 9 11 13 2 0 4 17 0 3 9 11 15 22 8 2 15 3 9 4 14 19 5 10 9 16 3 11 3 4 13 4 4 5 2 0 2 14 9 19 19 25 21 15 2 1 3 0 1 2 7 4 9 15 0 19 1 30 11 20 27 7 24 8 11 30 7 21 6 8 19 5 13 4 3 0 3 8 3 15 3 8 10 20 8 17 7 16 9 20 3 4 9 10 27 5 15 25 14 11 16 31 18 6 0 5 0 5 2 22 9 21 21 31 24 2 9 1 23 57 18 14 19 10 12 5 20 17 19 14 7 0 39 27 17 4 11 14 20 24 14 17 2 19 24 9 5 24 7 24 34 8 0 10 9 13 6 13 17 31 5 6 8 2 4 8 24 17 13 7 6 26 12 24 25 21
Manes.01G077100.v6.1 0 0 0 2 0 0 0 0 0 0 0 0 0 0 0 0 0 0 0 0 0 1 0 1 0 0 0 0 0 0 0 0 0 2 1 0 0 0 0 1 0 0 0 0 0 0 0 0 0 0 0 0 0 0 0 0 0 0 0 0 0 0 0 0 0 0 0 0 9 0 0 0 0 0 0 0 0 0 0 0 0 0 0 2 0 0 0 0 0 0 0 0 0 0 0 0 0 0 0 0 0 0 0 0 0 0 0 1 0 0 0 0 1 0 0 0 0 0 0 0 1 0 0 0 0 0 0 0 0 0 0 0 0 0 0 0 0 0 0 5 0 0 0 0 0 0 0 0 0 0 0 0 0 0 0 0 0 0 0 0 0 0 1 0 0 0 0 1 0 2 0 0 0 0 1 1 0 0 0 0 0 0 1 0 0 0 0 1 0 4 0 0 0 0 0 0 0 0 0 1 0 0 0 0 0 0 0 0 0 0 0 1 0 1 0 2 0 0 0 0 0 0 0 3 0 0 0 0 0 0 0 1 0 0 0 0 0 0 0 0 0 0 1 0 0 0 0 0 0 0 0 0 0 0 0 4 0 0 0 0 0 0 0 0 0 0 0 0 0 0 0 0 0 0 0 0 0 0 0 0 0 0 0 0 0 0 0 0 0 0 0 0 0 0 0 0 0 0 0 0 0 0 0 0 0 0 0 0 0 0 1 1 0 0 0 0 0 0 0 0 0 0 2 0 0 0 0 2 0 0 0 0 0 0 0 0 0 0 0 0 0 0 0 0 0 0 0 0 0 0 0 2 0 0 0 0 0 0 0 0 0 0 0 0 0 1 0 0 0 0 0 0 0 0 0 0 0 0 0 0 0 0 0 0 0 3 0 0 0 0 0 0 0 4 0 0 0 0 0 0 1 0 0 0 0 0 0 0 0 0 0 0 0 0 0 0 0 0 0 0 0 0 0 0 0 2 0 0 0 0 0 0 0 0 0 0 0 0 0 0 0 0 1 0 0 0 0 0 0 0 0 0 0 0 0 0 0 0 0 0 0 0 0 0 0 0 0 0 0 0 0 0 1 0 0 0 1 0 2 0 0 0 0 0 0 0 0 0 0 0 0 0 0 0 0 0 0 0 2 0 0 0 0 0 0 0 1 0 0 1 0 0 0 0 0 0 0 0 0 0 1 0 0 0 0 0 0 0 0 0 0 0 0 0 0 0 0 0 0 0 0 0 0 0 1 0 0 0 0 0 0 0 0 0 0 0 0 0 0 0 0 0 0 0 0 0 0 0 0 0 0 0 0 0 0 0 0 1 0 3 0 0 0 0 0 0 0 0 0 0 0 1 0 0 0 0 0 0 0 0 0 0 0 0 6 0 0 0 0 1 0 0 0 1 2 0 0 0 0 1 2 0 0 0 0 0 2 0 4 0 1 0 0 0 1 1 0 0 0 6 0 0 0 0 0 0 0 0 0 0 0 0 0 0 0 0 0 0 0 0 4 0 0 0 1 0 0 1 1 0 0 0 0 0 0 0 0 0 1 0 0 0 0 0 2 0 0 0 0 0 0 0 0 0 0 23 0 0 0 0 0 1 0 0 0 0 0 0 0 0 0 0 0 0 0 0 1 0 0 0 0 0 0 0 0 0 0 0 0 0 1 0 0 0 0 0 0 0 0 0 0 0 0 0 0 0 0 0 1 0 0 0 0 0 0 1 0 0
Manes.01G077200.v6.1 1 1 21 17 7 6 5 14 12 6 6 5 7 3 8 5 12 1 3 1 3 4 25 12 1 2 10 2 2 1 4 2 11 14 6 1 7 14 4 3 6 10 9 4 2 4 16 21 9 7 3 4 17 6 0 3 18 35 9 4 4 10 16 1 3 2 11 7 7 5 5 11 37 1 0 2 9 31 8 1 1 7 10 10 4 15 5 31 8 10 3 7 22 12 0 3 18 20 24 14 1 8 11 19 0 7 9 11 32 2 2 4 14 10 0 0 11 6 23 5 11 5 24 12 12 6 6 4 4 6 5 1 6 20 0 2 8 8 21 4 19 9 6 27 1 1 1 4 29 0 5 6 6 18 10 9 5 16 27 12 4 5 9 28 11 9 1 14 1 2 1 9 9 36 8 8 4 13 21 0 10 12 5 46 13 10 1 15 9 21 4 25 2 6 71 15 1 8 14 55 10 25 1 10 1 6 2 3 14 34 8 3 8 7 28 25 11 2 0 31 11 7 4 13 58 10 0 4 1 33 23 17 10 6 38 16 15 10 20 18 9 12 15 17 54 17 6 6 15 19 22 2 7 19 43 8 0 5 16 34 9 10 2 10 26 5 12 11 10 35 2 6 2 7 15 12 15 2 6 20 28 12 8 28 23 24 26 6 17 28 24 8 11 24 14 38 23 11 19 35 36 15 14 8 26 17 17 8 12 5 26 11 18 13 13 41 23 9 11 22 36 11 11 18 33 58 9 21 23 8 26 12 0 9 22 30 5 7 6 8 34 0 11 1 5 25 5 13 8 11 14 6 5 6 9 43 1 9 15 41 28 7 0 4 21 32 13 13 8 15 37 11 10 6 1 6 37 9 15 5 11 40 17 7 11 16 13 14 20 1 9 0 17 1 5 0 57 35 12 8 6 16 7 6 2 12 16 13 1 2 7 35 17 13 1 15 23 9 6 2 6 44 7 5 29 16 48 21 13 6 10 29 36 14 12 19 51 19 12 9 36 27 26 9 0 13 11 16 0 16 10 32 13 7 13 16 27 28 13 5 6 24 23 14 16 6 44 0 12 64 0 4 40 13 6 7 14 5 18 7 3 25 14 3 3 3 0 48 6 3 7 20 30 17 3 6 13 18 5 0 6 10 28 10 3 5 2 8 13 9 5 5 27 3 12 10 15 39 10 1 11 11 50 11 10 20 11 31 10 7 4 6 11 6 7 8 24 11 0 2 15 15 26 18 14 13 15 22 3 5 3 18 32 13 1 13 26 42 8 5 0 13 116 12 9 15 7 13 26 10 1 4 0 29 9 3 6 12 10 6 1 1 22 18 6 13 4 7 22 8 3 7 8 11 21 7 10 6 21 6 4 1 9 40 4 3 1 14 15 5 1 9 7 40 6 8 8 1 14 5 5 8 10 33 11 12 4 0 11 2 0 4 18 17 5 10 0 18 3 23 3 17 17 30 4 2 4 27 7 0 2 8 15 7 7 3 11 0 10 17 20 10 6 0 31 4 9 3 6 33 3 9 2 7 15 13 6 6 3 23 15 6 1 13 35 4 0 0 0 7 1 6 1 5 13 14 7 0 5 18 5 4 23 16 16 5 4 9 8 15 16 3 3 15 27 7 8 7 16 16 2 6 3 6 3 25 10 8 5 27 15 7 9 13 2 7 5 1 11 19 8 12 4 7 35 7 2 5 13 25 6 4 3 13 16 10 4 7
Manes.01G077300.v6.1 10 2 5 11 44 9 6 6 2 0 5 10 5 3 3 2 13 1 1 3 3 2 13 9 2 2 6 4 11 5 8 5 8 12 6 9 4 3 2 10 5 0 7 2 2 4 4 3 19 4 2 1 4 17 0 1 5 18 0 2 2 4 9 0 6 2 6 3 20 1 1 13 16 0 1 2 1 3 0 2 2 5 5 27 0 3 3 6 41 18 0 2 10 8 0 2 2 7 3 3 6 0 8 2 0 3 4 13 2 5 1 3 1 1 0 3 5 4 8 17 3 1 5 7 19 0 0 0 1 9 0 0 5 27 0 1 1 7 9 8 0 6 4 9 5 4 4 1 0 0 5 4 4 4 3 2 3 8 9 1 0 1 4 3 9 4 0 5 0 5 3 2 5 8 12 2 2 5 18 0 0 10 3 12 24 2 5 13 1 15 9 8 2 5 7 16 0 4 2 33 25 12 0 1 1 3 3 1 4 6 12 3 0 4 9 8 1 4 0 14 4 3 1 5 18 9 0 1 0 17 20 5 3 0 10 11 2 8 3 17 7 2 6 3 7 8 6 5 5 5 13 3 1 8 12 17 0 1 4 32 16 2 1 4 6 6 1 9 2 17 21 5 2 11 4 11 3 0 0 2 17 2 15 0 0 5 6 2 1 5 3 1 7 0 0 19 12 2 2 4 11 3 4 1 1 5 3 2 2 5 18 9 3 0 3 7 9 0 1 20 3 11 0 1 6 12 1 1 4 11 1 17 0 1 2 28 18 3 0 4 20 0 4 0 2 15 22 7 1 1 6 12 3 2 3 33 4 10 1 1 19 37 7 0 8 12 23 3 4 7 7 10 5 1 3 3 26 24 2 2 9 25 14 1 7 17 3 10 13 2 1 0 13 0 0 0 12 9 3 1 3 13 12 7 1 0 5 13 0 2 1 4 22 8 3 5 17 8 4 3 2 7 3 24 1 1 13 13 1 0 4 11 15 3 1 1 18 16 1 0 3 1 7 1 0 1 2 1 0 0 3 2 5 16 4 2 10 10 3 0 2 5 1 4 1 3 9 3 8 28 2 4 10 31 1 2 2 1 10 2 1 4 5 23 10 2 0 8 11 0 4 9 9 13 10 8 9 2 4 2 2 4 3 7 14 2 4 21 8 3 8 11 17 15 3 1 3 25 5 2 7 22 33 21 2 1 12 8 12 0 11 6 9 6 5 9 2 1 9 5 4 3 8 7 3 4 8 14 31 6 3 7 21 21 0 1 0 21 21 9 3 6 68 20 3 1 2 4 5 12 4 1 0 15 17 0 9 7 10 4 1 2 7 7 10 1 2 3 2 8 4 3 7 14 8 3 5 6 7 11 8 1 5 23 7 3 0 0 18 8 1 7 7 16 4 0 3 0 5 7 3 5 2 5 9 1 1 0 3 3 0 1 2 19 6 3 0 9 0 11 2 5 2 7 8 0 5 14 11 2 6 0 7 12 13 0 2 1 4 9 1 6 1 4 46 15 1 3 6 21 14 3 1 2 10 43 0 7 4 15 24 11 3 12 14 5 0 0 0 4 0 7 4 5 13 14 2 0 12 8 16 5 1 6 23 5 7 4 1 0 7 11 0 0 27 29 6 6 7 36 6 6 2 9 7 15 0 2 5 5 15 12 5 9 0 3 0 1 10 9 26 0 6 4 24 2 1 8 2 13 6 7 3 1 15 7 1 9
Manes.01G077400.v6.1 6 0 39 28 16 23 3 26 17 3 19 6 24 3 4 19 18 2 8 0 22 6 73 15 9 13 25 7 7 7 10 3 24 10 2 21 34 5 6 3 23 8 15 6 1 12 30 27 25 3 1 15 19 48 1 7 44 45 4 4 1 14 13 0 1 11 20 9 27 4 6 34 17 0 1 13 4 23 5 0 25 16 13 12 2 10 21 5 27 25 5 33 35 8 0 0 70 15 86 16 1 65 24 65 0 10 126 27 21 5 2 26 2 10 0 3 18 33 50 33 10 15 26 7 27 12 3 4 2 1 0 0 11 58 0 0 0 15 24 23 0 18 10 85 3 1 5 3 78 0 3 21 10 79 3 0 56 13 49 2 0 7 6 76 29 2 0 11 1 1 1 6 9 67 10 2 0 15 60 0 3 27 6 60 16 3 13 15 19 15 2 94 1 18 85 26 4 1 57 31 25 8 4 26 17 19 2 5 13 95 28 3 2 17 22 45 9 5 1 41 30 4 3 14 38 11 0 2 1 62 46 1 0 8 47 25 4 49 12 55 13 2 120 17 36 24 5 10 26 36 20 4 32 151 57 16 0 5 27 59 8 2 16 38 31 22 3 47 82 45 30 5 26 88 18 32 9 0 2 10 55 2 25 6 10 22 13 5 7 0 29 2 1 2 8 68 13 10 5 19 64 3 0 5 9 116 5 6 15 25 125 23 14 3 7 47 6 3 3 10 81 13 2 5 31 56 5 8 41 39 21 20 0 1 33 73 37 2 2 20 35 0 1 2 12 95 18 11 1 32 15 13 4 4 13 81 22 9 27 15 82 20 0 1 18 28 29 9 5 10 27 31 10 2 33 11 95 23 4 39 29 85 15 1 16 8 13 15 7 22 37 1 25 0 0 2 86 10 3 6 7 33 11 2 0 10 27 20 3 41 6 145 44 17 11 43 94 12 17 40 32 90 18 16 10 9 54 38 1 2 11 85 21 5 0 4 46 7 0 13 7 11 11 7 0 9 34 14 5 2 0 75 16 5 60 0 53 8 2 4 12 66 12 0 8 8 38 9 23 46 14 10 62 16 2 6 15 1 7 2 29 44 11 21 2 6 0 39 14 2 67 50 57 22 6 48 29 52 17 1 3 2 7 9 3 21 2 34 11 0 51 16 104 28 4 14 65 71 17 1 30 55 88 31 7 9 16 45 21 2 32 23 11 18 4 13 50 84 1 4 47 59 43 15 3 59 90 41 21 1 12 23 140 18 0 5 1 74 33 1 18 51 209 21 7 24 9 7 13 9 4 4 2 35 7 1 22 3 9 5 2 5 19 18 8 4 1 0 23 40 1 4 5 20 12 2 5 5 15 17 11 5 16 53 4 1 9 7 37 28 2 24 32 48 9 3 25 1 8 4 6 31 27 30 15 1 3 0 1 2 1 30 69 35 14 6 1 11 0 27 2 13 22 11 13 0 11 26 4 0 0 13 9 35 2 1 0 0 6 5 6 26 16 7 107 32 2 4 0 101 5 5 14 2 30 27 0 44 21 23 8 1 4 13 83 9 1 0 0 11 2 1 16 17 108 23 6 16 18 20 13 3 5 9 53 14 1 9 3 79 13 1 38 23 45 33 14 2 12 108 2 3 1 7 4 14 0 36 48 18 6 20 9 22 0 7 0 33 5 27 28 4 26 18 65 4 1 8 13 51 0 4 9 12 32 14 0 7
Manes.01G077500.v6.1 6 1 17 16 16 9 5 17 12 10 16 6 5 4 11 16 22 1 4 4 12 18 15 8 8 4 8 10 7 12 4 16 9 22 2 13 7 12 1 18 11 21 11 7 5 15 6 23 9 5 21 17 2 27 5 7 6 16 23 1 2 5 7 0 2 5 1 9 20 4 7 9 5 1 2 11 10 14 0 3 2 20 5 6 0 13 7 11 8 5 2 17 14 12 0 7 17 10 18 12 11 29 26 23 0 9 24 27 7 0 5 10 14 5 0 0 43 6 26 15 14 33 18 6 23 13 4 16 3 8 12 6 16 19 3 5 11 21 18 42 20 43 26 64 9 4 19 12 40 3 6 26 12 16 18 26 12 12 16 8 10 22 21 31 4 19 3 16 0 1 8 6 5 32 4 9 10 15 11 0 5 16 12 43 18 11 27 17 1 14 1 13 20 25 75 52 21 24 41 37 55 25 42 52 16 34 51 23 45 82 33 27 54 30 62 52 39 30 1 77 37 31 19 33 46 21 0 21 1 61 60 43 20 15 28 26 31 39 17 63 8 27 73 11 37 44 26 26 12 26 36 22 15 14 31 20 0 23 12 38 38 23 12 26 34 14 26 27 21 38 37 15 19 25 27 28 24 0 7 27 48 25 26 59 49 21 86 35 44 22 16 19 13 26 29 62 19 20 24 45 40 36 13 20 72 41 54 30 10 26 62 45 34 42 14 53 20 26 32 27 14 34 20 59 70 78 16 27 43 28 59 34 1 19 46 99 20 70 15 27 41 4 38 23 35 33 31 51 38 63 7 13 30 23 32 62 23 17 49 19 31 39 6 23 34 69 46 39 21 20 37 63 29 21 48 22 61 20 44 46 30 22 41 22 61 52 45 29 58 28 62 4 52 1 40 1 76 77 16 33 37 33 21 28 84 42 55 27 58 84 14 71 11 67 47 47 73 37 50 51 45 143 17 36 115 70 82 106 38 39 34 110 38 56 20 18 53 28 17 37 32 20 20 18 27 82 15 15 6 44 50 91 8 29 86 36 151 13 26 35 14 21 31 6 65 29 66 54 58 41 15 26 16 44 31 31 33 2 33 24 23 37 3 14 3 11 2 27 27 1 47 45 46 52 24 16 22 38 34 17 20 16 29 20 21 14 10 27 21 7 33 24 35 20 13 32 31 73 22 24 82 46 42 13 40 36 31 37 19 28 12 32 16 15 14 19 33 12 33 18 39 30 40 27 32 40 23 33 23 3 2 30 49 40 2 17 26 25 8 12 18 21 62 24 14 7 8 15 22 23 4 5 0 22 21 5 9 3 12 19 2 6 10 7 8 16 4 0 19 15 1 8 7 11 12 5 18 6 14 13 21 7 9 30 5 1 20 10 9 7 11 15 15 17 2 3 25 0 6 12 8 17 11 12 22 17 2 0 5 1 0 6 11 10 24 7 0 8 1 19 9 13 18 9 15 7 10 20 6 12 0 12 8 8 33 1 7 0 0 25 14 14 10 16 30 27 9 34 9 22 3 15 2 2 14 34 27 37 35 28 12 8 25 32 29 12 0 18 0 18 2 28 12 30 37 25 8 27 10 6 20 25 18 10 33 22 17 22 12 48 10 8 45 12 35 25 8 9 20 46 15 15 19 51 18 24 13 35 30 45 2 17 38 13 0 5 12 14 10 10 24 13 24 27 19 0 0 15 11 18 5 8 22 21 7 26 9 10
Manes.01G077600.v6.1 0 0 0 2 0 0 0 0 0 0 0 2 1 0 0 0 0 0 0 0 0 0 1 11 0 0 1 1 0 0 0 0 0 0 0 0 1 1 0 4 0 0 0 0 0 3 1 0 2 0 0 0 1 3 0 0 0 0 2 1 0 0 0 0 1 2 0 0 0 0 0 0 0 0 0 0 3 0 3 4 1 0 0 2 1 0 0 3 0 0 0 0 0 0 0 0 1 1 0 0 0 0 0 0 0 0 0 0 0 1 1 0 0 0 0 0 0 0 3 0 1 1 0 0 0 0 0 0 0 0 0 0 0 0 0 0 0 0 0 2 1 0 0 0 0 0 0 2 0 0 0 3 0 0 1 1 0 1 0 0 0 1 0 1 1 0 1 0 0 1 0 0 0 0 2 0 0 0 0 0 1 0 2 0 2 2 2 2 1 2 6 0 0 3 1 0 0 1 1 1 0 2 0 0 0 7 0 0 0 0 1 1 0 1 0 3 1 0 0 2 1 0 0 0 1 1 0 3 0 1 1 2 3 3 1 0 1 0 0 0 0 0 3 0 1 1 0 0 0 0 0 1 0 0 0 0 0 2 0 0 0 0 1 1 2 8 0 0 2 0 0 0 0 0 0 0 0 0 0 1 0 0 1 0 8 0 0 1 0 0 0 6 1 0 0 0 0 0 0 0 0 0 1 0 1 0 1 0 0 0 0 0 0 2 0 1 0 0 4 7 0 0 0 1 0 1 0 0 0 0 0 0 0 0 0 1 0 1 0 0 0 0 1 0 0 3 3 1 0 0 0 1 0 1 0 0 0 0 0 0 0 1 0 3 0 1 0 1 0 1 2 1 1 1 0 2 2 6 1 0 0 1 0 1 0 0 2 4 0 3 0 0 0 0 1 0 0 0 1 0 0 0 0 0 0 0 1 0 0 0 0 0 0 0 0 0 1 4 0 0 0 1 0 0 1 0 0 1 0 0 8 0 1 2 0 1 0 1 0 0 0 0 0 0 0 7 0 0 0 0 1 2 0 0 1 0 1 3 0 0 0 0 0 0 0 1 0 0 0 2 1 0 0 0 1 0 0 1 1 0 1 2 0 0 1 0 0 3 0 0 0 3 1 0 1 2 0 0 1 0 0 0 0 2 1 1 0 0 3 1 0 0 1 0 2 1 0 2 0 0 1 1 1 1 1 0 1 1 0 0 0 1 0 1 0 1 0 1 10 0 0 0 0 2 1 1 0 1 2 0 0 0 0 0 2 0 1 1 3 0 0 1 5 1 0 1 0 2 0 0 1 0 0 1 6 1 0 1 2 2 0 2 0 0 0 0 0 0 1 2 3 0 0 0 1 3 0 1 1 3 0 0 0 0 1 0 3 3 0 2 0 0 1 2 4 0 0 0 0 0 3 0 3 0 2 0 2 0 6 1 0 0 0 2 1 0 0 0 0 1 2 0 2 0 1 1 0 0 0 0 0 1 3 0 0 0 1 0 0 0 0 1 0 1 1 2 0 0 0 0 1 1 0 0 1 0 0 0 0 0 0 0 1 0 3 0 0 0 0 0 0 0 0 1 0 0 0 0 0 0 0 0 0 0 0 0 0 0 0 0 0 0 0 6 0 0 2 0 0 0 1 1 0 0 1 0 3 0 0 0 3 0 0 0 0 0 0 0 0 1 5 0 0 0 1 0 0 0 0 2 0 0 1 4 2 1 6 1
Manes.01G077700.v6.1 1 3 16 9 0 0 1 13 0 1 0 1 13 0 1 2 2 1 2 0 1 0 15 6 3 1 5 1 2 7 1 4 12 14 4 1 2 6 2 2 2 13 13 3 1 0 9 2 2 6 1 18 3 13 1 0 3 9 3 3 0 2 8 0 1 0 1 3 15 5 2 13 0 0 0 0 11 8 5 2 0 3 3 0 1 1 5 1 4 1 1 7 25 4 0 2 1 1 39 14 4 2 4 40 0 10 3 17 5 1 5 0 1 1 1 3 4 11 18 5 17 8 8 0 20 13 0 6 0 2 3 0 8 18 4 0 0 5 10 7 0 4 5 54 2 2 2 7 56 0 5 1 5 42 7 0 6 0 13 3 1 1 6 35 3 1 0 6 0 0 0 0 0 42 6 1 1 7 8 0 3 4 8 38 8 10 0 2 0 9 1 61 2 11 62 7 2 0 36 22 6 11 0 12 20 11 2 3 10 104 5 6 5 14 12 46 21 2 10 30 10 7 0 18 39 8 5 0 1 36 10 6 2 10 15 9 20 8 11 34 4 8 3 9 21 14 5 1 8 17 4 17 0 7 20 16 0 1 9 19 1 2 1 10 15 6 10 6 16 22 17 5 2 17 10 11 11 0 2 22 28 12 6 6 14 17 12 3 2 9 24 3 5 1 17 34 3 7 3 11 37 9 0 2 22 26 11 23 2 8 17 11 30 4 6 37 10 13 1 8 15 3 10 4 20 33 4 9 2 7 14 4 0 6 13 17 24 6 0 5 4 1 11 1 8 28 3 18 0 10 12 7 8 6 7 29 4 10 4 6 29 3 0 4 10 9 11 15 0 10 17 19 25 7 2 6 52 8 13 2 3 32 3 2 0 4 10 0 8 2 15 0 5 0 4 0 22 64 5 0 7 10 10 4 4 8 9 17 9 2 2 31 3 9 3 5 30 12 15 0 5 27 5 12 10 23 16 17 3 5 11 33 9 26 0 14 22 2 6 1 22 12 13 8 2 10 26 2 0 2 15 87 2 35 1 9 18 11 25 0 18 9 19 4 0 13 31 18 21 20 2 5 16 5 0 3 1 0 16 5 3 5 1 6 3 1 0 7 3 2 9 19 35 3 4 1 2 24 3 0 1 2 5 5 5 2 0 6 5 1 6 6 11 7 2 1 21 15 6 9 5 10 29 3 14 4 9 10 3 11 1 7 7 5 13 0 19 37 2 1 1 11 54 4 3 2 12 15 1 5 0 16 27 12 1 0 13 43 2 0 1 6 86 11 3 7 0 5 7 12 1 1 0 11 4 4 1 0 3 3 1 1 17 3 5 10 0 1 8 12 0 3 1 8 11 3 0 0 13 2 1 0 6 7 4 0 0 6 13 0 1 1 2 11 0 7 0 0 6 9 0 2 9 7 4 0 0 0 2 3 0 0 11 12 8 4 3 5 0 8 3 1 18 2 19 5 1 4 8 7 0 2 5 10 3 0 1 0 1 0 4 2 2 6 18 13 11 0 1 24 1 4 1 5 24 0 5 3 22 10 1 2 0 10 49 0 0 0 0 4 0 5 1 3 32 5 6 0 5 3 9 6 0 1 24 1 2 0 0 25 11 1 4 5 13 5 10 0 11 37 1 7 0 6 1 15 7 3 5 9 5 8 2 5 0 2 5 0 0 9 5 5 0 16 26 4 1 0 8 15 6 2 0 13 5 15 0 3
Manes.01G077800.v6.1 0 0 0 0 0 0 0 0 0 0 0 0 1 0 0 0 0 0 0 0 0 0 0 3 0 0 0 0 0 0 0 0 0 0 0 0 0 0 0 0 0 0 0 0 0 0 0 0 0 0 0 0 0 0 0 0 0 0 0 0 0 0 0 0 0 0 0 0 1 0 0 0 0 0 0 0 0 0 0 0 0 0 0 0 0 0 0 0 0 0 0 0 0 0 0 0 0 0 0 0 0 0 0 1 0 0 0 0 0 0 0 0 0 0 0 0 0 0 0 0 0 0 0 0 0 0 0 0 0 0 0 0 0 9 0 0 0 0 0 0 0 0 0 0 0 0 0 0 0 0 0 0 0 0 0 0 0 0 0 0 0 0 0 0 1 0 0 0 0 0 0 0 0 0 0 0 0 0 4 0 0 0 0 0 0 0 0 0 0 0 0 0 0 0 0 0 0 0 0 3 0 0 2 0 0 0 0 0 0 0 0 0 0 0 2 0 0 0 0 0 0 0 0 0 0 0 0 0 0 0 0 0 0 0 0 0 0 0 0 0 0 0 0 0 0 0 0 0 1 0 0 0 0 0 0 17 1 0 0 1 0 0 0 0 0 0 0 0 0 0 0 0 0 0 0 0 0 0 0 0 0 0 0 0 0 0 0 0 0 0 0 0 0 0 0 4 0 0 0 0 0 0 0 0 0 0 0 0 0 0 0 3 0 0 0 0 2 0 0 4 0 0 0 0 0 0 0 0 0 0 0 0 0 0 0 4 9 0 0 0 0 0 0 1 0 0 0 0 0 0 1 0 0 0 0 2 0 0 0 0 5 0 0 0 0 0 1 0 0 0 0 0 0 0 0 0 1 0 0 0 0 0 0 0 0 0 0 0 0 0 0 0 0 0 0 0 0 0 0 1 0 0 0 0 0 0 0 0 0 0 0 0 0 0 0 0 0 0 0 0 0 0 0 0 0 0 4 0 0 0 0 0 0 0 0 0 0 0 0 0 0 0 0 0 0 0 0 0 0 0 0 0 0 0 0 0 3 0 0 0 0 0 0 0 0 0 0 0 0 4 0 1 1 0 0 0 0 0 0 0 0 0 2 0 1 0 0 0 0 0 0 0 0 6 0 0 0 0 0 0 0 0 0 0 0 0 0 7 1 0 2 0 2 0 0 0 0 3 0 0 0 0 0 0 0 0 0 0 0 0 0 0 0 0 0 0 0 0 0 0 0 0 0 0 0 0 0 0 0 0 0 2 0 0 0 0 0 12 2 0 0 0 0 0 0 0 0 0 0 0 0 0 0 0 1 0 0 0 0 1 0 0 0 1 0 0 0 0 0 0 0 0 0 3 2 0 0 0 0 0 0 0 0 7 0 0 0 0 0 0 0 0 0 0 0 0 0 0 0 0 0 0 0 0 0 0 0 0 0 0 0 0 0 3 0 1 0 0 0 0 1 0 0 0 0 0 0 0 0 0 0 0 1 2 0 0 0 0 0 0 0 0 0 0 11 0 0 0 0 8 0 0 0 0 0 0 0 0 0 3 0 0 0 0 0 0 0 0 0 0 0 0 0 0 0 7 0 0 0 0 4 0 0 0 10 0 0 0 0 0 1 0 0 0 0 2 0 0 0 0 0 0 0 0 0 0 0 0 0 0 2 0 0 0 0 1 0 0 0 0 0 0 0 0 7 0 0 0 0 0 0 0 0 0 0 0 0 0
Manes.01G077900.v6.1 0 1 1 7 0 0 0 0 0 0 0 0 0 0 0 0 4 0 1 0 0 1 0 0 0 0 1 0 0 1 0 2 0 2 0 0 0 1 0 0 0 1 1 3 0 0 3 0 0 2 0 0 0 9 1 0 1 0 4 0 0 1 0 0 0 0 0 1 1 0 0 1 0 0 0 0 0 0 3 3 0 6 0 9 0 0 0 0 1 0 0 17 0 5 0 0 1 0 2 6 2 0 0 8 0 0 0 0 0 0 0 0 0 0 0 0 0 0 1 0 0 0 11 1 12 7 0 0 0 0 2 0 0 1 0 0 0 5 3 8 0 0 6 7 0 0 0 0 2 0 0 0 0 2 0 0 0 0 1 1 0 0 5 1 7 2 0 0 0 3 0 0 0 2 2 0 0 4 0 0 0 0 0 2 9 0 0 0 0 2 0 2 1 0 6 1 0 0 2 2 1 0 0 0 0 0 0 0 1 5 1 2 0 0 1 5 0 0 2 4 4 2 0 1 1 4 0 0 0 1 20 0 0 3 4 17 1 0 1 1 0 0 0 0 1 11 0 0 8 1 20 3 0 2 2 43 0 0 56 1 10 1 0 6 0 3 9 0 0 3 13 1 0 0 1 1 0 0 0 0 6 3 0 2 48 13 4 1 2 3 1 5 1 1 9 9 2 19 1 20 3 10 0 3 16 9 1 13 0 8 8 23 5 0 0 14 69 15 1 31 4 7 3 0 2 2 1 0 0 0 9 15 0 0 6 3 6 1 0 0 2 1 0 0 8 2 27 0 0 8 1 7 1 0 3 4 6 2 0 3 0 0 0 0 1 1 42 10 0 0 5 3 2 1 0 0 6 7 4 0 12 5 2 0 0 7 0 5 2 0 2 0 11 0 0 0 0 9 1 0 46 2 3 2 0 0 5 3 7 0 1 3 0 0 0 2 3 3 7 0 3 8 2 10 0 15 0 63 0 0 0 3 5 0 0 5 3 5 6 1 2 2 3 2 0 0 4 2 0 0 9 25 16 4 0 5 5 1 2 1 1 1 12 0 0 0 9 6 0 0 0 6 1 13 1 0 3 0 1 0 0 3 0 9 5 0 0 0 7 0 0 7 8 22 1 0 1 5 32 0 4 14 14 11 0 0 1 0 2 0 0 0 0 4 2 0 14 6 2 0 0 0 3 15 6 0 0 8 0 0 0 0 1 4 5 0 80 23 46 0 0 0 6 22 2 0 0 1 29 0 0 20 5 18 0 1 4 0 1 2 0 1 3 0 1 0 0 1 1 2 1 0 0 0 4 0 0 0 0 3 0 0 0 1 0 0 0 1 3 1 0 0 1 1 15 0 0 0 0 3 0 0 0 4 0 1 0 0 0 0 0 0 0 2 4 0 0 0 1 0 0 0 1 2 1 0 0 0 3 0 0 0 0 0 3 3 0 0 0 4 1 0 2 1 6 1 0 4 0 6 0 1 9 0 2 0 0 1 0 12 0 0 0 3 0 2 7 0 1 0 1 0 0 1 0 4 0 0 0 2 0 4 1 0 3 1 0 0 0 3 0 0 0 0 1 1 0 0 0 0 1 2 0 1 0 0 0 0 0 1 1 0 0 0 0 0 3 0 0 0 2 0 0 0 0 1 0 0 5 0 0 0 0 0 0 5 0 0 4 1 5 0 0 0 0 0 0 0 2 0 4 1 0 3 0 6 0 1
Manes.01G078000.v6.1 0 0 6 7 0 0 1 2 0 1 0 0 13 0 0 0 0 0 0 0 0 0 4 0 2 0 1 0 0 10 0 0 5 3 1 0 0 3 0 0 0 1 1 2 0 0 0 5 2 0 0 0 0 3 2 0 3 4 0 0 0 0 5 0 0 0 0 3 9 0 0 0 1 0 0 0 0 3 0 1 0 0 0 1 1 0 0 0 10 2 0 0 1 0 0 0 0 2 0 9 0 0 1 0 0 0 0 1 0 1 0 0 0 1 0 0 0 0 4 0 2 0 4 0 3 1 0 0 0 0 0 0 4 7 0 0 0 2 3 3 0 0 0 1 2 3 0 0 2 0 1 0 0 0 1 0 0 0 4 3 0 0 1 1 1 0 0 2 0 1 0 0 0 1 7 0 0 2 7 0 0 0 5 3 2 0 0 0 0 6 0 0 0 1 0 4 0 0 8 0 1 3 0 0 0 0 0 0 3 1 0 0 0 2 3 15 10 0 0 3 7 10 0 1 7 2 0 0 1 10 7 0 0 0 4 11 1 0 3 9 0 1 0 0 0 8 3 0 0 2 1 0 0 0 8 2 0 0 0 8 2 0 0 2 12 1 0 0 0 0 0 3 0 0 8 15 4 0 0 0 5 3 2 0 2 4 0 0 0 0 3 0 0 0 0 7 0 6 0 1 6 0 0 0 1 2 1 0 0 1 3 2 1 0 0 8 2 0 0 2 2 13 2 0 2 17 1 5 0 5 0 0 0 0 1 7 0 3 0 2 4 0 3 0 1 1 5 1 0 4 2 5 7 0 2 3 0 1 5 2 6 1 1 0 12 3 13 1 0 0 11 2 1 8 0 2 17 0 3 0 0 2 1 1 0 5 1 1 4 0 3 0 2 0 0 0 9 2 1 0 0 1 0 0 0 0 3 0 0 0 0 7 0 0 0 4 11 0 1 0 0 16 0 0 0 2 9 2 0 0 0 12 6 0 0 1 8 1 0 0 2 0 0 1 0 0 0 2 0 1 0 1 0 0 0 10 14 1 0 0 1 0 13 0 0 1 13 1 2 14 0 2 6 3 0 0 1 0 10 1 0 0 0 0 1 0 0 1 3 5 0 0 1 0 0 0 0 1 1 0 0 3 0 1 0 0 0 9 7 1 0 0 3 0 1 0 2 5 1 1 0 1 14 3 4 0 4 5 15 0 0 1 1 2 8 0 3 1 0 0 0 0 1 3 0 0 0 5 6 0 0 0 8 0 0 0 0 5 0 0 0 3 24 0 0 0 0 1 6 1 5 0 0 8 0 1 0 0 4 0 0 0 0 5 0 2 0 0 3 1 0 0 3 7 2 0 0 0 3 1 0 0 0 8 5 1 0 3 1 0 0 0 0 7 2 0 0 0 1 2 0 2 2 1 0 1 2 0 0 0 0 0 0 0 0 0 0 1 0 12 1 0 0 1 0 1 0 0 2 0 0 0 0 7 0 0 0 0 0 4 5 0 0 0 17 9 21 0 0 14 0 1 0 0 0 1 7 0 5 11 0 2 0 0 6 0 0 0 0 4 0 0 0 3 5 14 2 0 4 3 2 0 0 0 14 0 0 0 0 1 5 0 1 0 3 2 1 0 0 4 7 5 0 0 1 2 0 0 0 1 0 1 0 0 0 0 10 0 0 1 0 1 0 0 3 0 1 0 0 13 0 0 0 1 17 1 0 0
Manes.01G078100.v6.1 20 15 6 21 147 8 18 3 11 53 4 31 5 8 11 6 81 11 34 24 3 10 5 23 44 10 165 10 9 194 3 35 2 32 40 1 127 24 28 58 4 86 3 2 20 1 313 7 190 14 2 289 1 724 22 2 548 23 3 122 1 77 8 1 27 8 110 3 312 53 1 265 9 1 3 3 142 2 5 95 1 92 13 166 236 0 85 14 146 65 0 70 60 25 0 2 5 112 1 193 26 8 296 4 2 3 12 273 13 35 62 2 15 8 0 12 4 166 9 218 112 2 699 5 676 374 2 122 1 10 292 6 223 11 20 13 7 202 19 245 1 2 113 1 83 180 0 87 1 1 9 0 55 2 32 3 2 5 1 38 3 0 122 0 167 147 0 120 2 95 3 6 69 0 232 3 0 285 7 1 263 6 7 24 112 104 0 161 0 58 6 1 3 347 7 41 10 3 628 56 132 99 3 146 0 341 19 1 209 1 22 20 0 124 10 1947 1048 4 6 7 18 273 16 130 18 30 6 3 7 55 713 2 2 131 87 220 114 3 158 17 56 77 11 293 13 160 33 2 297 17 49 437 0 202 80 70 3 6 245 12 10 51 0 1282 42 123 166 4 347 49 64 198 4 260 37 399 339 3 3 130 3 47 26 1 57 7 19 9 6 18 94 5 5 6 33 14 6 288 1 55 20 29 71 9 69 14 16 214 0 92 65 107 1589 14 71 245 445 28 13 17 1 73 970 1 98 59 25 162 1 443 11 175 0 1 346 79 657 418 0 149 9 9 182 1 146 6 17 203 3 348 26 213 102 2 84 14 146 65 15 268 23 138 91 5 530 80 354 135 0 100 80 295 178 688 3 12 5 10 188 3 82 31 90 63 3 29 6 19 221 3 583 0 79 10 4 8 49 612 263 2 24 1 7 5 5 9 34 21 38 3 56 6 89 103 1 202 13 8 356 4 54 209 22 520 4 31 67 148 26 2 15 10 40 10 1 42 29 9 16 0 63 40 639 59 1 76 2 5 2 4 124 2 14 96 4 28 12 21 308 6 196 14 702 261 2 163 33 49 630 142 3 63 11 184 24 5 162 0 198 70 1 660 20 62 208 1 0 10 8 145 15 262 1 168 22 1 2 1 22 1 0 1 4 8 6 0 3 12 7 33 13 82 8 168 1007 5 257 51 7 30 3 183 37 3 173 9 89 14 39 0 1 56 2 9 110 3 864 2 0 4 0 183 2 96 6 20 215 19 15 33 1 184 8 73 14 2 9 1 5 78 3 204 22 3 5 202 6 85 11 53 90 1 4 1 7 9 6 11 2 2 28 1 270 18 22 164 3 56 6 117 10 3 131 9 28 10 7 18 25 11 14 3 33 55 627 60 4 87 29 10 5 4 59 8 9 85 3 1 9 10 10 1 438 3 10 21 6 1 4 8 4 7 152 18 76 163 0 89 4 637 27 16 84 52 52 109 2 123 16 5 30 0 31 34 1 9 1 7 8 186 226 41 5 293 13 154 484 4 40 24 10 167 2 165 6 36 103 21 481 6 69 139 5 167 12 33 2 10 1 9 2 26 0 110 7 528 26 1 133 7 137 40 9 7 27 43 20 5 55 3 200 14 16 169 42 933 187 6 245 11 53 192 1 69 14 49 4 6 180 3 8 119 10 396 0 192 352 7 15 6 93 1935 4 306 18 16 50 19 105 16 3 10 1 258 11 30 26 45
Manes.01G078200.v6.1 1314 739 856 1941 3663 180 2296 62 701 4570 233 4836 140 623 3944 110 1599 327 1086 4867 125 389 39 2693 15628 279 1980 308 508 18434 335 705 51 916 8267 80 3850 112 823 4715 72 3537 339 274 7029 77 1808 95 1848 3464 152 2219 99 4637 2494 105 3387 158 537 5961 128 1778 95 65 9055 242 2155 74 3818 6073 60 5289 178 115 298 132 2259 123 903 8593 280 1167 173 1500 5177 167 3815 382 3126 1916 60 1237 193 1232 48 1411 28 1093 7 3799 2152 12 2848 10 36 6445 39 2469 42 431 6127 5 83 7 3 738 11 1991 11 1717 16411 13 1224 10 2213 2435 19 424 8 383 5460 204 880 31 391 859 197 1873 34 2332 176 17 1996 38 1394 5485 17 844 5 36 522 2 1169 34 716 169 159 793 23 1022 704 9 1019 13 1302 4682 13 1339 24 3285 1102 180 1212 6 3837 2008 16 926 20 19 19296 37 178 65 2360 8040 27 1497 16 1314 5421 16 54 5697 49 2200 9682 64 4827 19 2265 5136 68 4426 20 2878 3206 62 4543 47 1252 4342 49 1455 55 7182 21264 87 136 24 1088 5914 159 3122 49 1333 108 56 94 66 4396 297 51 1714 35 3822 11264 46 1082 68 354 4256 81 1985 53 2596 4460 21 3021 41 969 14084 12 1357 27 2469 43 37 3751 18 364 3451 14 6090 41 951 7445 37 4158 75 1203 8760 36 3709 91 3452 12040 23 37 1139 24 757 910 39 696 23 1089 3055 162 329 50 493 420 281 552 46 255 2902 41 755 31 354 1637 51 321 31 359 9984 40 1210 52 458 9946 282 438 63 1820 2691 137 194 21 437 14585 25 763 31 430 3520 18 1320 77 2168 15 83 2460 435 2403 6237 19 1326 48 93 12457 28 5092 12 1601 19041 64 1292 13 2575 1249 66 1340 21 2700 763 42 2245 68 1256 1299 45 2721 172 3916 6145 35 3054 71 3725 2877 9950 43 594 16 475 13184 27 1188 20 1162 4141 59 1067 32 902 15735 24 2567 28 952 289 316 73 6 12822 3944 38 507 20 594 2631 79 609 29 765 4065 53 515 38 1674 4995 42 1854 20 280 15352 71 289 105 336 14985 35 334 23 2019 605 86 610 77 1062 7459 20 525 31 426 1119 20 339 470 3035 8243 17 1201 16 1206 197 104 517 17 221 10661 21 343 141 1538 8745 70 603 81 4177 6733 133 1086 29 880 21366 32 28 496 25 1704 5851 46 2597 20 2908 7691 39 5019 37 1335 5056 10 20 22 243 1236 8 3394 24 2157 5663 28 483 10 838 971 21 314 20 728 5819 81 423 38 1123 2783 34 620 20 1331 12274 74 1178 45 479 7636 17 2449 36 802 12118 81 1949 41 1472 5558 24 1201 10 539 6887 48 5094 8 571 2210 11 3285 20 1153 1367 42 3946 4 1763 5585 20 3014 67 1332 3815 89 225 55 357 5531 47 4173 433 3098 4743 1782 94 1113 386 672 1684 36 65 21 969 4057 422 205 170 273 3916 29 3401 500 983 10313 47 980 32 1598 3498 321 730 395 577 727 223 485 37 436 364 47 1300 444 4328 3845 217 593 382 718 1951 297 1207 195 1130 9179 42 39 491 555 1897 253 3064 32 793 2445 1021 19 763 673 56 64 2330 396 437 12790 23 1505 109 3330 1682 653 541 334 1961 10925 238 2363 322 159 2001 52 950 264 278 787 32 23 617 484 5770 1089 55 2035 179 2412 17051 271 712 233 647 5756 395 1610 336 1265 5898 577 9073 343 1131 9723 248 1493 503 1330 176 225 32 289 81 4339 163 1149 115 6159 3400 173 2247 24 2526 2448 667 965 352 350 1364 180 826 177 1668 1151 263 1368 308 4208 1460 521 2485 223 3360 8968 22 1975 591 1620 475 233 2116 118 261 11830 211 3941 17 1465 8366 476 943 144 1054 14928 146 3179 215 517 4935 909 1561 275 177 7926 100 2229 228 882 3157 2406
Manes.01G078300.v6.1 0 0 105 10 0 0 1 21 0 0 1 1 13 0 0 0 4 0 0 1 1 0 77 3 1 1 0 0 1 1 0 0 60 8 0 0 1 19 2 0 0 2 48 0 1 0 0 13 0 0 1 0 18 13 1 1 0 27 2 4 0 0 1 0 0 0 0 32 12 0 0 1 10 0 0 0 1 16 0 1 1 0 0 5 2 0 0 1 13 9 0 0 92 6 0 0 1 1 334 15 0 0 1 73 0 0 1 0 0 0 0 1 0 1 0 2 0 1 91 0 11 0 2 0 13 3 0 1 1 0 0 0 0 5 0 0 0 0 11 3 0 0 0 177 0 0 0 0 113 0 1 0 0 117 0 0 0 3 23 4 0 0 1 166 5 2 0 1 0 2 0 1 1 176 1 1 0 1 73 0 1 0 0 10 5 2 0 0 28 2 0 88 0 1 291 5 0 0 10 15 15 2 1 0 71 1 0 1 4 267 5 2 0 2 4 43 2 0 0 1 6 1 0 0 119 3 0 0 0 108 6 0 0 6 16 16 0 0 3 102 1 0 0 0 12 3 5 0 2 55 5 0 0 1 102 7 0 0 1 32 0 0 0 0 54 1 1 1 0 39 0 3 0 1 61 10 2 0 0 0 6 11 1 1 33 0 3 1 1 1 77 0 1 0 2 29 0 4 0 0 4 1 1 1 8 20 1 6 2 8 34 16 61 0 1 233 21 0 2 36 10 12 69 0 0 75 2 4 3 0 2 16 1 0 8 194 18 7 0 0 111 6 11 0 0 61 9 12 3 9 60 9 5 0 6 104 0 2 39 10 88 11 2 0 12 70 10 1 2 0 227 39 14 10 4 2 113 0 2 2 7 11 2 2 1 27 12 15 8 0 3 1 8 10 0 0 149 13 0 0 0 0 7 0 0 0 5 2 0 0 0 267 0 0 0 3 162 1 34 0 6 1144 0 1 0 16 93 15 1 0 1 29 4 0 0 2 60 6 1 0 0 2 0 2 0 1 62 2 0 1 0 606 0 7 0 0 35 5 2 0 0 26 5 15 0 4 104 12 5 67 0 4 0 15 2 1 0 0 5 5 1 2 3 2 9 0 0 1 0 2 0 2 185 3 0 0 0 109 19 0 0 0 6 3 0 0 2 90 3 0 0 1 155 7 118 0 0 147 1 1 0 2 173 2 4 0 8 115 21 0 0 1 0 0 2 0 0 309 0 1 0 1 141 6 0 0 2 174 27 0 0 1 118 1 0 0 0 9 1 1 0 0 225 0 0 0 0 1 11 1 0 0 0 56 1 1 0 0 2 0 1 0 0 3 0 4 0 0 29 5 0 0 0 4 0 0 0 0 60 0 0 0 0 56 0 0 1 2 23 1 0 0 1 14 0 1 0 0 2 1 0 0 0 0 1 0 0 2 0 0 0 0 1 14 0 0 0 0 0 16 0 1 0 19 2 0 0 0 0 0 0 0 0 35 1 0 0 0 0 0 0 0 1 0 49 7 1 0 1 70 0 0 0 1 103 6 0 0 2 0 1 0 0 2 70 1 0 0 0 8 0 0 0 3 251 22 0 0 1 12 13 0 0 0 24 1 0 0 1 222 8 0 0 0 66 7 5 0 3 134 9 0 0 1 4 1 0 0 0 0 0 2 0 0 0 3 0 0 0 2 1 57 0 0 59 0 0 0 0 47 1 2 0 24 14 4 0 0
Manes.01G078400.v6.1 0 0 3 0 0 0 0 8 0 0 0 0 0 0 0 0 0 0 0 0 0 0 0 0 0 0 0 4 0 0 0 0 0 1 0 0 0 1 0 0 0 0 0 0 0 0 0 1 0 0 2 0 0 1 0 0 0 2 0 0 0 0 0 0 1 0 0 1 1 5 0 0 1 0 0 0 0 12 0 0 0 0 3 0 0 0 0 0 0 0 0 0 0 0 0 0 0 0 4 4 0 0 0 0 0 0 0 0 12 0 0 0 0 2 0 0 0 0 2 0 1 0 0 0 0 4 0 0 0 0 0 0 0 0 0 0 0 0 3 0 0 0 0 1 0 0 0 0 0 0 0 0 0 0 1 0 0 0 1 0 0 0 0 1 0 0 0 0 0 0 0 0 0 5 0 0 0 0 0 0 1 0 0 0 0 0 0 0 0 0 0 0 0 0 0 0 0 0 0 1 0 0 0 0 0 0 0 0 0 2 1 0 0 0 2 14 4 0 0 5 0 0 0 0 8 0 0 0 0 5 0 0 0 0 0 0 0 0 0 4 0 0 0 0 12 0 0 0 0 5 0 2 0 0 0 0 0 0 0 1 0 4 0 0 8 0 0 0 0 0 0 0 0 0 4 0 0 0 0 0 4 0 0 0 0 7 0 0 0 0 0 0 0 0 0 2 0 0 0 0 1 0 5 0 0 1 0 0 0 1 1 0 0 0 0 1 0 0 0 0 3 0 1 0 0 0 1 1 4 0 4 0 0 0 0 0 0 1 0 0 4 0 1 0 0 0 0 1 0 0 0 0 0 0 0 1 0 0 0 0 0 0 0 0 0 11 0 0 0 0 4 3 0 0 0 0 0 0 0 0 0 2 0 0 0 0 1 0 6 0 0 0 0 0 0 0 1 0 0 0 0 7 2 0 0 0 2 0 0 0 0 0 0 0 0 0 7 0 3 0 0 6 0 0 0 0 0 10 0 0 0 0 0 0 0 0 2 0 0 0 0 0 0 1 0 0 2 0 0 0 0 0 0 0 0 0 2 0 0 0 0 0 0 0 0 0 5 0 7 2 0 0 4 1 0 0 0 0 0 1 0 0 1 0 14 0 0 0 0 0 0 0 0 0 0 0 0 0 0 0 0 0 0 0 0 0 0 0 0 0 0 0 0 0 0 0 0 0 0 0 0 0 4 0 5 0 0 0 0 7 0 0 5 0 0 0 2 4 0 0 0 0 0 0 0 1 0 2 0 0 0 0 1 0 0 0 0 1 0 0 0 0 3 0 0 0 0 0 2 0 0 0 0 0 0 1 0 0 1 0 1 0 0 1 0 1 0 0 1 0 0 0 0 1 0 0 0 0 0 0 0 0 0 3 0 0 0 0 0 0 0 0 0 0 0 0 0 0 2 2 0 0 4 0 0 0 0 0 0 0 0 0 0 3 0 3 0 0 0 2 0 0 0 0 0 1 0 0 7 0 0 0 0 0 0 0 0 0 4 0 0 0 0 0 6 0 1 0 0 2 0 0 0 0 0 0 0 0 0 7 0 0 0 0 6 0 0 0 0 2 0 0 0 1 2 0 0 0 0 0 0 0 0 0 4 0 0 0 0 2 0 0 0 0 2 3 0 0 0 0 0 0 0 0 2 0 0 0 0 33 0 0 0 0 0 0 0 0 0 3 0 0 0 0 5 0 0 0 0 0 0 0 0 0 1 1 0 0
Manes.01G078500.v6.1 0 0 0 0 0 0 0 0 0 0 0 0 0 0 0 0 0 0 0 0 0 2 0 0 0 0 0 4 0 0 0 0 0 0 0 0 0 0 0 0 0 0 0 0 0 0 0 2 0 0 0 0 0 0 0 0 0 0 0 0 0 0 0 0 0 0 0 2 1 0 2 0 0 0 0 0 0 5 0 0 0 0 1 0 0 0 0 0 0 0 0 0 5 1 0 0 0 1 0 18 0 0 0 0 0 0 0 0 16 0 0 0 0 0 0 0 0 0 0 0 0 0 0 0 0 0 0 1 0 0 0 0 0 0 0 0 0 0 2 0 0 0 5 0 0 0 0 0 0 0 0 0 0 0 0 1 0 0 1 3 0 1 0 0 0 0 0 0 0 0 0 0 0 0 0 0 0 0 0 0 0 0 0 10 0 0 0 0 0 0 0 0 0 3 0 0 0 0 0 0 0 0 0 0 0 0 0 0 0 0 0 0 3 1 8 0 0 0 0 0 0 0 0 1 1 0 0 0 0 0 0 0 0 0 1 0 0 1 0 1 0 0 1 0 1 2 0 7 0 0 2 0 5 0 0 0 0 0 3 0 0 4 0 1 13 0 0 0 0 0 0 0 1 0 3 9 0 0 0 0 0 0 0 0 2 103 0 0 0 0 0 0 0 8 0 0 0 0 1 0 0 0 0 0 0 0 0 0 0 0 0 3 0 0 0 0 0 0 0 0 5 0 0 0 0 0 0 0 1 0 12 0 0 1 0 0 0 0 0 0 6 0 0 0 0 0 0 0 0 0 1 0 0 0 0 1 0 1 0 0 2 0 0 1 0 0 0 0 0 0 0 0 0 0 3 0 2 0 0 0 0 1 0 0 0 0 5 0 0 1 0 0 1 0 0 0 0 1 0 0 0 5 1 0 0 0 4 1 0 0 0 0 0 0 0 0 1 0 0 0 37 0 0 2 0 0 0 0 0 1 0 0 0 0 0 0 17 0 0 0 0 0 0 3 0 0 0 0 0 0 0 0 0 0 0 0 2 0 0 0 0 0 1 0 0 0 0 0 0 4 0 0 0 3 0 0 0 0 0 0 0 0 0 0 0 0 0 2 0 0 0 0 0 4 0 0 0 0 0 0 0 0 0 0 0 0 0 1 0 0 0 0 0 0 0 0 0 0 0 0 0 0 0 0 0 0 0 0 0 0 1 0 2 0 0 29 0 0 0 0 0 0 0 0 0 0 0 0 0 0 0 0 3 3 0 0 0 0 0 0 0 0 0 0 0 0 0 0 0 0 0 0 0 0 0 0 0 0 0 0 0 0 0 0 0 0 0 0 1 0 0 0 0 0 0 0 0 0 0 0 0 0 0 0 0 0 0 2 0 0 0 0 0 0 0 0 0 0 3 0 0 0 0 0 0 0 0 0 0 0 0 0 0 0 0 0 0 0 0 2 0 0 0 0 0 0 2 0 0 0 0 0 0 0 0 0 0 0 0 0 0 0 0 1 0 0 0 0 0 0 0 0 0 0 0 0 0 0 0 0 0 0 0 0 0 0 0 0 0 8 0 8 0 0 0 1 0 0 1 0 18 2 0 0 1 0 0 0 0 0 0 0 0 0 0 0 0 0 0 0 0 0 2 0 0 0 2 0 0 0 0 0 0 0 0 0 0 0 0 0 0 0 6 0 0 0 0 0 0 0 0 0 0 26 0 8 0 0
Manes.01G078600.v6.1 0 0 0 0 0 0 0 0 0 0 0 0 0 0 0 0 0 0 0 0 0 0 0 0 0 0 0 0 0 0 0 0 0 0 0 0 0 0 0 0 0 0 0 0 0 0 0 0 0 0 0 0 0 0 0 0 0 0 0 0 0 0 0 0 0 0 0 0 0 0 0 0 0 0 0 0 0 0 0 0 0 0 0 0 0 0 0 0 0 0 0 0 0 0 0 0 0 0 0 0 0 0 0 0 0 0 0 0 0 0 0 0 0 0 0 0 0 0 0 0 0 0 0 0 0 0 0 0 0 0 0 0 0 0 0 0 0 0 0 0 0 0 0 0 0 0 0 0 0 0 0 0 0 0 0 0 0 0 0 0 0 0 0 0 0 0 0 0 0 0 0 0 0 0 0 0 0 0 0 0 0 0 0 0 0 0 0 0 0 0 0 0 0 0 0 0 0 0 0 0 0 0 0 0 0 0 0 0 0 0 0 0 0 0 0 0 0 0 0 0 0 0 0 0 0 0 0 0 0 0 0 0 0 0 0 0 0 0 0 0 0 0 0 0 0 0 0 0 0 0 0 0 0 0 0 0 0 0 0 0 0 0 0 0 0 0 0 0 0 0 0 0 0 0 0 1 0 0 0 0 0 0 0 0 0 0 0 0 0 0 0 0 0 0 0 0 0 0 0 0 0 0 0 0 0 0 0 0 0 0 0 0 0 0 0 0 0 0 0 0 0 0 0 0 0 0 0 0 0 0 0 0 0 0 0 0 0 0 0 0 0 0 0 0 0 0 0 0 0 0 0 0 0 0 0 0 0 0 0 0 0 0 0 0 0 0 0 0 0 0 0 0 0 0 0 0 0 0 0 0 0 0 0 0 0 0 0 0 0 0 0 0 0 0 0 0 0 0 0 0 0 0 0 0 0 0 0 0 0 0 0 0 0 0 0 0 0 0 0 0 0 0 0 0 0 0 0 0 0 0 0 0 0 0 0 0 0 0 0 0 0 0 0 0 0 0 0 0 0 0 0 0 0 0 0 0 0 0 0 0 0 0 0 0 0 0 0 0 0 0 0 0 0 0 0 0 0 0 0 0 0 0 0 0 0 0 0 0 0 0 0 0 0 1 0 0 0 0 0 0 0 0 0 0 0 0 0 0 0 0 0 0 0 0 0 0 0 0 0 0 0 0 0 0 0 0 0 0 1 0 0 0 0 0 0 0 0 0 0 0 0 0 0 0 0 0 0 0 0 0 0 0 0 0 0 0 0 0 0 0 0 0 0 0 0 0 0 0 0 0 0 0 0 0 0 0 0 0 0 0 0 0 0 0 0 0 0 0 0 0 0 0 0 0 0 0 0 0 0 0 0 0 0 0 0 0 0 0 0 0 0 0 0 0 0 0 0 0 0 0 0 0 0 0 0 0 0 0 0 0 0 0 0 0 0 0 0 0 0 0 0 0 0 0 0 0 0 0 0 0 0 0 0 0 0 0 0 0 0 0 0 0 0 0 0 0 0 0 0 0 0 0 0 0 0 0 0 0 0 0 0 0 0 0 0 0 0 0 0 0 0 0 0 0 0 0 0 0 0 0 0 0 0 0 0 0 0 0 0 0 0 0 0 1 0 0 0 0 0 0 0 0 0 0 0 0 0 0 0 0 0 0 0 0 0 0 0 0 0 0 0 0 0 0 0 0 0 0 0 0 0 0 0 0 0 0 0 0
Manes.01G078700.v6.1 0 0 0 0 0 0 0 0 0 0 0 0 0 0 0 0 0 0 0 0 0 0 0 0 0 0 0 0 0 0 0 0 0 0 0 0 0 0 0 0 0 0 0 0 0 0 0 0 0 0 0 0 0 0 0 0 0 0 0 0 0 0 0 0 0 0 0 0 0 0 0 0 0 0 0 0 0 0 0 0 0 0 0 0 0 0 0 0 0 0 0 0 0 2 0 0 0 0 0 0 0 0 0 0 0 0 0 0 0 0 0 0 0 0 0 0 0 0 0 0 0 0 0 0 0 0 0 0 0 0 0 0 0 0 0 0 0 0 0 0 0 0 1 0 0 0 0 0 0 0 0 0 0 0 0 0 0 0 0 0 0 0 0 0 0 0 0 0 0 0 0 0 0 0 0 0 0 0 0 0 0 0 4 0 2 0 0 0 0 0 0 0 0 0 0 0 0 0 0 0 0 0 0 0 0 0 0 0 0 0 0 0 0 0 0 0 0 0 0 0 0 0 0 0 0 0 0 0 0 0 0 0 0 0 0 0 0 0 0 0 0 0 0 0 0 0 0 0 0 0 0 0 0 0 0 0 0 0 0 0 0 0 0 0 0 0 0 0 0 0 0 0 0 0 0 0 0 0 0 0 0 0 0 0 0 0 0 0 0 0 0 0 0 0 0 0 0 0 0 0 0 0 0 0 0 0 0 0 0 0 0 0 0 0 0 0 0 0 0 0 0 0 0 0 0 0 0 0 0 0 0 0 0 1 0 0 0 0 0 0 0 0 0 0 0 0 0 0 0 0 0 0 0 0 0 0 0 0 0 0 0 0 0 0 0 0 0 0 0 0 0 0 0 0 0 0 0 0 0 0 0 0 0 0 0 0 0 0 0 0 0 0 0 0 0 0 0 0 0 0 0 0 0 0 0 0 0 0 0 0 0 0 0 0 0 0 0 0 0 0 2 0 0 0 0 1 0 0 0 0 0 0 0 0 0 0 0 0 0 0 0 0 0 0 0 0 0 0 0 0 0 0 0 0 0 0 0 0 0 0 0 0 0 0 0 0 0 0 0 0 0 0 0 0 0 0 0 0 0 0 0 0 0 0 0 0 0 0 0 0 0 0 0 5 0 0 0 0 0 0 0 0 0 0 0 0 0 0 0 0 0 0 0 0 0 0 0 0 0 0 0 0 0 0 0 0 0 0 1 0 0 0 0 0 0 0 0 0 0 0 0 0 0 0 0 0 0 0 0 0 0 0 0 2 0 0 0 0 0 0 0 0 0 0 0 0 0 0 0 0 0 0 0 0 0 0 0 0 0 0 0 0 0 0 0 0 0 0 0 0 0 0 0 0 0 0 0 0 0 0 0 0 0 0 0 0 0 0 0 0 0 3 0 0 0 0 0 0 0 0 0 0 0 0 0 0 0 0 0 0 0 0 0 0 0 0 0 0 0 0 0 0 0 0 0 0 0 0 0 0 0 0 0 0 0 0 0 0 0 0 0 0 0 0 0 0 0 0 0 0 0 0 0 0 0 0 0 0 0 0 0 0 0 0 0 0 0 0 0 0 0 0 0 0 0 0 0 0 0 0 4 0 0 0 0 0 0 0 0 0 0 0 0 0 0 0 0 0 0 0 0 0 0 0 0 0 0 0 0 0 0 0 0 0 0 0 0 0 0 0 0 0 0 0 0 0 0 0 0 0 0 0 0 6 0 1 0 0
Manes.01G078800.v6.1 2 2 0 0 0 1 2 39 0 0 0 0 0 1 0 0 1 3 0 1 0 0 0 0 0 5 0 238 0 0 0 0 1 0 0 0 1 52 0 2 0 1 0 0 2 0 0 112 0 1 1 0 0 0 0 0 1 0 0 0 0 1 0 0 1 0 0 92 0 1 1 0 14 0 1 0 0 44 0 0 1 0 43 0 0 0 1 37 0 1 0 0 182 5 0 0 0 0 0 2 0 0 0 0 0 0 0 0 139 1 0 0 0 0 0 0 0 0 16 0 0 0 0 1 1 0 0 0 1 0 0 0 0 2 0 0 0 0 310 0 0 0 0 1 0 0 0 0 0 0 0 0 0 0 0 0 0 0 154 0 0 0 0 0 1 0 0 0 0 0 0 0 0 0 0 0 0 0 22 0 0 0 0 37 0 0 0 0 0 0 0 0 0 0 0 0 0 1 2 94 0 0 0 0 2 1 1 0 0 2 0 2 1 5 315 1 0 1 21 479 0 0 0 0 32 0 0 1 0 17 0 2 1 0 40 0 2 0 0 1 0 0 0 1 187 2 0 0 1 45 2 0 0 0 29 3 0 0 0 73 0 0 0 1 273 1 1 0 1 342 0 0 0 0 234 0 1 0 0 2 3 4 1 3 0 785 0 2 0 2 14 1 3 1 1 31 1 6 2 2 24 4 0 1 4 21 3 2 5 8 49 2 1 0 1 20 0 0 3 14 214 12 0 0 0 71 1 0 0 3 1115 7 0 2 6 38 14 0 0 1 312 0 3 0 3 0 2 3 0 1 41 1 0 0 1 112 2 0 6 8 26 1 2 0 2 37 3 2 0 2 158 1 2 0 0 0 2 0 0 0 0 1 0 1 0 0 794 6 1 0 1 1 2 2 0 14 0 1 0 1 1 3472 0 1 0 1 502 0 0 0 0 2 0 0 0 0 383 0 1 0 1 32 0 7 0 0 71 0 0 0 0 10 0 1 0 0 404 1 0 0 0 0 0 0 0 0 0 0 0 0 2 1 0 0 0 0 261 0 0 0 0 162 1 1 0 0 13 0 1 98 0 1 92 0 1 0 0 7 0 0 0 1 85 0 0 0 0 287 0 1 0 0 0 0 0 1 0 0 1 0 0 0 0 0 0 0 0 72 1 0 0 0 0 0 0 0 0 340 0 0 0 0 3 0 1 0 0 44 0 0 0 0 724 0 0 0 0 0 0 0 0 0 0 1 0 0 0 61 0 0 0 0 0 0 0 0 0 1 0 1 0 0 2 0 0 0 3 0 76 0 0 2 0 1 0 0 1 0 0 0 0 0 0 8 0 1 0 0 9 0 1 0 2 66 1 0 0 0 1 0 0 0 0 59 0 0 0 0 5 3 0 0 0 14 1 0 1 1 224 1 0 0 0 52 0 0 0 3 23 0 0 0 0 2 1 1 0 0 0 0 2 1 0 18 0 0 0 0 64 0 0 0 0 49 0 0 1 0 26 0 1 0 1 1 1 0 0 0 0 0 0 0 0 0 1 1 0 0 1 323 0 1 0 5 0 2 0 0 0 1451 1 0 0 0 1 0 0 1 0 0 0 0 0 2 0 0 1 0 2 0 0 0 0 0 135 0 1 0 0 0 0 1 1 0 14 1 1 0 0 893 0 1 0 1 3 0 0 0 0 79 0 0 1 0 0 0 0 0 0 1 0 0 0 0 9 0 1 0
Manes.01G078900.v6.1 0 0 0 0 0 0 0 0 0 0 0 0 0 0 0 0 0 0 0 0 0 0 0 0 0 0 0 0 0 0 0 0 0 0 0 0 0 0 0 0 0 0 0 0 0 0 0 0 0 0 0 0 0 0 0 0 0 0 0 0 0 0 0 0 0 0 0 0 0 0 0 0 0 0 0 0 0 0 0 0 0 0 0 0 0 0 0 0 0 0 0 0 0 0 0 0 0 0 0 0 0 0 0 0 0 0 0 0 0 0 0 0 0 0 0 0 0 0 0 0 0 0 0 0 0 0 0 0 0 0 0 0 0 0 0 0 0 0 0 0 0 0 0 0 0 0 0 0 0 0 0 0 0 0 0 0 0 0 0 0 0 0 0 0 0 0 0 0 0 0 0 0 0 0 0 0 0 0 0 0 0 0 0 0 0 0 0 0 0 0 0 0 0 0 0 0 0 0 0 0 0 0 0 0 0 0 0 0 0 0 0 0 0 0 0 0 0 0 0 0 0 0 0 0 0 0 0 0 0 0 0 0 0 0 0 0 0 0 0 0 0 0 0 0 0 0 0 0 0 0 0 0 0 0 0 0 0 0 0 0 0 0 0 0 0 0 0 0 0 2 0 0 0 0 2 0 0 0 0 0 0 0 0 0 0 0 0 0 0 0 0 0 0 0 0 0 0 0 0 0 0 0 0 0 0 0 0 0 0 0 0 0 0 0 0 0 0 0 0 0 0 0 0 0 0 0 0 0 0 0 0 0 0 0 0 0 0 0 0 0 0 0 0 0 0 0 0 0 0 0 0 0 0 0 0 0 0 0 0 0 0 0 0 0 0 0 0 0 0 0 0 0 0 0 0 0 0 0 0 0 0 0 0 0 0 0 0 0 0 0 0 0 0 0 0 0 0 0 0 0 0 0 0 0 0 0 0 0 0 0 0 0 0 0 0 0 0 0 0 0 0 0 0 0 0 0 0 0 0 0 0 0 0 0 0 0 0 0 0 0 0 0 0 0 0 0 0 0 0 0 0 0 0 0 0 0 0 0 0 0 0 0 0 0 0 0 0 0 0 0 0 0 0 0 0 0 0 0 0 0 0 0 0 0 0 0 0 0 0 0 0 0 0 0 0 0 0 0 0 0 0 0 0 0 0 0 0 0 0 0 0 0 0 0 0 0 0 0 0 0 0 0 0 0 0 0 0 0 0 0 0 0 0 0 0 0 0 0 0 0 0 0 2 0 0 0 0 0 0 0 0 0 0 0 0 0 0 0 0 0 0 0 0 0 0 0 0 0 0 0 0 0 0 0 0 0 0 0 0 0 0 0 0 0 0 0 0 0 0 0 0 0 0 0 0 0 0 0 0 0 0 0 0 0 0 0 0 0 0 0 0 0 0 0 0 0 0 0 0 0 0 0 0 0 0 0 0 0 0 0 0 0 0 0 0 0 0 0 0 0 0 0 0 0 0 0 0 0 0 0 0 0 0 0 0 0 0 0 0 0 0 0 0 0 0 0 0 0 0 0 0 0 0 0 0 0 0 0 0 0 0 0 0 0 0 0 0 0 0 13 0 0 0 0 0 0 0 0 0 0 0 0 0 0 0 0 0 0 0 0 0 0 0 0 0 0 0 0 0 0 0 0 0 0 0 0 0 0 0 0 0 0 0 0 0 0 0 0 0 0 0 0 0 0 0 0 0 0 0 0 0 0 0 0 0 0 0 0
Manes.01G079000.v6.1 844 43 602 360 402 463 218 418 190 126 808 340 598 76 363 483 341 124 179 115 434 217 685 562 201 331 272 641 138 265 344 278 555 221 162 693 300 347 129 269 460 473 314 163 194 513 392 645 321 204 819 512 494 587 207 445 366 592 270 220 216 309 578 5 215 458 290 460 381 209 472 537 262 19 19 627 339 775 163 287 508 287 411 292 87 325 419 489 479 388 411 420 948 363 6 224 601 491 744 482 318 588 332 471 14 299 902 509 653 260 402 397 573 130 6 127 823 586 725 138 406 349 322 127 469 181 166 237 40 401 225 259 535 549 38 206 613 533 956 278 295 1906 564 1048 432 249 623 780 997 17 211 992 594 947 286 663 1048 705 761 362 222 717 446 526 307 333 287 494 11 278 220 657 254 1143 566 410 433 400 768 0 380 984 724 742 563 336 714 398 311 478 134 962 439 551 1265 676 508 792 601 1119 488 402 934 615 315 435 684 771 567 1218 352 505 1378 736 955 969 479 665 105 972 412 386 594 512 1170 358 39 571 23 1118 759 631 791 356 713 392 598 1559 248 1147 317 255 1531 517 1008 247 223 462 307 717 397 371 818 581 888 740 21 459 407 748 352 373 619 445 652 393 469 1223 782 1579 572 294 880 553 1024 338 525 4 218 675 1122 559 493 855 775 1944 423 402 1210 725 447 743 408 959 763 1487 205 730 1043 657 1832 610 206 703 570 1426 655 593 549 645 1501 548 1031 795 392 749 527 307 768 479 1065 307 934 836 832 1007 192 322 848 486 1053 626 10 682 1002 529 761 386 313 699 770 23 494 639 492 809 496 669 998 622 434 617 396 694 520 1621 359 638 929 787 1765 636 594 1062 579 840 544 402 636 292 818 426 343 488 752 866 1452 561 570 1332 504 1418 1091 472 1609 1120 669 430 756 928 541 10 641 51 871 46 1201 1178 397 1088 703 2812 257 324 570 607 896 570 386 897 286 1066 666 639 860 723 1439 368 753 1230 1278 1377 193 844 686 558 479 547 294 498 749 1510 625 694 498 531 1216 543 381 815 685 638 410 363 568 847 320 362 90 720 725 1461 328 834 1079 651 1062 799 428 721 452 1204 737 360 1051 547 1443 421 1051 1106 480 468 1079 590 410 604 660 73 648 364 790 728 587 414 300 627 5 1501 291 498 1355 690 552 480 309 1212 813 741 391 270 500 325 941 264 425 803 257 885 404 425 1223 568 642 498 512 803 488 1406 210 343 867 290 1003 344 408 842 612 1241 124 476 731 446 1307 406 458 845 621 660 479 345 751 718 443 412 512 917 556 639 353 355 167 631 1083 447 92 677 1057 787 233 243 730 393 3014 485 313 542 626 504 753 288 448 659 21 844 303 286 779 142 486 248 178 653 356 442 267 575 579 329 819 348 191 590 544 833 211 228 539 351 532 195 644 237 507 1338 322 155 548 343 724 340 140 771 466 594 219 289 1077 14 1319 290 322 766 525 509 390 284 100 23 445 218 15 670 338 715 287 395 73 387 30 535 389 513 386 792 434 242 396 579 929 184 95 551 437 1307 391 133 451 5 515 423 217 425 519 603 1791 638 369 548 208 969 291 353 301 237 832 398 374 775 677 1034 385 431 683 465 1224 289 4 529 4 1070 11 642 488 448 1059 274 227 743 357 250 383 586 384 476 463 156 442 497 551 1177 382 194 1129 234 963 284 354 164 437 1083 217 347 272 479 289 299 438 855 393 802 130 454 586 416 11 271 241 557 374 660 277 515 664 397 919 149 242 612 481 916 67 264 892 851 466 626 289 305
Manes.01G079100.v6.1 1 0 1 1 0 0 0 0 0 0 0 1 1 0 0 1 3 0 0 0 0 7 0 4 3 1 2 0 0 0 0 3 1 8 0 0 3 0 0 1 0 13 1 0 0 0 0 1 0 0 0 14 0 1 0 0 13 1 0 0 0 1 0 0 0 0 0 2 0 0 0 27 2 0 0 0 17 0 0 0 0 16 0 3 0 0 0 0 0 0 0 16 1 4 0 0 0 0 0 17 0 1 1 0 0 0 0 23 0 0 0 0 8 0 1 0 0 9 0 0 0 0 0 0 0 0 0 9 0 0 0 0 0 0 0 2 0 3 0 13 1 5 5 1 0 0 2 20 3 0 0 0 2 1 4 8 1 0 1 2 0 0 8 1 0 1 0 11 0 0 1 0 1 0 0 4 0 18 1 0 0 1 13 1 1 0 0 6 0 10 0 0 3 5 8 2 0 1 18 1 6 0 4 119 5 2 0 3 43 7 0 1 3 18 0 1 1 0 1 3 0 1 4 4 4 6 0 3 1 3 3 23 1 7 5 1 0 7 39 24 22 9 12 45 4 17 1 3 63 5 156 36 1 29 14 76 0 4 81 1 68 34 0 166 1 43 175 1 19 4 0 8 6 81 2 4 5 0 0 11 2 1 1 0 229 1 0 0 2 2 4 3 2 27 3 2 3 0 1 11 6 3 0 0 13 12 45 0 0 66 20 5 1 4 7 4 0 1 8 11 6 1 0 0 5 4 0 2 1 1 1 3 0 1 91 2 1 3 3 8 1 1 0 0 40 16 8 1 2 10 2 1 2 3 5 9 0 4 7 101 31 32 3 1 2 1 21 1 0 4 2 0 2 0 2 15 4 2 0 2 4 5 6 0 13 14 1 3 0 1 200 0 196 0 4 0 0 0 0 1 74 7 2 1 1 4 4 0 0 14 3 11 0 2 2 23 6 0 2 19 65 9 0 2 0 53 4 16 17 14 15 22 2 5 2 4 8 0 5 7 2 11 2 0 2 10 0 4 0 0 12 2 1 3 2 20 13 1 0 5 47 4 2 0 4 19 2 14 2 6 3 9 1 5 0 1 3 0 7 0 2 84 0 0 0 1 0 0 6 0 1 26 8 104 0 2 1 2 5 0 1 0 7 24 9 0 1 1 14 0 3 18 1 39 37 8 10 2 1 0 0 5 4 2 0 5 3 4 0 1 0 11 1 1 1 0 2 1 0 0 3 11 1 0 0 1 57 0 1 2 1 9 2 5 0 0 95 1 0 1 1 1 1 4 0 0 0 9 1 6 0 3 0 4 0 0 0 0 0 8 0 0 3 0 1 5 5 0 6 0 0 0 0 0 0 0 0 21 1 0 3 0 2 5 1 0 0 22 1 0 0 0 3 1 0 0 4 0 0 10 0 1 2 0 5 0 0 0 0 0 0 0 2 1 2 0 0 2 0 1 0 0 5 1 0 0 0 3 0 0 0 1 1 0 3 1 0 0 0 0 2 6 0 4 2 4 0 0 3 0 1 1 0 16 2 6 0 0 51 1 1 0 0 5 0 0 0 1 0 1 0 1 0 20 3 10 0 0 2 0 1 1 1 10 4 34 2 6 9 7 5 0 2 16 1 2 0 0 5 3 2 0 0 18 0 23 35 6 0 0 1 2 0 5 0 34 2 0 7 1 17 0 1 10 3 0 0 5 0 6 0 0 1 16 0 9 0 1
Manes.01G079200.v6.1 7 1 7 16 1 3 3 4 6 10 9 10 4 15 4 6 0 1 3 0 3 5 7 7 5 2 1 5 0 8 3 8 1 7 13 6 1 3 1 3 3 2 0 8 2 1 2 4 2 3 2 4 4 2 0 2 4 8 4 6 2 6 5 0 5 3 4 3 7 13 4 0 1 0 0 5 1 2 5 3 5 4 0 5 0 1 4 6 12 5 1 7 3 3 0 1 12 9 7 13 20 8 1 1 0 3 4 6 3 2 12 4 10 0 0 6 6 4 1 9 5 1 8 3 10 2 1 8 0 3 9 0 2 3 0 3 5 5 8 5 0 8 2 6 1 1 7 12 14 0 1 2 12 7 12 9 12 19 3 14 11 3 5 4 3 6 5 13 0 9 2 9 5 16 13 13 2 7 3 0 5 2 3 2 9 4 10 6 0 8 5 7 4 3 4 12 8 8 5 10 14 14 5 5 2 6 11 7 9 9 4 9 9 8 5 8 6 3 4 6 2 3 14 17 13 8 0 4 0 7 13 3 6 5 7 1 9 8 3 11 11 10 19 10 15 15 13 1 13 13 14 4 6 7 9 21 1 1 3 2 7 9 4 6 1 2 10 12 12 7 6 12 4 12 12 10 9 0 3 10 17 13 7 6 9 12 14 11 27 13 1 9 8 6 3 7 1 11 5 11 11 8 1 5 12 19 26 17 1 4 16 19 20 15 5 11 8 9 3 15 2 8 16 9 22 7 6 4 6 6 3 6 0 10 17 7 7 12 1 11 14 0 22 7 7 7 6 15 12 13 4 14 11 12 14 18 9 13 6 38 14 10 4 8 6 14 20 6 4 6 7 28 11 5 7 7 12 13 20 4 10 8 16 11 10 24 4 13 23 7 8 0 9 0 14 0 4 12 8 1 11 5 3 3 2 6 6 11 9 16 2 7 6 17 7 3 11 2 6 11 11 9 4 7 1 11 10 1 6 3 7 10 19 18 10 11 13 20 16 8 8 12 7 3 9 10 3 10 0 4 10 11 2 13 11 8 13 24 9 9 2 22 2 6 3 15 16 19 16 9 4 7 1 5 2 3 15 1 12 9 4 6 0 1 1 4 0 3 3 8 0 1 1 12 0 5 8 7 11 10 1 5 8 2 16 3 1 6 5 4 6 2 6 1 3 6 8 8 3 10 5 6 13 18 11 4 29 6 12 7 4 9 6 7 18 4 10 6 19 12 5 8 4 8 15 5 17 4 8 11 7 10 8 9 0 2 13 6 7 8 8 5 28 14 11 6 5 2 0 15 9 7 1 3 23 2 4 5 0 10 7 3 8 0 1 5 9 2 2 15 0 0 4 7 12 8 4 2 4 11 5 2 5 13 8 9 4 8 8 6 2 8 8 12 9 5 8 0 5 9 16 0 8 8 11 13 5 0 1 2 0 3 10 7 12 0 3 8 0 8 2 3 7 2 2 6 3 19 5 4 5 1 4 6 0 4 0 0 7 18 2 5 1 13 8 10 1 0 14 4 11 3 0 8 5 13 6 0 1 1 17 2 2 0 7 2 0 7 0 0 0 7 5 5 2 18 5 3 0 4 1 8 0 1 5 2 6 2 6 13 7 1 14 2 8 14 14 3 12 5 4 7 0 3 0 21 7 4 6 2 11 4 4 16 0 9 17 0 8 3 13 8 4 14 6 16 1 9 3 9 18 8 7 10 2 20 26 8
Manes.01G079300.v6.1 43 0 0 0 0 4 0 0 0 0 7 0 1 0 0 10 0 0 0 0 0 0 0 0 1 2 0 0 0 0 41 0 0 0 0 21 0 0 2 0 7 0 0 0 0 7 0 0 0 0 3 0 2 0 0 2 1 0 1 0 5 0 0 0 0 9 0 0 1 0 4 0 1 1 0 2 0 4 0 0 7 0 0 0 0 8 0 0 0 0 5 0 0 0 0 0 25 0 0 0 0 20 0 0 0 0 21 0 0 0 0 7 0 0 0 0 24 0 0 0 0 15 0 0 0 0 2 0 0 0 0 0 0 0 0 0 1 0 0 0 0 16 0 0 0 0 4 0 0 0 0 31 0 0 0 0 7 0 1 0 0 5 0 0 0 0 0 0 0 0 0 4 0 0 0 0 3 0 2 0 0 34 0 3 0 0 19 0 0 0 0 0 0 0 0 0 0 0 0 0 0 0 1 0 0 0 0 0 0 0 0 0 0 0 0 0 0 2 0 0 0 0 0 0 0 0 0 0 0 0 0 0 1 0 0 0 0 5 0 0 0 0 31 0 1 0 0 1 0 0 0 0 3 0 0 0 0 1 0 0 0 0 17 1 0 0 0 5 0 0 0 0 2 0 0 0 0 0 0 1 0 0 0 0 0 5 0 0 0 0 4 0 0 0 0 0 0 0 28 0 4 0 0 0 0 0 0 0 20 0 0 0 3 0 1 1 0 0 0 0 0 0 0 4 0 1 0 0 15 0 0 0 0 1 0 1 0 0 5 0 0 0 0 3 0 0 0 0 0 0 0 0 0 0 0 0 0 0 3 0 0 0 0 1 0 0 0 0 0 0 1 0 0 0 2 0 0 0 0 20 0 0 0 0 1 0 1 0 0 0 0 0 0 0 0 0 0 0 0 7 0 0 0 0 0 0 0 0 0 11 0 0 0 0 5 0 0 0 0 0 0 1 0 0 24 0 0 0 0 0 0 0 0 0 0 0 0 0 0 0 0 0 0 0 0 0 0 0 0 0 0 0 0 0 16 0 9 0 0 1 0 0 0 0 0 0 0 0 0 0 7 0 1 0 0 6 0 0 0 0 4 0 0 0 0 3 0 3 0 0 5 0 0 0 0 8 0 0 0 0 0 0 0 0 0 11 0 0 0 0 18 0 0 0 0 0 0 0 0 0 9 0 0 0 0 0 0 1 0 0 2 0 0 0 0 23 0 0 0 0 22 0 1 0 0 8 0 0 0 0 1 0 0 0 0 23 0 1 0 0 7 0 0 0 0 0 0 0 1 0 0 5 0 0 0 0 13 0 0 0 0 1 0 0 0 0 1 0 0 0 0 3 0 0 0 0 10 0 0 0 0 0 0 1 0 0 2 0 0 0 0 7 0 2 0 0 9 0 0 0 0 11 0 0 0 0 0 0 1 0 0 0 0 0 0 0 0 0 0 0 0 4 0 3 0 0 12 0 0 0 0 0 0 0 0 0 0 0 4 0 0 0 3 0 0 0 0 0 0 0 0 0 8 0 0 0 0 4 0 1 0 0 0 0 1 0 0 0 0 0 0 0 0 0 0 0 0 1 0 0 0 0 0 0 4 0 0 13 0 0 0 0 3 0 0 0 0 10 0 0 0 0 0 0 2 0 0 54 0 0 0 0 1 0 0 0 0 4 0 0 0 0 3 0 0 0 0 0 0 0 0 0 2 0 0 0 0 0
Manes.01G079400.v6.1 0 0 0 0 0 0 0 1 0 0 0 0 1 0 0 0 1 0 0 0 0 0 1 0 0 0 0 0 0 0 0 0 0 0 0 0 0 0 0 0 0 0 2 0 0 0 1 0 0 0 0 0 0 1 0 0 1 0 0 0 0 0 0 0 0 0 0 0 0 0 0 0 0 0 0 0 0 0 1 0 0 0 0 0 0 0 0 0 1 0 0 0 1 0 0 0 0 1 1 1 2 0 0 2 0 1 0 0 0 0 3 0 1 0 1 0 0 0 0 0 1 0 0 0 0 3 0 1 0 0 0 0 0 0 0 0 0 1 2 0 0 1 1 3 0 0 0 0 0 0 0 0 1 1 0 0 0 0 0 1 0 0 2 1 1 0 0 0 0 0 1 0 0 0 0 0 0 0 2 0 0 0 1 0 0 0 0 0 0 0 0 0 0 0 1 4 2 0 3 1 0 0 0 1 0 4 1 0 0 2 0 0 0 0 0 0 0 0 0 0 2 1 0 0 1 0 0 2 0 1 3 1 0 0 0 1 1 0 0 0 1 0 0 1 1 0 0 0 0 1 0 0 0 0 0 3 0 0 1 0 1 0 0 0 3 0 0 1 0 4 2 2 0 0 0 0 0 0 0 0 1 1 0 0 0 2 0 0 0 5 1 1 1 2 3 2 0 0 1 1 9 6 1 0 1 3 0 2 0 0 3 0 1 2 1 1 1 0 2 0 7 0 4 0 1 2 0 0 2 2 5 0 0 3 2 5 0 1 0 0 0 0 0 0 0 0 0 0 0 1 0 1 1 1 0 3 0 0 0 1 16 0 0 0 0 0 0 2 0 0 1 0 0 1 0 0 0 0 2 0 1 3 1 0 1 1 0 0 1 0 0 0 1 0 5 0 2 2 2 0 0 6 0 0 1 1 1 2 3 0 0 4 1 0 0 0 2 0 0 4 0 1 0 9 0 0 1 3 1 2 15 2 3 1 0 3 1 1 2 3 0 3 0 4 3 10 1 0 0 1 0 6 5 0 0 0 0 3 1 0 2 2 0 0 0 0 3 0 2 0 0 0 0 3 2 0 0 0 0 0 1 0 0 1 0 1 0 2 0 1 1 2 2 1 0 0 0 1 0 0 0 0 1 4 0 0 0 0 1 0 0 0 1 0 2 0 0 0 0 1 0 0 0 0 0 0 0 0 0 0 0 1 1 0 0 0 0 1 0 0 0 0 4 0 0 0 4 1 2 0 0 0 1 0 0 0 0 0 0 0 0 1 3 1 0 0 1 2 6 0 0 0 0 2 0 0 0 0 0 0 0 0 1 0 0 0 0 0 0 0 0 0 0 0 0 0 0 1 0 0 0 0 1 2 0 0 0 0 0 0 0 0 0 0 1 0 0 0 0 0 0 0 0 3 0 0 0 0 0 0 0 1 0 0 2 0 0 0 0 0 0 1 1 0 0 0 0 0 0 0 0 0 0 0 1 0 1 0 0 1 0 0 1 0 3 0 0 0 0 1 0 0 0 0 1 2 0 0 0 1 1 3 0 0 2 0 0 0 0 2 0 1 0 2 1 0 1 0 0 0 1 0 0 0 0 6 0 0 1 2 0 0 0 1 0 0 0 0 0 2 0 0 0 0 0 0 0 1 0 0 0 5 1 0 0 0 0 0 0 0 0 1 0 0 1 0 0 0 0 0 0 0 0 0 0 0 0 0
Manes.01G079500.v6.1 15 2 10 26 12 28 20 10 20 4 15 30 4 2 15 58 72 1 12 0 40 85 4 45 10 10 28 10 4 10 9 29 10 31 4 25 70 7 2 26 17 143 13 18 14 42 27 13 5 15 32 63 7 40 9 17 33 20 9 9 6 10 3 0 2 8 8 6 26 16 22 38 3 2 0 18 26 13 3 12 24 36 8 30 5 9 37 10 13 13 16 49 7 21 0 12 30 37 3 30 7 44 36 3 1 18 13 47 8 8 20 21 40 0 0 0 61 32 7 5 13 69 48 4 61 17 9 50 1 10 14 25 45 26 17 6 14 33 15 41 20 95 41 21 28 4 62 36 10 3 13 17 24 5 35 13 7 19 8 30 3 90 19 6 20 21 9 38 0 9 6 16 21 7 24 10 33 35 13 0 9 44 89 31 49 15 29 42 4 35 4 8 83 92 32 56 14 58 115 26 63 18 111 167 18 82 35 88 137 18 33 35 54 78 39 58 35 112 9 62 19 35 33 61 43 13 0 41 3 26 47 50 160 27 56 36 34 9 14 6 10 3 22 8 13 23 7 20 7 8 8 6 9 19 8 20 4 33 20 24 13 18 46 53 29 13 23 11 30 6 16 9 9 25 11 11 4 2 6 29 3 21 28 87 101 12 63 29 45 49 15 19 13 49 34 39 16 34 55 64 24 17 14 40 30 11 47 18 38 59 27 26 32 54 22 30 12 23 59 32 14 16 14 101 52 33 7 11 61 42 63 32 0 42 86 65 26 48 47 38 12 6 15 84 40 35 26 22 79 84 9 15 27 134 42 26 20 40 42 8 10 84 10 76 125 41 48 26 42 34 28 36 21 33 36 151 40 26 46 88 35 26 161 2 92 112 15 67 25 32 79 1 60 11 129 7 34 61 19 28 119 21 21 28 367 105 41 54 47 121 31 44 58 131 49 69 22 8 12 80 143 110 21 46 377 170 77 48 51 56 106 72 19 29 25 19 29 13 9 39 46 52 19 21 63 90 7 42 2 83 59 25 10 27 52 20 35 18 13 60 16 13 14 12 66 25 12 25 16 57 38 70 21 19 31 48 22 3 17 16 36 86 11 49 8 23 0 12 9 18 34 112 26 25 23 34 156 7 32 5 111 124 16 30 20 86 93 20 35 9 80 199 47 22 11 42 97 23 15 14 112 66 24 37 9 62 90 26 9 20 22 37 8 17 8 14 16 1 23 8 22 32 7 33 25 20 48 10 5 13 13 41 13 50 1 23 58 25 42 32 19 19 22 37 13 41 37 41 18 67 21 23 2 10 23 11 15 18 3 10 8 15 17 1 21 10 16 9 19 10 16 15 24 3 29 13 9 22 9 17 32 45 51 17 21 3 30 44 9 27 5 25 46 32 6 6 22 1 13 36 13 4 40 48 12 11 10 0 6 4 0 7 18 8 15 5 20 140 2 27 12 18 34 12 25 3 21 33 7 10 9 12 24 2 9 2 34 0 1 41 5 92 18 27 23 39 6 89 29 16 17 22 10 46 8 63 47 42 103 28 42 25 60 69 1 9 0 50 0 6 7 18 19 26 13 73 10 21 34 7 34 64 87 53 59 9 36 41 43 17 34 24 26 22 35 41 23 17 16 11 33 10 18 43 4 39 64 30 29 28 42 19 89 26 0 3 7 30 32 21 15 14 23 26 24 5 8 56 22 8 25 12 46 43 9 48 20 22
Manes.01G079600.v6.1 55 13 114 181 127 116 77 102 113 77 77 80 58 25 97 97 151 22 65 22 114 113 81 237 97 30 114 112 40 104 38 87 106 148 78 77 117 61 36 83 91 257 87 56 70 165 108 137 76 94 145 148 85 202 68 74 103 92 92 96 25 67 45 1 25 59 47 62 146 106 93 188 21 3 14 87 117 116 93 52 42 87 33 166 17 23 50 62 129 119 43 110 94 140 1 106 92 204 152 229 215 142 150 65 3 243 82 197 219 67 157 98 150 31 4 37 142 104 95 80 179 146 103 44 186 119 70 109 9 108 123 42 132 114 71 81 106 123 120 163 177 346 130 143 63 64 133 135 132 4 104 99 134 102 154 165 61 157 128 143 153 213 85 138 125 120 42 136 2 67 110 82 66 54 43 89 105 139 103 2 94 138 238 123 187 78 87 141 41 165 47 91 123 206 304 253 242 254 164 117 243 145 158 189 45 140 260 217 185 158 171 240 179 197 206 197 149 204 31 180 110 76 154 229 188 114 14 114 7 187 293 121 249 65 108 126 128 85 125 134 192 88 162 141 164 145 155 119 163 157 130 75 109 150 233 242 11 140 178 100 186 195 115 376 226 199 293 102 176 153 159 102 107 240 175 209 104 2 27 153 125 137 118 298 191 102 233 209 266 129 90 134 103 157 142 171 88 105 174 246 230 167 42 89 166 110 172 71 64 133 86 88 147 175 96 139 119 108 146 107 89 80 71 188 177 165 76 114 119 82 142 149 1 138 138 136 180 128 107 130 158 10 145 111 172 184 182 156 169 153 62 168 121 311 125 148 108 166 115 124 75 283 64 233 235 201 222 138 141 145 205 195 118 158 45 303 225 253 153 171 159 140 210 154 205 289 77 216 123 132 217 1 280 21 254 5 140 211 72 163 175 123 111 109 239 115 87 176 221 156 87 177 200 239 119 242 226 135 131 87 221 322 97 158 426 262 153 292 125 145 132 135 193 212 138 105 180 158 110 192 172 79 103 91 142 231 93 174 19 333 133 140 82 120 177 115 204 216 130 148 107 36 131 110 361 103 137 178 136 223 102 141 132 135 186 291 120 14 132 156 125 234 44 141 134 55 2 173 145 97 83 180 132 138 219 81 168 119 198 133 144 189 237 190 261 132 90 99 180 94 93 127 130 156 217 117 206 120 88 146 220 179 170 188 103 208 218 226 78 222 69 182 131 115 109 83 133 82 122 157 108 194 149 135 231 81 279 127 82 94 27 122 157 173 42 74 204 148 91 102 84 206 314 148 111 91 111 96 140 146 69 86 6 164 80 143 84 45 37 115 75 96 118 27 83 65 37 32 141 99 49 54 117 64 83 155 62 94 120 78 107 83 141 134 71 29 90 106 68 120 137 70 91 137 118 110 91 0 81 152 144 88 149 233 156 119 33 2 35 44 3 61 116 47 85 44 4 178 8 194 121 93 83 81 105 49 76 190 74 77 25 113 132 85 259 60 111 0 38 91 77 148 49 113 174 246 102 177 35 180 105 146 35 86 86 188 125 107 177 229 80 105 210 141 141 106 1 109 1 96 4 105 87 96 121 218 60 112 94 29 126 164 143 100 106 102 160 86 91 157 109 165 100 70 147 127 105 49 107 109 155 108 78 128 30 134 166 102 100 282 40 132 177 238 3 115 108 115 79 109 99 109 116 126 136 50 31 161 148 142 48 138 214 93 142 146 142 90
Manes.01G079700.v6.1 0 0 0 4 6 3 3 4 5 2 0 1 2 2 0 0 3 1 1 1 3 2 3 5 2 0 11 0 1 10 0 6 4 5 6 2 3 3 1 12 1 8 3 9 2 1 5 1 0 1 2 7 1 6 2 1 2 0 6 4 0 1 2 0 5 0 3 2 6 2 2 1 0 0 0 5 9 3 0 0 0 8 0 2 0 0 5 1 7 4 1 1 0 3 0 0 0 16 7 14 15 3 5 4 0 10 2 7 3 4 7 0 7 0 0 1 3 7 7 9 6 8 5 2 3 11 0 3 0 8 5 1 5 1 13 2 1 4 4 12 7 7 5 9 1 1 3 8 7 0 1 1 4 5 10 4 2 4 7 2 6 4 4 4 1 11 0 15 0 1 1 3 4 5 0 2 1 7 3 0 3 2 7 3 10 8 2 2 1 5 1 1 0 2 3 11 9 2 11 7 26 14 7 15 0 16 20 7 3 10 12 13 12 6 6 7 8 0 0 4 6 3 6 5 4 6 0 13 0 8 18 8 10 12 9 12 12 8 2 14 20 11 8 5 10 3 5 2 4 0 13 10 1 6 6 5 1 5 4 7 5 5 5 7 6 3 16 3 9 8 8 5 5 22 8 0 3 0 8 8 11 13 6 14 29 3 19 11 23 12 0 21 3 11 10 9 9 20 5 12 8 6 3 2 11 2 12 14 3 16 16 9 13 21 8 7 17 8 9 10 7 22 10 14 20 13 13 10 10 3 9 32 0 22 24 11 25 13 4 5 10 0 12 7 10 14 9 12 14 14 3 11 13 7 11 9 5 12 12 22 11 13 0 3 8 9 23 9 6 26 8 18 5 4 5 3 9 15 11 3 18 5 7 6 23 17 1 12 9 3 10 0 5 0 19 1 5 16 5 8 8 7 21 16 9 20 9 7 39 18 4 4 12 19 5 15 18 11 1 6 12 25 10 16 22 6 22 12 27 6 41 29 18 13 7 14 18 20 14 34 17 15 19 22 11 65 3 31 0 16 27 20 24 9 5 13 16 6 8 9 7 11 9 1 15 10 14 7 3 5 2 6 3 9 5 3 5 0 11 24 1 17 0 16 3 1 0 3 10 9 4 8 1 4 2 2 4 10 18 9 3 2 15 1 3 1 2 2 4 4 3 3 2 6 3 5 6 4 3 5 5 8 5 25 10 15 24 5 8 7 5 14 6 7 8 3 8 8 36 13 5 17 9 6 12 1 16 2 6 8 9 22 9 27 0 3 9 2 16 1 3 6 15 15 5 4 5 5 2 31 3 8 0 5 59 8 1 7 0 26 9 2 7 0 2 8 0 1 7 11 5 6 1 2 28 6 2 8 5 12 3 0 15 2 7 0 1 14 2 16 6 0 10 3 3 9 4 0 3 4 7 8 13 5 9 12 1 0 1 2 1 5 29 0 10 2 0 9 3 8 1 2 25 4 13 4 1 14 5 31 0 5 5 8 12 1 2 0 0 3 0 14 1 0 6 10 2 6 10 1 1 4 0 12 5 14 15 1 17 1 40 13 0 6 4 7 0 4 0 6 0 24 2 15 7 5 4 2 1 1 1 12 0 6 2 25 10 2 4 5 5 9 18 4 13 13 16 1 4 14 3 5 1 14 0 26 8 5 20 7 18 19 6 7 0 5 1 0 4 0 11 7 5 10 4 10 2 0 5 7 10 12 5 7 1 22 4 7
Manes.01G079800.v6.1 93 46 192 173 233 133 200 180 101 82 119 135 197 51 231 185 247 32 86 52 156 90 190 234 201 60 162 207 60 246 66 230 171 188 175 119 116 89 66 198 79 196 126 60 118 116 227 134 88 54 102 285 126 140 95 63 141 123 85 77 78 188 153 6 158 149 169 195 164 174 164 491 153 6 28 93 257 165 80 114 76 164 153 143 92 101 194 185 264 210 90 138 199 129 2 92 199 251 285 330 223 164 164 221 4 206 173 235 390 82 233 190 140 100 4 20 98 79 167 142 210 310 345 77 237 317 112 343 50 179 384 43 168 145 23 84 51 195 145 116 203 168 229 253 53 106 69 159 164 1 101 78 123 144 84 103 164 328 171 194 130 265 232 231 310 512 42 269 2 149 80 97 90 160 99 138 79 127 122 0 140 165 130 280 177 154 134 181 138 184 104 185 84 312 983 673 354 283 240 422 442 406 103 433 128 537 382 341 861 786 392 532 230 560 453 329 205 260 31 701 404 468 337 822 598 459 28 105 9 841 520 632 516 237 880 473 850 267 405 150 113 475 430 800 653 517 409 194 417 388 284 277 58 445 718 403 17 324 591 511 436 596 184 443 216 441 515 222 503 501 1134 354 347 433 467 340 358 3 27 413 318 274 263 309 247 715 332 254 362 273 315 503 326 273 361 892 44 613 306 453 560 287 86 276 342 303 262 348 480 494 248 373 753 243 222 795 408 292 178 289 390 134 357 501 518 372 243 409 265 333 477 248 1 153 437 357 396 271 198 591 620 11 436 214 417 759 318 754 312 353 299 522 380 302 286 563 194 644 616 255 299 297 263 370 1048 871 331 481 275 377 776 326 324 245 31 233 277 204 242 208 138 216 227 214 191 411 115 88 216 111 180 2 207 14 142 22 142 276 105 145 219 132 77 170 150 108 136 119 208 227 55 184 136 157 76 162 129 79 139 95 167 352 38 290 214 122 139 123 95 126 192 323 136 246 46 149 203 143 140 141 182 186 160 224 86 368 75 138 4 164 291 237 90 319 89 140 157 205 85 86 135 91 259 120 186 180 176 176 271 276 103 155 464 282 240 409 418 92 183 353 91 194 210 121 358 171 3 848 312 524 342 555 721 180 584 91 502 484 535 100 225 646 608 401 813 367 305 474 522 651 385 489 563 416 435 195 525 272 194 323 482 536 729 110 427 378 625 846 260 230 147 449 555 655 434 193 520 294 294 289 558 622 196 560 569 372 446 730 329 475 32 590 985 311 91 418 1010 721 84 388 250 737 1669 610 352 428 100 142 167 98 114 99 5 171 79 103 140 50 128 76 132 76 186 182 89 223 69 105 190 129 70 95 160 155 79 70 71 135 136 54 147 75 180 245 97 82 187 110 147 74 90 75 162 219 155 183 91 2 169 103 240 79 178 99 92 138 55 6 73 62 10 66 135 144 89 157 9 226 8 139 120 103 120 207 164 116 100 163 70 42 58 93 125 121 119 72 109 1 94 221 144 123 76 275 231 228 200 198 105 310 92 358 84 101 203 161 285 116 236 246 128 234 216 170 270 182 6 61 2 77 8 97 72 131 129 143 173 96 190 110 92 194 140 228 207 77 172 87 206 239 103 155 183 108 229 136 132 66 183 141 142 208 79 106 45 140 136 83 134 127 43 233 148 355 2 114 208 56 110 179 77 272 60 147 118 49 36 209 151 138 41 121 109 95 158 129 92 78
Manes.01G079900.v6.1 0 0 0 0 0 0 0 0 0 0 0 0 0 0 0 2 0 0 0 0 0 0 0 0 0 0 0 0 0 0 0 0 0 0 0 0 0 0 0 0 0 0 0 0 0 0 0 0 0 0 1 0 0 1 0 0 0 0 0 0 0 0 0 0 0 0 0 0 0 0 0 1 0 0 0 0 0 0 0 0 0 0 0 2 0 0 0 0 0 0 0 0 0 0 0 0 0 0 0 0 0 0 0 0 0 0 0 0 0 0 0 0 0 0 0 0 0 0 0 0 0 0 0 0 0 0 0 0 0 0 0 0 0 0 0 0 0 0 0 0 0 0 0 0 0 0 0 0 0 0 0 0 0 0 0 0 0 0 0 0 0 1 0 0 2 1 0 0 0 0 0 0 0 0 0 0 0 0 0 0 0 0 0 0 0 0 0 0 0 0 0 0 0 0 0 0 0 0 0 0 0 0 1 0 0 1 0 0 1 0 2 0 0 0 0 0 0 0 0 0 0 0 0 0 0 0 0 0 0 0 0 0 0 0 0 0 0 0 0 0 0 0 0 0 0 0 0 0 0 0 0 0 0 0 0 0 0 0 0 0 0 0 0 0 0 0 0 0 0 0 0 0 0 0 0 0 0 0 0 0 0 0 0 0 0 0 0 0 0 0 0 0 0 0 0 0 0 0 0 0 0 0 0 0 0 0 0 0 0 0 0 0 0 0 0 0 0 0 0 0 0 0 0 0 0 0 0 0 0 0 0 0 0 0 0 0 0 0 0 0 0 0 0 0 0 0 0 0 0 0 0 0 0 0 0 0 0 0 0 0 0 2 0 0 0 0 0 0 0 0 0 0 0 0 0 0 0 0 0 0 0 0 0 0 0 0 0 0 0 0 0 0 0 0 0 0 0 1 0 0 0 0 0 0 0 0 0 1 0 0 0 0 1 0 0 0 0 0 0 0 0 0 0 0 0 0 0 0 0 0 0 0 0 0 0 0 0 0 0 0 0 0 0 0 0 0 0 0 0 0 0 0 0 0 0 0 0 0 0 0 0 0 0 1 0 0 0 0 0 0 0 0 1 0 0 0 0 0 0 0 1 0 1 1 0 0 0 0 0 0 0 0 0 0 0 0 0 0 0 0 0 0 0 0 0 2 1 0 0 0 0 0 0 1 0 0 0 0 0 0 0 0 0 0 0 0 0 0 0 0 0 0 0 0 0 0 0 0 0 0 0 0 0 0 0 0 0 0 0 0 0 0 0 0 0 1 0 0 0 0 0 0 0 0 0 0 0 0 0 0 0 0 0 0 0 0 0 0 0 0 0 0 0 0 0 0 0 0 0 1 0 0 0 0 0 0 0 0 0 0 0 0 0 0 0 0 0 0 0 0 0 0 0 0 0 0 0 0 0 0 0 0 0 0 0 0 0 0 0 0 0 0 0 0 0 0 0 0 0 0 0 0 0 0 1 0 0 0 0 0 0 0 0 0 0 0 1 0 0 0 0 0 0 0 0 0 0 4 0 0 1 0 0 3 0 0 0 0 0 0 2 0 0 0 0 0 0 0 0 0 0 0 0 0 0 0 0 0 0 0 0 0 0 0 0 0 0 0 0 0 2 0 0 0 0 0 0 0 0 0 0 0 0 0 0 0 0 0 0 0 0 0 0 0 0 0 0 0 0 0 1 0 0 0 2 0 0 0 0 0 0 0 0 0 0 0 0 0
Manes.01G080000.v6.1 15 0 12 10 9 5 4 2 1 1 19 5 3 0 9 19 20 8 2 1 16 21 6 9 0 3 19 4 2 4 0 4 5 8 1 19 8 2 3 3 10 25 9 5 4 14 15 19 11 5 6 61 12 23 4 5 9 6 4 0 1 9 2 0 0 4 8 4 13 3 5 20 2 1 0 27 39 15 4 7 0 5 1 3 0 6 10 7 11 4 2 10 20 8 0 5 2 12 8 8 3 20 25 24 0 11 11 34 9 4 3 5 14 1 1 0 15 10 2 6 8 11 24 2 23 16 5 5 0 0 10 8 33 31 6 11 11 23 26 15 11 105 56 47 15 8 4 7 12 1 2 10 15 12 8 5 6 12 6 4 0 16 14 7 4 1 3 22 0 6 1 8 8 14 0 0 5 17 7 0 4 26 17 35 19 8 12 16 6 5 2 16 8 24 25 28 6 11 24 18 14 8 25 31 7 14 17 6 5 9 2 3 45 35 31 68 25 47 11 68 33 23 4 10 25 11 0 9 1 15 23 9 23 14 31 22 20 13 7 9 6 6 7 7 15 14 2 13 11 11 13 2 5 6 5 7 1 15 22 16 15 8 29 31 25 14 9 21 23 16 18 0 7 10 7 7 4 1 2 19 6 6 5 55 32 37 15 13 26 11 18 24 11 29 19 57 4 22 29 17 27 23 2 1 1 4 2 3 2 3 2 2 1 30 9 37 27 12 20 4 10 2 14 3 8 5 4 7 30 36 42 33 0 23 81 30 50 13 3 5 7 0 2 9 12 13 7 5 19 24 9 15 9 18 16 22 8 10 12 13 14 4 2 12 23 22 9 17 5 4 7 14 7 13 20 22 14 24 4 22 7 7 18 1 17 34 11 6 20 16 20 0 7 2 81 1 33 74 13 13 45 31 10 9 47 39 75 58 21 22 0 3 8 4 11 11 5 6 0 45 136 119 19 47 51 48 36 20 19 22 49 55 23 56 3 5 23 10 0 9 7 39 11 6 26 87 9 19 6 43 44 41 10 13 53 32 56 5 27 1 3 11 4 5 49 29 60 19 14 16 14 31 26 17 12 3 4 2 6 0 8 25 6 8 3 5 1 24 7 10 7 46 17 28 16 7 0 5 11 1 13 8 27 6 5 12 0 6 1 2 7 12 2 6 2 35 49 61 15 11 16 9 8 5 5 3 9 11 1 9 3 5 9 5 4 3 11 3 0 2 20 25 16 12 15 6 7 1 9 6 10 43 23 36 5 2 6 7 1 4 11 6 21 7 9 9 2 5 9 12 2 3 0 8 2 1 2 1 1 4 0 16 21 13 13 6 0 4 12 6 6 2 11 14 8 6 5 5 11 5 15 6 5 12 7 0 10 6 2 0 0 5 2 4 4 0 8 1 6 2 3 7 3 6 2 4 3 0 2 1 0 17 19 11 16 4 1 3 0 5 5 12 26 10 14 5 10 17 10 9 3 12 11 9 4 1 4 0 12 7 2 10 6 7 16 17 1 10 2 12 0 2 3 2 4 4 3 16 11 16 2 8 5 10 7 1 0 17 0 30 0 9 5 9 9 4 4 36 15 4 17 30 5 2 10 3 3 9 12 23 4 0 10 8 18 0 4 11 41 44 5 14 1 9 15 0 27 25 29 31 3 11 23 18 0 6 4 3 3 5 0 3 2 9 3 0 0 26 37 18 5 3 23 28 5 20 0 5
Manes.01G080100.v6.1 0 0 0 2 0 0 0 3 0 0 0 0 0 0 0 0 0 0 0 0 0 0 1 0 0 0 0 0 0 0 0 0 0 2 0 0 0 2 0 0 0 0 0 0 0 0 1 1 0 0 1 2 0 0 0 0 1 3 0 0 0 0 0 0 0 0 0 2 0 0 0 3 0 0 0 0 0 1 0 0 0 0 0 0 0 0 0 2 2 0 0 0 12 1 0 0 0 4 2 1 0 1 1 1 0 0 0 1 1 0 0 0 0 1 0 0 1 0 3 0 0 0 3 3 0 1 0 1 0 0 0 0 1 7 0 0 0 0 6 0 0 4 2 3 0 0 0 0 2 0 0 0 0 4 1 0 0 2 4 1 0 1 1 3 1 0 0 1 0 0 0 0 0 4 0 0 0 2 0 0 0 0 1 14 0 0 0 1 0 2 0 7 0 0 2 0 1 0 1 26 0 1 1 1 1 4 0 0 2 3 1 0 0 0 3 3 0 0 0 8 0 1 0 0 18 0 0 0 0 12 2 0 0 0 17 2 0 4 2 3 3 0 2 2 5 0 1 0 0 18 0 0 0 2 5 0 0 1 0 4 0 0 0 0 0 0 0 0 3 16 1 0 0 0 7 0 0 0 0 0 4 2 1 0 0 1 12 0 0 0 4 0 1 0 0 1 0 0 2 3 3 0 0 0 0 0 0 2 0 0 4 0 1 1 1 6 1 0 1 6 1 3 2 0 0 6 0 0 1 0 4 0 0 0 0 4 0 1 0 1 4 0 0 0 4 5 2 0 0 0 4 1 1 0 0 6 0 0 4 0 12 0 0 1 0 2 0 1 1 0 4 5 1 0 2 0 1 0 0 1 0 5 0 0 0 0 2 0 0 1 1 1 0 0 0 0 0 0 1 0 2 3 0 0 0 0 3 0 0 2 0 4 1 0 1 1 9 0 1 0 1 7 0 0 2 0 12 0 0 0 0 20 0 2 0 0 9 1 0 0 0 0 1 0 0 0 3 0 0 0 2 10 0 0 0 0 9 0 0 0 0 0 0 0 0 0 13 0 1 2 1 0 3 1 0 0 1 0 0 0 1 0 2 2 0 0 0 2 0 0 0 0 2 0 0 0 1 1 1 0 0 0 5 0 0 0 1 1 0 0 0 0 1 0 0 1 2 14 0 0 0 0 6 0 0 0 0 3 0 0 0 0 1 1 0 0 0 4 0 0 1 1 4 2 0 0 0 2 0 0 0 0 5 0 0 0 0 6 0 0 1 0 14 0 0 0 0 0 3 0 2 0 0 2 0 0 0 1 4 1 0 1 0 2 5 0 0 0 4 0 0 0 0 1 0 0 0 2 4 0 3 0 0 17 0 0 0 0 0 0 1 0 0 0 0 0 1 0 0 0 0 0 2 1 1 0 0 0 0 0 0 4 1 2 0 0 0 1 0 0 0 0 3 2 0 0 0 2 1 0 0 0 0 4 0 0 0 0 0 0 0 0 0 0 1 0 0 0 0 0 0 0 0 0 8 4 0 0 4 2 0 0 1 0 1 2 0 0 0 2 0 0 1 2 9 0 0 1 1 7 0 0 1 1 5 0 0 0 0 1 1 0 1 0 17 2 0 0 1 11 0 0 0 0 0 0 3 0 1 3 0 0 0 0 0 1 0 0 0 0 0 0 1 0 6 0 0 0 2 3 0 0 0 1 1 0 0 1
Manes.01G080200.v6.1 4 4 18 7 10 2 7 8 0 4 5 6 4 1 10 2 5 0 3 8 7 4 14 9 14 4 9 0 6 6 2 7 8 8 3 3 3 3 6 9 8 19 4 18 4 5 10 2 8 4 7 15 10 23 2 11 16 12 8 6 6 7 3 0 6 7 4 10 6 6 11 12 8 0 0 3 12 11 1 11 9 4 2 26 5 14 13 12 16 12 10 5 13 6 1 6 13 10 15 9 2 4 2 6 0 3 5 11 6 6 8 3 8 5 0 0 10 9 7 4 6 7 12 7 13 4 3 1 0 4 8 4 6 16 0 9 8 7 4 6 5 19 10 23 6 8 10 11 8 2 10 1 4 11 4 13 5 13 10 3 1 19 17 23 8 12 4 6 1 11 8 8 8 19 11 5 16 10 18 0 4 13 8 14 17 6 6 19 19 22 5 22 6 5 40 18 6 14 8 44 17 18 2 11 11 20 12 6 11 37 9 12 8 17 14 22 8 17 0 20 19 10 5 14 21 14 4 0 1 30 22 9 10 5 17 14 10 8 2 12 1 4 11 5 6 8 4 4 9 4 14 8 2 7 10 2 0 9 15 15 5 14 12 17 16 8 1 8 10 8 7 6 5 4 3 8 11 0 10 11 9 13 10 28 12 12 27 9 35 18 12 16 4 21 10 27 9 22 5 8 18 12 3 32 18 13 11 6 13 11 25 29 32 20 6 9 3 7 21 6 17 5 18 14 17 9 6 6 5 4 12 18 1 7 5 13 18 7 9 9 2 2 5 7 3 15 18 9 21 18 4 20 15 13 8 7 8 11 24 14 11 17 4 5 31 29 13 30 6 12 4 7 8 17 3 5 19 22 10 13 18 25 29 17 4 41 8 21 9 9 7 0 21 3 13 0 32 31 8 4 20 16 10 7 8 4 6 13 10 9 3 15 11 11 2 13 20 0 2 1 34 24 7 14 17 7 23 28 10 10 13 28 24 30 22 6 15 8 4 17 12 7 15 4 24 41 7 10 0 19 11 28 10 7 5 14 23 4 10 25 2 33 24 6 21 11 9 16 13 23 9 19 15 11 13 12 6 1 11 13 12 28 6 18 14 5 0 7 6 5 12 19 26 14 13 3 12 23 3 13 10 5 7 2 4 9 3 7 6 14 18 18 16 8 3 4 15 26 6 5 7 10 17 12 6 0 11 19 3 13 2 6 2 12 11 2 6 8 12 3 4 10 13 14 12 6 14 16 4 1 6 19 22 12 1 6 28 16 13 11 0 6 33 11 4 6 10 7 10 18 6 6 0 7 21 3 11 4 4 5 5 8 14 11 11 7 1 8 6 7 1 4 14 14 13 8 4 6 9 5 12 3 13 9 11 2 2 12 6 12 1 0 3 7 8 1 3 0 11 7 3 9 12 1 13 10 7 0 3 4 0 4 10 3 10 6 5 3 0 9 8 8 12 6 11 5 8 13 9 6 2 7 13 6 7 1 16 0 4 9 5 16 2 22 10 13 13 9 10 12 5 12 7 10 9 21 14 14 17 17 25 10 3 3 22 4 0 16 0 7 0 32 1 8 6 14 19 10 19 7 12 17 32 19 16 11 11 0 12 21 3 11 3 2 20 8 15 2 13 11 5 9 6 1 10 17 7 6 12 6 10 11 9 20 1 3 7 8 10 14 8 17 8 16 11 32 9 24 12 7 15 14 2 9 9 15 2 5
Manes.01G080300.v6.1 1 0 6 5 12 8 3 6 2 1 3 4 4 0 7 1 4 0 3 1 1 3 4 9 2 2 4 1 1 4 3 2 6 5 2 5 3 2 1 12 3 11 2 23 3 5 8 3 4 0 9 22 10 9 12 1 2 6 15 4 1 6 3 0 1 2 2 4 15 4 5 11 7 0 0 8 16 13 10 2 1 13 3 6 3 3 10 8 11 9 6 27 11 5 0 7 11 7 7 6 8 9 2 4 0 7 1 9 4 3 6 4 3 2 0 5 6 10 6 3 4 5 13 1 9 5 7 8 1 5 8 6 4 5 3 7 3 12 7 5 7 27 6 6 2 4 1 9 9 0 8 5 8 9 6 12 7 5 10 10 6 12 9 13 10 20 3 5 0 9 7 7 4 14 4 12 5 9 6 0 2 9 12 14 10 3 4 10 6 9 6 8 3 6 25 8 16 9 15 26 28 21 18 13 2 20 46 15 6 18 4 19 10 12 15 17 10 12 5 15 9 17 9 10 27 14 0 10 0 15 16 12 27 7 19 9 10 2 10 12 8 5 39 9 14 10 3 12 6 12 7 7 4 4 8 11 0 4 13 13 9 13 7 6 12 12 13 5 13 19 8 6 7 7 4 3 15 1 8 4 11 17 11 21 15 22 12 3 29 12 10 24 14 16 18 20 32 26 15 11 16 27 12 5 6 10 8 4 2 6 21 19 9 19 8 22 9 19 18 16 7 15 10 10 6 7 3 2 9 5 3 4 1 14 8 20 11 16 4 9 8 0 13 13 5 11 23 14 13 11 6 21 16 11 11 11 15 15 13 14 20 22 9 13 18 25 14 14 8 8 10 4 14 11 8 10 19 5 17 8 10 16 17 18 19 13 7 11 9 9 18 0 13 0 16 0 37 13 9 11 7 12 24 3 10 5 9 20 8 11 3 22 12 10 1 7 15 12 7 9 13 16 12 17 12 6 9 18 16 5 25 35 33 29 9 11 17 14 27 24 33 2 28 9 16 12 1 14 12 14 20 20 12 9 16 18 19 15 8 12 16 10 1 5 25 17 13 19 14 16 7 15 12 13 14 3 6 1 5 3 2 16 1 26 6 5 0 3 9 12 13 12 7 15 6 7 11 2 8 3 2 1 7 5 8 4 1 5 18 11 15 6 2 6 7 10 14 14 2 4 7 3 13 11 12 8 9 5 9 8 0 6 7 14 12 10 8 8 9 11 5 10 10 4 14 3 12 6 14 4 1 5 6 19 2 6 20 10 14 6 7 9 31 14 6 13 7 3 9 24 11 3 0 10 41 9 1 17 3 12 9 6 11 3 11 14 5 8 8 8 8 3 1 1 43 20 2 3 7 23 7 3 8 6 11 8 5 20 5 16 12 1 16 11 7 7 4 0 8 12 11 9 16 5 19 22 1 0 2 3 0 6 30 4 16 4 0 7 1 7 0 5 16 7 18 3 4 17 1 26 0 2 11 7 23 6 4 0 6 13 2 21 2 12 7 19 12 7 13 6 8 4 8 5 6 25 20 4 8 10 31 11 4 8 12 1 0 12 0 1 0 19 1 7 22 12 11 8 8 7 10 5 5 3 9 10 27 8 13 10 10 14 6 7 12 13 23 2 7 10 4 9 6 18 0 19 5 8 12 10 29 6 6 8 0 4 4 5 6 2 30 7 8 13 8 7 2 12 9 6 20 7 4 23 6 13 14 12
Manes.01G080400.v6.1 97 3 61 90 52 112 74 75 38 4 99 45 110 8 177 95 95 37 31 4 117 93 66 105 28 29 34 25 18 23 75 96 53 93 14 161 51 84 13 124 94 40 23 19 7 115 107 24 59 7 272 175 42 175 20 172 47 127 40 32 19 93 76 1 14 79 38 52 47 22 108 301 28 1 2 221 83 71 65 29 183 145 46 117 7 12 16 28 181 73 72 59 142 75 2 29 114 286 62 205 28 123 123 54 2 29 113 179 48 24 19 66 58 12 2 10 318 77 70 3 66 71 186 27 120 17 111 114 4 101 52 29 145 142 104 44 75 174 114 146 27 417 128 39 70 11 115 222 117 3 119 479 131 93 133 245 73 279 122 170 22 91 223 34 89 92 62 267 3 143 66 141 89 77 160 107 76 187 84 1 33 430 138 119 161 71 112 132 25 260 3 71 95 117 90 80 29 104 116 167 47 43 303 228 31 97 63 137 82 83 92 180 129 168 103 143 58 287 22 182 34 24 187 185 161 64 2 129 11 394 84 463 363 43 148 143 26 239 81 166 87 68 268 88 156 139 31 222 87 166 64 25 190 29 154 91 3 168 54 159 12 24 200 33 84 44 45 311 135 216 283 46 83 100 134 87 52 0 129 206 288 211 94 256 145 189 59 15 439 146 180 80 33 401 193 294 15 119 257 210 345 146 29 270 216 147 59 59 197 254 132 196 134 408 104 361 168 71 259 112 107 35 53 400 313 281 142 48 157 127 38 190 4 357 275 208 243 26 86 150 75 1 21 102 209 95 134 45 334 294 24 200 28 219 167 107 67 211 217 151 313 282 108 137 88 118 92 39 289 91 157 93 23 46 155 30 169 242 23 558 107 468 171 42 447 157 55 144 45 154 119 3 246 20 255 4 259 241 26 183 219 47 57 13 181 158 59 73 9 327 92 102 87 102 211 199 200 46 42 187 192 162 29 91 276 212 151 255 129 223 262 367 144 29 225 188 274 77 27 311 155 153 67 15 228 268 46 38 1 216 243 154 31 28 149 291 166 178 62 182 183 52 269 23 427 185 262 88 68 369 261 152 165 138 11 354 312 2 410 18 423 118 53 63 39 135 3 119 67 66 69 55 62 320 231 165 64 40 72 5 53 23 93 34 48 191 53 202 411 34 490 152 116 106 25 216 167 171 41 8 331 105 431 93 54 384 110 190 37 9 305 97 110 120 12 201 128 22 104 15 235 85 89 263 39 95 170 157 108 25 17 178 199 150 2 213 192 181 57 68 532 80 849 186 58 180 134 115 117 75 51 147 4 68 66 4 143 9 23 28 16 150 64 44 125 29 63 38 40 75 2 160 99 110 34 3 62 35 45 11 185 57 94 295 70 20 166 114 156 41 5 243 82 100 32 18 133 1 63 79 32 82 71 108 34 22 12 6 50 48 1 140 33 132 53 31 22 25 8 122 29 100 54 77 111 14 102 112 96 6 4 117 142 204 173 11 146 1 33 264 53 41 48 249 268 147 43 265 31 178 59 82 63 52 44 139 34 289 68 156 74 32 127 144 174 72 2 234 1 47 3 32 144 99 72 156 44 281 50 20 166 76 358 214 108 53 110 234 213 64 123 34 308 68 199 110 67 97 116 112 151 45 170 299 30 96 177 126 102 22 12 36 153 16 1 36 17 116 137 74 247 127 211 120 116 22 9 236 158 120 4 17 277 188 119 197 49 85
Manes.01G080500.v6.1 0 0 0 2 0 0 1 1 0 0 1 0 0 0 0 0 0 0 0 0 1 0 0 0 0 0 0 2 4 0 0 1 0 1 0 0 0 0 0 0 0 3 1 1 0 0 0 0 0 0 0 4 0 0 0 0 0 1 0 0 0 0 0 0 0 0 0 0 2 0 0 4 0 0 0 0 2 0 0 0 0 0 0 1 0 0 3 0 1 0 0 6 0 2 0 0 0 2 0 3 0 0 0 0 0 1 0 1 0 0 0 0 1 0 0 0 0 2 2 0 1 0 1 0 0 0 0 0 0 2 0 0 1 0 0 0 0 2 0 13 3 0 0 0 0 0 1 3 0 0 0 0 1 0 2 1 0 1 0 4 0 0 1 0 0 0 0 4 0 2 2 0 0 0 0 0 0 2 0 0 0 0 6 1 0 0 0 0 0 7 0 0 0 0 0 0 1 0 4 0 8 1 0 4 0 4 4 0 1 1 4 2 2 1 1 1 0 0 0 1 0 0 0 0 1 0 0 0 0 1 3 1 0 7 0 3 0 0 3 2 4 0 0 1 0 0 1 0 0 1 7 2 0 0 1 3 0 0 2 0 1 0 0 0 0 3 2 1 0 1 1 0 0 0 0 1 1 0 3 1 0 2 0 1 11 0 0 0 2 1 0 2 0 3 3 0 0 1 1 1 0 6 1 0 3 2 5 1 0 1 0 2 0 0 1 1 2 4 0 7 0 0 0 0 4 1 0 2 0 2 0 0 0 1 0 0 0 3 0 1 0 0 0 0 2 1 4 0 0 2 3 3 1 0 3 1 0 0 0 0 2 0 0 0 0 0 3 1 0 5 1 2 1 0 0 0 0 12 0 0 0 2 0 4 0 1 0 5 1 0 0 0 0 0 0 0 0 0 0 0 7 0 4 0 0 1 0 1 0 0 0 0 3 0 0 2 1 2 0 0 5 0 0 0 1 3 0 1 0 0 21 1 2 0 0 5 0 0 0 0 1 0 6 0 0 0 0 8 0 0 9 0 1 1 0 3 3 2 1 0 0 0 0 0 1 2 0 0 1 1 0 2 0 0 0 0 5 0 4 0 0 1 0 2 1 3 0 0 9 3 0 0 0 7 0 0 0 0 0 0 0 0 0 0 0 0 0 0 2 0 0 0 0 0 0 2 1 0 0 0 1 0 0 4 0 0 2 0 0 1 0 1 0 2 0 0 4 0 1 3 0 1 0 4 1 0 6 0 1 0 0 3 0 10 0 0 1 0 2 0 0 2 0 3 0 4 0 0 0 4 0 0 0 0 0 3 0 0 0 0 1 0 2 0 1 1 0 0 0 8 0 0 1 1 2 0 0 1 1 1 0 0 0 0 0 0 0 4 0 0 0 0 1 0 2 0 0 0 0 1 1 0 2 2 1 1 0 0 0 1 0 0 2 2 3 0 0 1 0 4 0 0 7 0 4 0 0 0 0 3 1 0 0 2 1 1 0 0 0 3 0 0 1 2 0 5 0 0 0 0 0 0 0 0 1 3 0 0 11 0 0 0 1 0 1 0 0 1 0 1 0 0 0 2 2 8 1 0 0 0 2 1 0 0 0 0 0 0 0 0 0 0 0 0 0 0 0 0 5 0 0 1 0 1 0 4 6 0 0 1 0 1 0 0 0 2 5 0 0 0 1 0 1 0 1 0 0 0 2 1 0 0 0 3 0 1 0 1
Manes.01G080600.v6.1 104 18 125 54 117 78 56 101 39 28 130 128 102 11 158 77 62 8 54 16 83 43 69 99 82 56 73 86 29 60 62 57 53 42 61 103 65 81 61 44 65 51 41 22 36 56 49 47 70 24 150 86 89 115 20 57 47 67 46 62 81 56 92 5 61 136 56 41 49 56 81 72 103 6 8 55 39 104 32 107 74 31 111 54 52 45 141 135 100 152 106 45 101 48 2 81 126 59 76 60 37 66 54 84 3 65 65 113 99 140 31 63 91 54 1 9 129 40 29 29 43 66 59 47 78 20 47 30 20 62 29 42 82 103 22 36 73 69 68 49 62 80 58 76 197 92 59 71 55 6 61 68 59 48 57 87 67 106 95 46 37 134 46 72 61 40 20 57 1 76 33 69 54 81 101 129 96 54 101 1 111 149 166 151 153 98 110 137 52 168 90 105 88 70 90 110 58 95 39 196 57 31 89 90 44 58 46 53 58 120 23 41 43 72 113 75 39 100 26 136 44 40 92 84 80 30 6 37 8 152 76 99 76 27 54 48 44 37 36 41 36 37 66 62 66 71 38 61 36 76 47 32 56 43 73 54 1 58 63 52 38 47 60 81 108 78 96 61 30 61 92 62 74 57 85 72 110 1 21 91 83 58 46 89 40 169 35 35 54 56 40 26 30 58 33 79 61 49 37 40 71 69 30 68 39 30 53 31 71 36 38 70 63 71 30 66 23 29 33 25 28 16 24 68 56 77 32 55 33 28 33 82 1 27 62 44 57 47 42 44 61 6 26 29 33 34 66 35 35 57 43 38 35 71 43 41 21 54 54 19 34 70 52 53 92 69 39 38 91 42 95 50 37 49 43 118 127 96 55 66 48 203 101 71 134 112 57 89 42 78 49 0 101 9 72 1 150 93 24 46 65 51 36 13 96 48 29 69 29 47 55 72 87 56 47 55 63 31 26 30 80 80 24 60 110 46 48 97 69 46 59 89 49 61 45 46 60 32 26 24 48 49 30 13 28 70 44 24 0 126 53 45 36 30 64 62 51 108 41 64 49 32 64 63 108 24 46 60 47 133 48 40 127 48 49 124 74 39 93 31 54 61 113 57 101 33 0 86 22 45 51 45 72 59 43 46 65 45 31 19 50 63 65 25 53 81 80 116 84 56 69 77 61 57 21 40 91 82 51 41 85 64 85 57 23 57 68 98 30 50 52 64 98 46 31 71 29 26 16 34 33 25 63 37 69 77 45 63 40 40 13 50 82 63 81 140 113 171 49 102 66 45 337 61 80 108 99 71 143 52 115 74 2 59 88 23 80 30 128 28 31 55 81 101 97 32 93 86 91 43 42 70 109 74 71 29 60 47 48 41 85 49 59 143 79 55 72 77 83 50 17 82 90 158 70 55 82 2 208 39 68 67 56 15 30 39 58 7 121 57 1 41 28 71 11 65 4 38 2 44 29 85 36 102 82 66 126 82 97 15 45 34 72 77 53 38 142 0 142 57 94 70 35 143 99 112 91 128 78 194 63 88 115 99 75 81 58 57 78 151 88 53 129 75 115 48 1 69 0 63 10 44 54 65 60 88 59 63 86 64 53 76 126 99 68 30 38 17 59 65 58 37 58 70 75 54 48 83 83 42 118 98 48 50 154 62 65 66 50 51 88 36 79 110 2 50 88 83 47 122 66 86 46 56 126 52 75 131 150 141 94 123 131 72 98 126 87 53
Manes.01G080700.v6.1 2 0 5 9 4 4 22 8 8 7 1 7 10 0 20 7 18 0 6 2 3 7 2 17 22 2 7 6 5 13 3 3 3 5 9 7 15 11 1 12 6 9 7 10 21 2 9 5 12 9 5 40 7 10 14 7 15 4 8 12 3 9 12 0 1 10 3 0 16 14 2 22 8 0 1 3 20 8 3 14 1 20 8 7 9 4 6 9 16 6 0 8 7 22 0 8 8 29 14 21 11 3 12 10 0 19 9 17 8 12 11 4 8 4 0 2 10 18 5 8 10 11 10 0 19 2 8 11 1 18 19 6 23 13 2 16 7 18 10 12 4 15 9 17 7 6 12 23 34 2 24 11 16 14 14 22 5 14 13 22 14 16 15 16 3 14 3 10 0 14 6 8 10 17 8 12 6 30 6 0 29 12 23 35 16 15 7 15 2 17 12 12 3 7 38 30 20 13 14 35 18 32 6 24 9 23 32 4 10 16 21 31 3 18 13 19 10 11 2 16 2 19 7 17 19 10 0 5 2 16 20 16 17 5 13 15 21 8 4 16 7 11 14 4 6 8 7 7 11 14 0 14 2 12 11 11 1 5 9 6 7 9 1 9 10 6 13 4 14 10 21 11 3 4 11 15 24 0 5 9 12 7 7 11 11 26 21 22 7 9 10 13 17 17 9 10 14 27 9 26 13 20 10 9 6 18 12 16 5 8 13 27 29 9 4 13 9 7 6 2 13 0 15 5 12 21 5 17 12 13 8 10 0 4 14 18 25 15 8 10 9 0 12 5 9 17 13 14 10 13 6 16 14 8 16 5 6 11 10 14 12 26 5 10 12 3 22 17 2 9 15 13 14 10 2 12 11 8 32 7 14 17 20 17 5 16 6 18 21 6 13 0 18 2 14 1 5 35 18 3 14 8 10 5 6 18 2 11 18 12 10 14 19 27 4 13 15 1 8 2 19 20 14 18 8 5 10 23 11 5 21 5 12 15 3 7 19 10 10 8 7 21 20 12 0 11 2 8 0 10 12 12 19 20 5 8 14 15 20 8 19 8 26 10 8 4 14 13 7 17 8 26 12 8 12 11 16 1 22 7 2 13 1 10 11 4 0 15 8 9 8 10 13 10 9 3 13 3 6 5 3 8 7 4 5 6 9 7 10 7 6 16 8 20 12 6 20 13 6 8 13 21 4 15 10 3 13 7 7 15 3 9 9 10 14 9 10 6 2 5 4 12 13 13 36 3 7 1 5 4 3 24 15 18 6 3 54 25 19 16 2 8 42 17 11 21 3 11 12 7 8 4 1 11 16 11 3 9 6 8 6 1 23 3 20 14 3 7 8 10 20 3 5 7 14 6 1 8 4 8 5 3 9 28 5 5 7 17 6 16 18 7 14 14 19 22 7 1 12 9 24 14 6 9 3 6 1 0 1 1 0 4 13 7 8 7 9 16 1 10 9 8 20 9 3 10 14 5 14 23 8 2 15 7 12 3 3 0 7 15 5 6 5 4 15 37 10 32 10 16 13 21 7 14 8 43 48 13 35 13 31 19 18 40 15 21 0 6 0 5 0 24 4 9 11 13 19 14 18 5 10 16 20 57 23 23 36 4 17 9 18 29 11 15 13 10 12 3 22 9 15 25 8 25 7 19 22 6 11 15 4 23 18 9 0 10 13 3 16 7 10 43 2 40 19 11 9 5 17 17 13 24 3 15 2 36 27 6
Manes.01G080800.v6.1 303 14 94 33 68 194 36 83 30 22 345 62 92 37 58 252 43 22 26 10 302 30 94 66 30 164 48 38 18 46 239 17 61 40 35 287 40 96 98 31 231 62 53 21 31 417 38 82 38 13 549 66 94 51 10 115 62 71 46 29 129 36 118 3 32 697 44 38 52 45 243 74 96 2 7 99 64 103 19 42 169 45 107 31 30 304 155 172 71 68 396 31 58 53 0 49 317 53 69 49 27 176 44 110 2 23 367 58 130 58 27 280 52 49 3 12 219 51 77 41 17 161 37 46 44 24 111 39 18 22 16 309 78 100 5 31 228 49 68 33 20 633 54 101 57 64 246 51 85 4 25 224 54 45 25 30 204 40 97 38 20 720 29 83 39 34 72 33 4 56 21 302 61 91 46 43 235 87 67 0 82 386 75 299 61 23 506 79 54 54 15 107 255 52 177 61 24 345 48 214 33 33 306 55 35 24 26 228 26 76 28 29 145 26 103 32 36 303 11 134 39 40 209 42 80 29 4 159 6 134 49 28 255 14 89 19 39 124 43 87 26 26 297 32 55 32 24 248 30 103 33 20 159 53 97 12 1 204 42 42 21 17 185 45 63 38 31 116 31 55 36 23 160 34 109 29 26 0 33 25 61 23 31 193 33 130 24 34 235 49 35 28 22 139 27 59 32 45 116 54 94 27 15 96 36 55 39 34 163 56 76 39 57 159 15 105 28 20 101 41 54 26 35 155 81 117 19 28 142 30 33 41 0 133 45 64 39 47 129 30 57 2 26 193 26 57 48 44 201 39 54 24 44 181 36 116 21 38 101 22 37 25 8 431 42 63 40 43 284 26 116 49 30 39 143 39 129 62 24 232 33 109 61 37 288 106 77 35 36 213 40 2 39 3 273 9 83 63 21 86 62 61 32 32 272 39 61 45 38 320 25 89 60 24 141 50 83 26 22 175 42 140 19 30 249 38 55 37 29 79 64 110 47 53 109 50 76 26 48 199 49 49 29 42 360 98 47 46 2 275 46 92 31 48 322 49 93 40 35 164 40 67 59 44 444 32 72 45 33 85 173 22 104 20 34 263 45 28 29 23 121 77 79 28 52 50 1 68 18 27 84 28 63 16 20 90 65 67 25 5 79 27 44 15 14 225 26 56 27 30 151 66 82 30 18 168 62 115 11 16 184 41 76 27 16 147 57 73 23 28 167 47 80 18 17 240 34 34 25 39 152 26 61 26 35 148 32 59 10 17 50 48 84 37 46 300 112 167 23 31 201 40 313 46 40 68 292 38 64 26 51 252 5 78 130 15 316 67 115 29 37 189 68 122 55 27 339 45 117 36 24 213 59 64 75 23 260 21 102 45 209 142 47 76 67 39 262 48 114 34 18 305 65 160 19 40 247 3 196 25 58 161 62 42 18 29 69 0 72 35 2 72 32 105 13 43 26 51 4 18 28 216 39 127 55 63 446 65 93 37 45 132 57 56 17 27 142 1 118 27 36 33 111 42 57 47 30 210 69 139 35 34 162 117 59 45 34 172 28 65 54 37 275 59 134 36 0 105 2 44 6 46 165 26 40 24 28 111 36 95 25 37 144 43 57 19 35 140 45 44 23 12 275 13 93 39 47 73 29 54 29 46 152 25 44 51 18 98 35 31 37 19 195 52 0 27 26 87 36 94 39 55 127 44 75 56 26 542 45 179 41 52 345 34 92 87 31 55
Manes.01G080900.v6.1 32 6 48 56 48 36 44 68 73 17 30 42 31 11 70 54 85 9 59 8 36 66 48 98 57 22 65 36 27 53 42 34 30 67 47 33 79 40 24 48 29 92 34 66 41 21 49 32 48 32 37 101 21 74 21 25 66 47 62 31 10 57 41 0 12 32 38 30 62 60 30 104 34 2 8 25 93 79 31 36 27 33 26 65 18 37 85 52 86 72 48 48 54 49 0 40 48 121 50 112 60 37 45 49 0 82 43 94 101 29 52 30 49 15 2 10 51 88 58 55 80 57 118 21 91 80 23 63 3 63 78 28 87 90 28 34 30 51 46 69 76 116 64 69 72 32 55 84 87 2 55 52 47 53 63 69 42 61 75 80 67 75 55 54 92 78 28 90 0 58 58 50 52 51 76 68 24 79 39 0 83 62 108 171 126 65 78 111 17 99 21 55 40 101 163 168 109 111 135 228 154 124 59 118 61 103 197 74 140 86 119 149 55 62 81 83 45 63 17 124 56 72 65 107 79 135 9 39 6 116 183 102 87 72 109 72 98 54 78 78 73 81 178 76 117 128 71 45 82 86 141 42 25 105 129 154 1 54 100 61 187 125 30 175 65 208 96 44 120 86 134 83 29 109 94 65 92 1 24 67 89 102 75 46 136 131 89 125 121 102 79 116 64 68 97 112 73 108 68 155 81 103 64 77 111 88 141 103 30 77 122 88 149 47 33 82 71 69 69 65 77 71 98 86 169 108 73 88 76 61 148 42 4 68 148 129 92 99 38 117 84 8 126 69 127 116 121 138 130 126 55 120 123 70 84 173 71 126 68 142 85 77 16 118 135 131 122 140 54 122 149 123 141 65 59 139 147 113 129 84 104 116 99 66 96 133 68 81 94 40 99 1 113 10 32 7 58 82 36 46 104 46 77 50 63 38 31 60 61 89 33 71 100 129 34 70 70 84 71 30 94 131 35 90 153 117 97 104 103 49 83 116 108 78 43 65 116 56 65 62 75 75 62 71 54 167 19 65 25 54 86 40 70 40 63 94 73 118 64 45 87 48 119 55 62 52 60 82 74 110 45 37 69 68 109 70 83 3 95 120 22 92 29 90 52 32 1 81 99 56 40 166 93 69 51 36 113 72 133 30 75 114 170 150 107 48 49 44 109 59 52 74 42 101 53 49 112 72 53 63 103 82 105 78 80 116 169 89 48 57 35 159 95 70 46 62 101 61 145 85 56 175 48 129 145 43 197 51 62 49 29 115 88 140 35 28 279 160 73 77 41 102 178 156 68 108 32 54 63 102 71 40 2 49 238 40 45 56 24 56 43 17 80 32 58 38 23 52 56 59 58 28 69 40 138 62 30 32 64 47 57 16 68 47 94 22 47 123 57 81 58 40 83 103 60 38 53 3 81 51 71 55 66 91 59 54 44 2 30 35 3 20 87 35 66 34 4 113 6 47 25 42 76 55 76 79 33 84 40 67 22 26 65 30 35 31 24 0 29 77 40 72 22 67 58 84 42 36 96 73 62 43 30 76 47 74 65 52 61 77 230 35 56 80 32 44 2 41 0 41 8 41 20 30 37 87 54 26 32 51 40 41 49 64 40 44 49 38 47 30 61 47 67 24 72 56 106 12 55 45 45 54 20 28 22 85 64 25 43 57 104 44 67 132 1 88 56 21 47 42 55 57 26 72 72 112 24 41 71 73 121 90 26 62 47 81 96 60
Manes.01G081000.v6.1 13 2 8 6 11 12 7 12 2 2 6 1 13 10 9 7 11 2 18 5 1 5 32 46 4 15 16 4 5 7 12 4 24 16 7 35 32 21 13 10 15 31 17 10 16 10 8 17 24 4 7 12 20 25 7 1 32 33 7 4 5 4 37 1 4 7 18 6 25 7 7 7 101 0 0 12 6 30 8 13 15 16 19 16 5 29 74 40 23 13 6 16 38 14 0 2 15 9 10 12 9 12 8 16 0 5 12 3 8 1 9 7 6 27 0 0 6 10 48 3 25 6 10 3 21 1 5 4 4 6 0 0 7 35 0 1 0 13 19 25 10 9 4 21 17 14 8 8 40 0 14 23 17 33 27 4 22 12 16 24 3 8 8 37 9 3 1 9 1 46 6 5 21 47 13 13 10 27 70 0 46 49 12 167 30 8 19 14 36 50 86 64 2 8 19 13 6 3 49 30 24 17 20 6 8 18 0 1 25 45 5 12 4 20 21 77 6 3 1 15 3 4 1 17 9 24 0 6 0 64 58 9 0 3 13 13 16 21 11 50 4 4 8 12 7 6 1 2 1 16 9 3 17 9 44 13 0 3 4 15 4 5 2 21 10 8 6 13 19 36 25 9 15 32 45 7 20 0 1 34 35 34 8 1 26 13 14 4 6 18 11 19 7 7 14 30 9 12 17 19 31 7 5 1 11 55 30 17 4 13 34 22 16 3 21 26 30 14 4 16 19 13 8 4 29 44 4 8 11 10 1 12 1 0 7 16 8 5 4 13 10 0 15 2 6 18 24 39 3 20 9 12 7 1 5 38 13 5 13 14 76 3 8 1 12 6 32 21 2 10 31 29 22 9 20 20 90 29 17 28 7 126 11 1 15 10 6 18 25 17 55 0 22 0 1 0 38 86 12 14 8 17 6 1 4 9 16 15 4 16 10 101 32 55 23 22 33 12 55 25 6 65 2 13 9 4 12 12 2 0 15 27 19 3 1 20 9 39 8 0 28 11 21 6 0 24 5 9 4 1 18 18 8 9 20 3 24 27 6 4 28 26 24 5 4 22 83 9 37 16 5 6 28 11 4 12 16 8 63 20 15 21 29 11 10 9 1 18 21 14 22 25 37 12 14 35 5 15 12 2 2 6 7 19 19 11 3 67 11 6 28 8 28 9 12 8 31 32 1 2 7 4 21 9 6 0 3 5 0 0 19 10 17 7 26 4 8 21 12 3 19 35 25 23 14 9 24 5 10 16 14 11 54 8 7 12 2 29 3 7 18 13 137 15 22 39 3 10 9 10 5 19 0 49 22 4 14 4 10 5 8 4 9 13 16 4 6 3 34 11 5 5 5 20 15 4 7 3 10 2 4 0 4 17 18 20 5 7 24 2 4 4 10 13 4 8 14 0 12 7 3 15 5 8 14 4 29 1 20 9 0 17 27 7 13 11 0 6 3 20 1 7 13 12 14 3 8 9 10 3 7 3 18 34 5 8 0 0 18 9 11 8 17 9 39 18 5 3 7 25 14 8 6 37 22 26 10 8 12 5 14 13 3 5 28 4 1 4 0 2 1 1 5 16 48 5 8 3 2 34 16 0 7 1 16 3 2 13 3 18 14 2 3 3 4 24 25 0 10 32 4 7 0 2 10 6 0 0 2 8 23 11 1 1 1 31 6 3 10 3 16 1 6 25 32 5 9 4 1 50 10 3 5 12 12 26 7 9
Manes.01G081100.v6.1 0 0 0 0 0 0 0 2 0 0 0 0 1 0 0 0 0 0 0 0 0 0 0 0 0 1 0 1 0 0 1 0 0 0 0 0 0 0 0 0 0 0 0 0 0 0 0 0 0 0 0 0 0 0 0 0 1 0 0 0 0 0 0 0 0 0 0 0 0 0 0 0 1 0 0 0 0 1 0 0 0 0 0 0 0 0 0 0 0 0 0 0 0 0 0 0 0 0 0 0 0 0 0 0 0 0 0 0 2 0 0 0 0 2 0 0 0 0 0 0 0 0 0 0 0 0 0 0 0 0 0 0 0 8 0 0 0 1 3 0 0 0 0 0 0 0 0 0 0 0 0 0 0 0 0 1 0 0 1 0 0 0 0 0 0 0 0 0 0 1 0 0 0 0 0 0 0 0 0 0 0 0 0 0 0 0 0 0 0 0 0 0 0 0 0 0 0 1 1 3 0 0 0 0 0 0 0 0 0 0 0 0 0 0 0 0 0 1 0 3 1 0 0 0 1 0 0 0 0 4 0 0 1 0 0 1 0 0 0 2 0 0 0 0 4 0 0 0 0 2 0 0 0 0 3 0 0 0 0 3 0 0 0 0 3 0 0 1 0 1 0 0 0 1 2 0 0 0 0 0 2 0 0 0 0 1 0 0 0 0 1 0 0 0 0 1 0 0 0 0 0 0 0 0 0 1 0 0 0 0 0 0 0 0 0 0 0 0 2 0 0 0 0 0 0 4 0 0 0 4 4 0 0 0 0 1 0 0 0 0 1 0 0 1 3 2 0 0 0 0 0 0 0 0 5 2 0 0 0 0 2 0 0 0 0 3 1 0 1 0 6 0 0 0 0 0 0 0 0 0 0 3 0 0 2 0 1 0 0 0 0 0 0 0 0 0 0 0 0 0 0 2 0 0 0 0 3 0 0 0 0 0 0 0 0 0 0 0 0 0 0 9 0 0 1 0 1 0 0 1 0 1 0 2 1 0 0 0 0 0 0 0 0 0 0 0 0 0 0 0 0 0 0 0 0 0 2 1 0 0 2 3 0 0 0 0 1 0 0 1 0 0 0 0 0 0 0 0 0 0 0 0 0 0 0 1 0 8 0 0 0 1 0 2 0 0 0 1 0 0 0 0 5 0 0 0 0 1 0 0 1 0 0 0 0 0 0 2 0 1 0 0 2 0 0 0 0 5 0 0 0 0 3 0 0 0 0 0 0 0 0 0 0 0 0 0 0 0 0 0 0 0 1 0 0 0 0 2 0 0 0 0 0 0 0 0 0 0 3 0 0 0 0 1 0 0 0 0 0 0 0 0 0 0 0 0 0 0 0 0 0 0 0 0 0 0 0 0 1 0 0 0 0 2 0 0 0 0 0 0 0 0 0 0 0 0 0 0 2 0 0 0 0 0 0 0 0 0 0 0 0 0 3 0 0 0 0 0 0 0 0 0 0 0 0 0 0 0 0 0 0 0 0 0 0 0 0 0 1 0 0 0 0 0 0 0 0 0 0 0 0 0 0 0 0 0 0 0 0 0 0 0 0 0 0 0 0 0 0 4 0 0 0 0 0 0 0 0 0 0 0 0 0 0 2 0 0 0 0 0 0 0 0 0 0 0 0 0 0 0 0 0 0 0 0 0 0 1 0 4 0 0 0 0 0 1 0 0 0 0 0 0 0 0 3 0 0 0 0 0 0 0 0 0 0 0 0 0
Manes.01G081200.v6.1 19 8 59 25 39 14 26 29 18 21 20 21 20 8 36 13 45 8 18 10 22 36 43 52 23 6 33 7 17 41 9 45 25 49 28 11 43 15 3 40 17 80 30 15 27 20 33 7 15 14 13 33 40 49 20 14 12 38 26 27 7 18 21 2 5 9 9 29 42 42 15 91 16 0 2 25 26 22 16 26 5 46 4 54 3 16 24 19 44 29 8 19 34 33 0 10 14 48 53 69 85 19 25 21 0 50 28 43 17 19 59 23 33 12 1 17 23 42 37 9 57 33 24 7 40 43 9 22 3 46 33 8 41 33 10 32 26 27 25 32 28 35 29 60 7 4 15 56 77 1 24 30 38 36 28 24 11 48 42 37 33 36 55 76 50 62 9 40 0 14 22 13 12 74 10 11 23 43 43 0 29 22 27 41 45 38 27 35 20 55 16 46 16 66 110 119 56 40 69 65 69 62 23 140 36 47 81 27 68 141 73 73 13 62 59 88 42 48 7 89 72 44 35 62 175 75 0 24 6 67 82 51 38 39 89 43 92 31 30 85 34 57 82 29 52 75 34 23 25 51 40 32 19 45 76 70 0 35 54 47 53 42 28 50 39 39 49 28 59 55 69 20 23 49 46 40 37 1 7 48 61 43 50 39 39 40 56 88 64 43 46 72 40 23 58 52 26 72 31 57 56 33 25 33 48 53 60 69 13 58 67 53 107 38 35 52 40 49 32 20 39 24 60 45 62 79 39 23 17 18 40 47 1 38 63 44 40 88 16 36 37 7 68 38 61 75 80 103 76 54 42 41 37 46 40 80 25 53 78 81 57 68 33 63 88 82 57 81 25 81 70 61 55 58 18 116 67 49 119 47 75 58 98 48 50 170 29 49 79 30 55 1 62 2 33 8 59 119 45 19 55 55 46 40 49 51 44 53 101 50 15 86 32 70 21 39 52 27 58 20 47 94 38 76 34 34 34 106 49 25 74 129 52 54 30 32 112 26 57 27 51 40 54 80 41 79 19 55 1 33 52 76 32 62 51 40 59 54 50 20 41 34 72 31 61 34 48 80 83 108 24 34 24 51 44 21 26 2 41 64 20 63 10 63 21 7 0 42 39 50 63 103 69 37 47 33 46 85 74 19 34 33 43 32 68 17 35 42 41 41 44 40 67 58 53 38 65 85 28 35 46 41 59 42 39 42 62 50 24 30 15 40 37 34 28 18 44 53 30 50 24 74 41 86 68 46 81 58 48 24 1 74 77 36 5 22 120 70 24 37 24 54 178 67 30 46 25 33 36 38 30 7 2 36 26 46 17 7 17 23 34 15 38 10 24 33 4 2 43 47 10 5 20 23 12 20 4 7 26 27 18 9 35 50 19 12 29 32 27 28 21 8 42 50 25 44 15 0 17 35 19 32 59 68 52 52 2 1 3 10 2 9 32 16 21 13 2 44 5 45 20 4 36 11 47 10 12 30 6 13 2 16 25 24 49 21 21 1 10 32 17 48 4 38 60 66 24 39 7 43 21 28 7 17 56 48 70 34 39 42 16 52 20 32 39 16 0 16 0 16 1 37 13 14 35 51 27 17 21 6 38 39 12 33 36 13 35 9 65 100 31 45 31 16 80 25 28 6 60 34 21 19 18 41 4 23 24 22 37 26 3 40 22 36 0 18 16 14 34 22 28 32 31 32 48 16 9 34 25 26 12 12 15 23 6 40 22 24
Manes.01G081300.v6.1 0 0 0 1 6 1 2 0 3 0 0 1 2 0 0 0 0 0 1 0 0 0 1 0 2 0 5 0 1 0 0 0 1 0 0 2 4 0 1 0 0 0 2 9 0 0 2 0 0 0 0 1 0 0 0 0 1 2 0 0 0 0 2 0 1 1 1 0 1 0 0 0 0 0 0 0 0 2 0 0 0 0 0 0 0 1 10 1 10 9 0 3 2 5 0 0 0 0 0 0 1 0 0 0 0 0 0 1 0 0 0 0 0 0 0 0 0 2 0 0 4 0 0 0 0 0 0 0 0 1 0 0 0 1 0 0 0 0 0 0 0 1 0 0 0 0 0 0 1 0 0 1 0 0 2 0 0 0 2 0 0 0 0 1 0 0 2 0 0 3 0 0 0 0 0 1 0 0 0 0 1 1 1 0 4 1 0 0 2 2 0 1 0 0 0 2 2 0 4 0 0 5 0 2 0 7 6 0 1 0 5 7 0 2 0 2 0 0 0 0 0 0 0 0 0 1 0 1 0 1 1 0 0 0 0 0 1 0 0 0 8 0 0 0 0 0 2 0 0 1 0 1 2 0 0 0 0 0 0 0 0 0 0 1 0 2 0 0 0 0 0 1 0 0 1 1 2 0 1 0 0 1 0 0 0 4 0 0 1 4 0 3 0 0 2 0 15 0 0 0 0 0 1 0 1 0 0 2 0 0 1 0 1 0 0 0 0 0 0 1 0 0 0 0 0 1 0 0 2 0 0 0 0 0 0 1 5 0 0 0 0 0 1 0 0 0 0 0 1 0 2 0 0 0 0 0 0 2 0 5 1 0 0 1 0 0 3 0 0 6 0 1 0 1 0 0 1 1 0 0 3 2 0 0 0 1 0 1 0 0 1 0 1 3 0 0 0 2 1 0 5 0 19 0 0 0 0 4 0 0 1 0 0 0 0 0 2 0 0 0 0 0 6 0 0 1 0 0 0 0 0 0 5 1 0 1 0 4 11 0 7 0 4 1 0 0 0 1 0 0 0 1 6 0 0 0 0 1 1 1 0 1 0 0 1 2 0 11 2 0 0 0 0 0 0 0 2 0 0 0 0 2 0 1 3 0 0 0 3 0 0 1 0 1 0 0 1 0 0 0 0 0 0 0 2 0 0 0 0 0 0 0 2 0 1 0 0 3 0 0 0 0 0 3 1 0 2 0 0 3 0 2 0 2 0 0 0 1 0 1 0 3 1 0 1 0 0 1 0 0 0 1 1 0 0 0 3 2 17 0 0 3 1 0 0 2 4 6 2 11 4 6 0 8 31 1 6 7 5 8 5 2 6 2 0 2 2 1 11 4 2 2 2 0 20 6 0 4 3 9 6 0 7 8 9 4 4 7 2 12 3 2 6 8 2 3 4 0 0 0 9 5 1 0 0 3 4 0 2 6 0 0 11 0 4 3 4 9 0 1 4 9 4 1 5 3 5 10 1 19 3 3 6 1 6 2 0 0 2 3 3 2 4 2 6 12 7 2 16 0 7 4 0 13 11 19 4 0 6 2 25 2 2 4 0 10 0 0 0 1 0 2 2 0 1 0 6 5 5 2 1 1 0 11 0 10 4 0 3 11 5 0 1 3 0 0 5 0 5 0 3 2 1 8 0 16 3 2 1 1 24 0 4 4 0 5 8 0 2 1 5 1 2 5 5 17 3 0 5 11 24 6 2 4 2 10 16 4
Manes.01G081400.v6.1 76 7 144 243 184 153 192 172 210 95 104 149 95 50 119 154 216 17 155 32 131 157 117 420 149 53 181 91 82 127 76 87 102 169 96 146 251 92 78 78 92 298 102 226 70 145 194 148 153 118 149 299 154 331 111 88 317 180 160 147 27 166 95 6 34 112 106 66 249 111 107 331 113 9 21 126 297 203 144 97 77 204 66 331 49 95 235 178 257 194 103 229 144 259 5 144 198 226 258 272 273 137 172 125 1 200 115 267 171 148 203 94 168 20 4 59 246 211 152 98 196 218 256 68 371 121 103 174 15 278 90 76 211 188 147 157 118 197 116 234 175 392 200 250 191 73 172 258 253 11 201 142 207 196 286 217 95 225 161 243 205 266 153 220 208 208 76 204 6 214 200 191 157 129 205 190 143 239 130 1 157 214 364 392 407 141 161 228 53 351 86 191 192 254 781 420 304 333 248 256 289 226 221 279 117 324 331 261 239 199 228 238 221 191 228 290 177 232 63 277 218 178 242 245 408 246 11 173 17 233 332 188 334 91 205 213 180 83 149 157 239 127 250 208 197 267 129 138 212 199 231 77 127 197 278 206 4 130 134 118 272 192 84 384 195 310 190 97 202 196 221 113 139 255 214 277 159 0 91 221 188 226 230 383 208 246 367 254 305 335 183 374 152 233 191 213 251 180 201 253 180 169 89 160 196 187 223 83 100 214 184 200 239 180 133 193 160 99 204 226 185 142 131 204 222 203 122 152 122 202 127 155 3 212 151 191 242 170 103 171 142 12 127 143 144 228 295 164 208 238 97 255 153 254 162 232 132 155 159 238 109 359 75 251 236 227 267 189 168 217 213 236 142 164 129 239 291 322 271 257 229 258 304 265 268 359 123 316 185 118 255 3 275 40 349 7 258 243 103 143 188 85 245 142 283 251 94 311 296 237 70 224 207 222 112 183 198 191 123 123 304 362 188 126 451 239 170 443 185 108 195 207 429 203 203 186 217 373 249 231 303 179 247 107 139 334 80 241 35 337 212 187 384 181 244 199 233 536 229 217 279 143 302 157 377 151 214 240 139 462 165 320 226 243 191 204 153 24 217 155 148 454 58 309 154 98 1 190 211 134 116 225 272 163 107 112 174 159 197 25 134 130 209 144 147 150 115 95 300 139 116 125 187 242 112 141 361 223 168 117 277 185 199 255 97 210 179 171 140 133 73 188 104 154 53 128 146 114 170 135 115 253 228 201 260 84 249 145 83 103 135 179 313 357 74 102 515 371 301 156 117 186 598 315 142 340 140 192 183 353 152 134 18 234 860 190 151 243 119 239 147 69 331 84 195 121 71 110 306 223 113 113 178 132 497 297 152 123 171 243 193 126 246 220 184 50 136 296 149 264 173 126 195 277 199 190 113 5 104 192 231 205 231 228 206 168 107 7 112 132 10 88 301 109 159 95 61 267 21 175 96 155 228 182 332 176 207 437 125 338 55 175 187 110 278 117 191 1 67 284 148 245 87 217 259 337 123 277 360 356 218 257 76 243 225 323 174 158 317 259 442 140 285 302 263 239 8 234 5 134 20 171 127 160 209 282 152 211 182 137 160 236 334 236 232 148 212 124 178 162 182 185 205 187 272 180 317 68 195 158 232 153 86 193 75 281 283 140 153 234 561 182 262 374 11 286 174 125 219 182 301 170 142 389 203 384 82 180 244 323 586 275 251 244 166 387 379 227
Manes.01G081500.v6.1 1 0 1 2 0 3 1 3 2 0 2 0 1 1 1 4 0 2 0 0 7 0 0 9 0 1 1 1 0 0 1 1 1 1 0 0 0 0 1 0 6 2 1 12 0 5 0 1 3 0 1 0 1 2 0 1 0 6 4 0 0 2 1 0 0 0 0 2 7 0 1 0 2 1 0 5 1 4 1 0 6 0 0 2 0 0 2 0 0 0 3 0 6 0 0 1 3 5 5 4 1 11 2 2 0 1 3 2 6 0 2 5 1 0 0 0 7 0 3 4 0 11 4 0 0 0 2 10 0 8 0 0 1 5 0 0 3 0 4 1 0 9 3 2 3 0 4 3 5 0 1 3 4 3 3 0 2 1 2 2 3 3 2 3 2 0 0 5 0 0 0 1 1 3 0 0 1 0 0 0 0 4 6 5 4 1 0 0 2 4 0 5 0 0 13 9 0 1 2 6 0 0 7 0 0 2 0 0 4 2 2 0 1 1 3 3 0 5 0 5 2 0 1 0 14 7 0 2 1 7 7 2 0 1 4 4 0 6 1 4 2 3 9 4 3 3 0 10 0 3 0 0 7 6 14 8 0 4 4 8 2 2 3 0 4 4 0 4 3 8 1 1 3 4 4 2 1 0 1 0 5 0 0 3 2 5 3 0 1 0 1 6 0 1 0 1 0 0 3 11 14 5 0 0 5 5 30 4 1 4 13 10 0 5 2 8 4 0 1 0 0 0 1 7 6 15 5 0 18 0 9 0 0 4 1 4 3 0 0 1 7 0 0 3 6 11 8 0 3 1 0 0 0 1 0 7 4 0 6 5 5 4 0 4 6 5 8 1 2 5 5 13 2 0 3 2 8 0 0 4 1 3 0 0 2 1 4 1 0 2 0 0 0 0 4 0 10 2 0 8 4 3 18 0 2 4 5 9 3 11 3 9 14 2 3 1 5 2 0 0 7 9 4 1 14 4 10 6 0 8 3 6 1 4 1 0 4 3 4 2 2 0 0 0 8 1 0 1 0 6 0 6 8 0 5 1 5 0 0 2 0 8 2 0 2 0 2 2 0 6 2 0 2 0 1 3 2 0 3 0 6 2 1 4 0 1 0 7 4 0 3 1 5 1 0 0 0 3 0 0 1 2 2 0 0 0 0 2 3 0 2 2 3 0 0 3 3 12 4 0 8 2 19 9 1 4 3 0 1 0 3 7 5 2 0 4 2 2 2 2 7 2 8 7 3 6 1 5 1 0 3 1 3 9 0 0 5 2 1 0 4 3 7 13 0 0 1 0 3 4 0 1 0 5 30 3 0 0 1 8 4 3 1 1 0 0 0 0 4 3 0 0 2 0 21 0 3 4 3 9 3 5 4 6 9 0 3 9 6 18 2 5 6 2 4 1 7 0 1 1 0 1 0 13 7 0 3 1 0 3 0 2 5 0 12 0 3 3 1 1 1 1 1 1 6 2 4 4 1 16 0 1 1 1 3 0 0 0 0 0 0 2 4 1 9 4 0 2 1 2 3 3 1 0 7 4 0 8 10 5 5 0 1 1 4 2 0 0 0 4 0 0 5 7 5 3 0 6 0 4 6 0 0 0 3 3 0 1 2 3 0 0 0 0 8 0 4 1 2 4 3 0 3 1 0 6 0 8 0 1 8 0 6 0 0 2 1 2 0 3 0 1 8 5 5 4 0 4 1 1 12 0 5 1 1 15 0 2
Manes.01G081600.v6.1 9 1 2 42 1 17 2 26 2 0 21 6 17 5 2 18 2 3 1 2 24 2 14 489 1 14 2 138 18 0 13 1 12 76 1 19 0 9 10 0 8 0 2 31 3 8 2 53 4 4 3 5 4 8 0 23 2 20 5 1 0 2 23 0 0 19 3 38 150 10 12 4 2 0 0 7 1 41 3 3 1 0 2 2 0 10 2 42 15 8 9 0 3 135 0 29 113 2 9 18 0 51 3 18 0 1 123 2 303 0 1 79 1 22 0 0 36 11 23 8 3 7 6 25 25 0 54 0 7 0 0 0 1 8 2 0 9 0 99 221 1 16 0 6 64 0 3 35 4 0 4 64 5 3 63 0 27 1 20 74 0 19 18 10 33 2 0 0 0 22 3 63 0 8 288 12 3 2 19 0 12 12 1 17 7 3 29 2 1 93 1 7 3 10 6 14 0 5 3 10 10 0 9 5 2 1 0 3 21 4 6 0 5 0 68 8 1 7 0 19 4 1 4 0 2 29 1 5 0 17 5 1 1 0 3 7 1 36 7 14 1 5 16 3 10 368 3 23 17 35 11 2 48 26 25 50 0 17 7 5 4 0 20 5 18 15 0 91 4 43 3 0 33 25 17 257 4 0 3 4 19 7 3 0 0 25 47 1 7 5 22 5 1 1 1 14 4 4 8 5 21 6 7 6 4 7 4 1 11 7 5 0 2 2 0 12 6 1 7 0 10 2 2 2 2 7 0 1 35 1 83 15 0 2 7 13 29 3 5 7 20 0 3 3 1 3 10 3 3 2 14 0 0 1 1 50 13 8 14 0 33 16 5 2 29 17 14 0 5 1 26 5 2 0 8 5 13 6 3 43 20 6 3 3 64 40 35 8 10 47 11 1 12 3 2 0 10 3 0 7 5 33 10 1 2 0 34 7 6 15 3 14 9 21 8 4 17 3 2 11 3 12 0 6 11 5 4 120 9 4 0 10 3 23 2 0 23 1 1 0 0 7 1 1 7 0 3 10 19 1 2 6 0 15 12 5 14 4 0 9 16 42 129 13 3 3 40 8 0 12 21 3 9 346 6 10 16 9 184 0 40 26 97 11 0 3 0 138 22 1 5 2 3 10 1 9 1 4 192 1 3 1 14 20 1 10 0 11 68 1 10 1 4 0 3 7 4 5 51 0 17 0 5 22 2 5 2 13 5 1 10 2 44 1 0 14 4 2 0 5 31 1 6 1 0 4 0 5 8 0 1 1 10 23 0 21 5 18 10 1 35 4 93 23 1 1 4 7 24 5 0 7 2 18 2 1 29 2 11 155 1 38 9 12 2 3 6 3 36 0 1 8 11 41 19 1 11 0 6 5 15 4 1 42 289 2 5 0 7 9 0 10 12 23 33 0 16 1 34 50 2 13 0 19 20 0 83 2 56 35 2 20 9 41 4 10 1 2 2 98 1 50 15 17 23 3 19 8 39 8 6 19 5 26 29 0 2 1 78 3 2 1 7 8 26 2 0 25 3 15 0 0 10 5 7 41 0 39 16 66 1 1 45 9 19 63 0 1 1 170 1 1 25 4 17 169 4 39 1 10 287 2 7 48 6 20 6 0 83 12 7 2 28 2 31 56 2 2 27 16 0 0 3 0 8 1 18 15 5 55 7 0 8 4 1 10 2 44 17 17 3 5 20 27 12 7 0 55 1 13 2 0 9 11 3 8 0 0
Manes.01G081700.v6.1 0 0 0 0 0 0 0 0 0 0 0 0 0 0 0 0 0 0 0 0 0 0 0 0 0 0 0 0 0 0 0 0 0 0 0 0 0 0 0 0 0 0 0 0 0 0 0 0 0 0 0 0 0 0 0 0 0 0 0 0 0 0 0 0 0 0 0 0 0 0 0 0 0 0 0 0 0 0 0 0 0 0 0 0 0 0 0 0 0 0 0 0 0 0 0 0 0 0 0 0 0 0 0 0 0 0 0 0 0 0 0 0 0 0 0 0 0 0 0 0 0 0 0 0 0 0 0 0 0 0 0 0 0 0 0 0 0 0 0 0 0 0 0 0 0 0 0 0 0 0 0 0 0 0 0 0 0 0 0 0 0 0 0 0 0 0 0 0 0 0 0 0 0 0 0 0 0 0 0 0 0 0 0 0 0 0 0 0 0 0 0 0 0 0 0 0 0 0 0 0 0 0 0 0 0 0 0 0 0 0 0 0 0 0 0 0 0 0 0 0 0 0 0 0 0 0 0 0 0 0 0 0 0 0 0 0 0 0 0 0 0 0 0 0 0 0 0 0 0 0 0 0 0 0 0 0 0 0 0 0 0 0 0 0 0 0 0 0 0 0 0 0 0 0 0 0 0 0 0 0 0 0 0 0 0 0 0 0 0 0 0 0 0 0 0 2 0 0 0 0 0 0 0 0 0 0 0 0 0 0 0 0 0 0 0 0 0 0 0 0 0 0 0 0 0 0 0 0 0 0 0 0 0 0 0 1 0 0 0 0 0 0 0 0 0 0 0 0 0 0 0 0 0 0 0 0 0 0 0 0 0 0 0 0 0 1 0 0 0 0 0 0 0 0 0 0 0 0 0 0 0 0 0 0 0 0 0 0 0 0 0 0 0 0 0 0 0 0 0 0 0 0 0 0 0 0 0 0 0 0 0 0 0 0 0 0 0 0 0 0 0 2 0 0 0 0 0 0 0 0 0 0 0 0 0 0 0 0 0 0 0 0 0 0 0 0 0 0 0 0 0 0 0 0 0 0 0 0 0 0 0 0 0 0 0 0 0 0 0 0 0 0 0 0 0 0 0 0 0 0 0 0 0 0 0 0 0 0 0 0 0 0 0 0 0 0 0 0 0 0 0 0 0 0 0 0 0 0 0 0 0 0 0 0 0 0 0 0 0 0 0 0 0 0 0 1 0 0 0 0 0 0 2 0 0 0 0 0 0 0 0 0 0 0 0 0 0 0 0 0 0 0 0 0 0 0 0 0 0 0 0 0 0 0 0 0 0 0 0 0 0 0 0 0 0 0 0 0 0 0 0 0 0 0 0 0 0 0 0 0 0 0 0 0 0 0 0 0 0 0 0 0 0 0 0 0 0 0 0 0 0 0 0 0 0 0 0 0 0 0 0 0 0 0 0 0 0 0 0 0 0 0 0 0 0 0 0 0 0 0 0 0 0 0 0 0 0 0 0 0 0 0 0 0 0 0 0 0 0 0 0 1 0 0 0 0 0 0 0 0 0 0 0 0 0 0 0 0 0 0 0 0 0 0 0 0 0 0 0 0 0 0 0 0 0 0 0 0 0 0 0 0 0 0 0 0 0 0 0 0 0 0 0 0 0 0 0 0 0 0 0 0 0 0 0 0 0 0 0 1 0 0 0 0 0 0 0 0 0 0 0 0 0 0 0 0 0 0 0 0 0 0 0 0 0 0 0 0
Manes.01G081800.v6.1 9 1 33 4 4 5 0 49 6 3 3 7 36 6 4 3 7 14 5 1 7 4 25 16 2 0 25 41 3 2 1 3 46 5 0 0 9 17 5 7 5 14 22 8 1 2 8 91 12 2 8 21 15 15 4 7 8 93 11 2 0 6 46 0 1 4 14 51 9 1 2 13 12 1 1 9 4 167 3 1 0 3 14 5 0 2 11 88 19 10 4 5 83 21 1 8 8 17 24 4 1 5 11 9 0 1 0 10 95 11 3 9 8 18 0 0 16 18 46 13 2 5 12 29 7 4 2 5 5 0 10 0 10 121 0 12 3 11 191 11 1 23 16 37 1 5 9 7 22 1 7 4 10 18 5 15 5 4 58 4 2 15 11 15 2 13 1 6 0 3 2 5 5 16 13 9 4 10 42 0 28 6 10 106 7 1 1 10 4 7 0 30 7 3 38 14 3 8 14 97 11 0 8 4 7 16 5 7 7 39 9 4 5 18 165 12 9 19 3 201 5 2 3 6 229 7 0 2 3 150 9 7 4 19 105 11 4 10 4 72 2 4 13 9 97 3 1 3 8 71 9 5 6 8 73 5 0 4 10 89 3 4 7 7 151 1 4 1 37 109 20 3 13 9 41 15 3 0 1 16 143 17 6 3 11 83 1 12 6 9 42 13 3 1 14 93 2 11 5 3 63 9 4 4 6 41 9 2 1 7 27 24 11 4 6 54 5 1 7 17 63 1 7 10 10 100 1 3 8 6 129 13 2 8 11 115 4 3 4 3 110 10 1 8 4 37 15 8 4 16 29 17 14 15 4 240 3 7 29 23 63 20 7 11 11 215 13 2 10 2 159 9 9 5 2 15 61 20 6 18 24 61 19 2 6 23 66 15 10 8 13 1 25 1 2 0 77 8 5 3 5 81 8 2 3 10 166 9 3 10 5 32 13 41 9 9 41 3 2 8 12 212 2 28 9 13 204 12 9 0 15 82 17 10 3 12 211 11 2 1 7 0 6 1 1 17 32 2 1 7 9 27 4 1 15 6 173 9 4 2 19 67 18 1 8 5 63 9 12 202 10 17 96 7 6 8 3 5 12 4 5 11 23 18 2 3 0 182 3 6 6 21 34 9 48 14 2 8 12 3 7 11 469 0 14 7 7 81 11 18 16 13 14 8 17 4 5 86 4 2 29 10 97 6 8 13 6 179 8 5 10 9 161 9 5 6 7 7 9 6 3 9 27 10 4 17 3 43 4 2 1 14 24 10 1 0 25 135 8 12 5 0 113 2 3 12 7 20 133 18 6 9 0 55 7 2 7 0 28 7 2 11 5 35 3 12 4 6 133 5 1 2 9 45 18 4 4 0 61 6 13 0 30 68 6 1 6 9 26 9 2 5 14 107 3 1 5 0 42 4 6 7 6 295 8 6 2 1 50 9 0 1 13 58 4 5 5 5 0 10 6 7 9 87 3 5 3 8 69 4 0 2 12 34 14 4 2 0 16 12 7 6 4 14 118 4 3 17 14 48 8 9 3 6 19 18 46 10 27 120 20 18 20 8 43 15 1 4 0 55 1 0 5 17 39 3 7 4 5 57 4 3 8 15 53 5 7 8 20 43 16 63 16 10 151 18 16 2 5 31 3 8 4 25 59 14 2 5 11 195 7 4 17 11 0 11 11 2 18 84 19 14 8 12 59 11 9 17 7 33 6 4 11 6 72 7 29 7
Manes.01G081900.v6.1 111 2 46 15 3 60 10 25 3 1 78 14 23 2 10 65 30 2 8 8 97 8 51 8 1 43 22 12 6 4 69 6 37 8 4 121 27 14 10 3 97 30 29 6 0 64 12 10 12 7 116 38 19 27 7 115 15 50 10 6 19 24 17 0 1 58 9 28 6 6 76 29 22 1 0 177 25 36 1 0 88 51 28 19 1 50 30 33 8 15 52 30 41 13 1 0 69 15 48 16 12 95 14 32 1 6 137 16 22 3 5 74 13 5 1 18 97 27 19 11 10 97 17 2 14 9 13 10 0 3 1 58 15 29 2 2 170 17 54 13 4 855 12 88 7 3 89 17 56 2 5 170 14 59 3 2 144 11 48 8 5 104 13 49 10 16 59 19 0 11 9 130 11 79 9 4 32 14 26 0 14 135 16 23 20 15 168 18 30 18 5 71 81 11 88 27 6 242 37 74 10 15 230 33 25 5 16 238 17 152 9 17 317 28 35 18 11 213 17 66 12 8 110 24 106 6 0 137 2 86 12 16 290 6 54 12 18 264 14 45 13 13 397 23 86 14 14 179 13 67 16 5 135 29 53 12 0 132 27 77 4 5 159 17 37 5 16 245 32 54 26 6 119 28 30 12 13 2 8 16 43 12 15 149 8 43 7 17 243 30 17 19 6 78 16 45 6 27 212 25 83 22 4 70 13 44 1 16 80 42 71 45 26 101 18 37 13 9 77 14 25 10 17 70 20 34 4 12 421 28 56 16 1 312 40 53 32 12 64 12 23 1 16 259 19 82 17 23 237 24 28 25 16 278 15 89 0 15 139 17 51 12 6 376 27 57 18 21 131 18 41 12 3 11 168 65 90 21 11 269 13 72 61 9 341 48 41 20 15 161 8 2 16 2 144 2 45 15 18 138 42 64 3 19 101 42 48 10 11 239 6 62 7 16 141 17 62 36 10 229 26 57 6 19 137 9 31 12 9 48 22 38 13 42 94 28 45 9 8 168 18 9 13 8 131 32 14 3 0 82 24 70 8 43 261 10 44 22 11 159 21 56 18 8 217 4 53 4 12 25 135 66 66 25 17 92 14 2 20 6 147 51 18 10 1 109 2 44 11 13 132 19 48 12 7 157 35 33 13 6 69 25 40 11 30 90 15 38 11 6 135 16 26 12 4 152 36 77 13 14 198 37 83 11 13 143 30 32 6 12 150 30 40 20 16 213 15 32 6 1 123 37 35 16 19 115 15 36 7 13 51 28 71 9 4 54 63 43 23 4 124 41 148 14 10 12 75 18 44 6 12 148 2 32 18 3 160 11 19 7 3 226 43 35 8 14 55 32 50 9 8 63 16 35 20 5 66 7 26 8 148 30 34 59 12 15 98 26 45 9 12 121 25 44 13 21 191 1 36 7 18 91 32 97 4 13 5 1 4 11 3 158 19 27 6 7 10 39 3 15 6 173 24 37 9 25 70 26 51 3 6 151 43 59 21 9 27 0 10 20 7 29 106 13 51 31 7 90 17 32 9 16 23 37 49 22 9 134 35 38 22 26 181 35 90 9 2 78 0 31 1 10 138 9 54 22 15 174 24 47 9 14 76 17 25 12 8 101 13 104 23 20 291 16 99 0 27 28 9 70 13 8 29 26 8 33 14 173 21 33 9 46 170 36 0 3 8 142 32 38 37 11 128 23 45 8 3 149 28 73 9 12 141 14 24 22 24 18
Manes.01G082000.v6.1 0 0 1 2 0 0 0 0 0 0 0 0 2 0 0 1 0 0 2 0 0 0 2 2 0 0 0 0 0 0 0 0 2 4 0 0 1 0 0 0 0 0 0 2 0 2 0 0 0 0 1 0 0 0 0 0 3 1 1 0 0 0 0 0 0 0 0 0 0 1 0 1 0 0 0 1 1 0 1 0 0 5 0 1 0 0 0 0 0 0 0 1 3 3 0 0 2 1 2 2 4 2 3 0 0 0 2 2 0 0 4 0 3 1 0 0 0 0 7 0 1 0 1 0 0 4 1 0 0 3 1 0 2 3 0 1 1 4 1 2 1 3 6 7 0 0 2 1 2 0 1 1 0 3 0 0 0 12 1 3 0 1 2 0 4 0 0 2 0 0 0 0 0 1 0 0 0 2 1 0 1 1 5 2 1 1 1 0 1 2 0 2 0 1 3 3 6 2 3 3 2 6 0 4 1 4 17 2 4 4 2 5 2 5 4 3 1 1 0 8 2 4 1 5 1 4 0 2 0 6 12 0 1 12 4 1 3 3 2 12 6 6 0 0 9 1 2 0 0 0 5 5 0 3 2 6 0 2 2 2 1 3 0 4 1 4 10 3 6 7 2 2 3 11 5 4 6 1 1 3 7 3 6 3 15 5 6 3 8 5 3 4 5 2 6 8 10 4 4 6 7 3 2 3 6 6 9 5 0 0 2 0 2 7 8 3 5 2 3 0 3 5 3 2 15 5 1 1 5 8 5 5 0 8 4 2 11 1 2 4 5 0 5 1 5 3 2 4 5 6 0 5 2 1 9 4 0 0 3 11 10 2 0 1 0 5 11 3 2 6 2 4 3 4 4 1 3 5 4 2 3 2 5 9 9 13 3 4 9 0 6 0 6 0 11 1 2 2 3 4 7 15 5 7 12 6 18 4 7 1 1 9 17 13 3 10 13 3 11 6 7 8 1 7 3 3 9 0 2 6 5 19 8 15 1 5 9 7 9 7 4 8 2 7 4 10 1 5 0 1 8 17 7 4 0 22 19 4 0 2 3 7 2 3 7 3 22 7 16 0 1 3 1 4 1 2 6 0 1 8 3 8 0 0 0 0 0 0 7 1 1 2 4 3 0 5 8 2 7 1 0 0 4 6 2 0 0 3 0 0 0 4 6 0 4 4 0 5 1 3 0 4 1 6 0 5 11 1 1 5 2 7 4 0 6 0 6 5 7 1 0 5 3 1 5 0 6 3 3 0 0 2 5 5 0 0 2 0 4 0 3 4 5 4 0 1 1 2 0 0 1 0 0 4 1 0 0 1 0 7 3 1 1 1 0 0 2 2 1 0 0 1 0 1 2 1 1 0 3 2 0 0 5 1 1 0 0 3 1 2 2 1 0 0 0 0 2 0 1 1 1 0 2 3 0 4 0 0 0 0 0 1 9 1 4 0 0 2 0 2 0 0 3 0 3 3 0 1 1 1 0 1 0 0 0 0 0 0 0 0 0 1 5 2 5 1 0 3 1 3 0 0 0 1 7 1 0 2 0 4 0 2 0 1 0 1 0 1 0 4 0 6 0 5 2 1 0 1 0 0 0 0 0 1 1 1 1 0 6 11 0 0 1 4 5 0 1 2 0 8 0 1 0 2 0 0 0 0 2 4 0 8 4 0 1 2 1 0 0 0 3 0 0 5 1 0 0 0 0 2 1 0 0 8 2 2 0 2
Manes.01G082100.v6.1 114 14 148 99 129 114 102 103 68 62 147 158 113 18 115 73 77 11 38 28 75 44 113 119 56 50 47 104 29 96 45 48 76 68 87 83 85 53 44 76 61 119 64 22 42 48 93 100 71 37 61 146 61 99 44 40 77 63 61 75 44 141 144 2 148 56 91 82 51 90 66 116 53 9 10 69 56 125 40 109 87 68 72 103 30 32 72 75 114 141 53 113 132 72 1 99 240 267 224 205 119 142 160 174 2 91 192 187 198 44 94 68 196 60 3 19 42 89 75 39 169 107 127 62 109 55 45 106 22 106 105 21 183 112 55 53 54 176 98 89 80 257 200 167 57 81 55 331 114 2 103 84 163 195 112 106 95 311 169 165 85 105 162 138 93 117 69 219 1 153 156 115 142 131 132 132 72 137 80 1 195 111 73 130 145 109 35 74 67 89 88 187 28 163 112 102 68 95 80 81 68 88 53 104 38 78 106 55 140 104 74 71 72 83 106 74 46 68 10 132 83 78 91 128 86 65 1 35 0 194 96 128 83 59 59 57 100 53 84 47 53 60 60 189 148 93 121 53 106 136 56 66 109 118 196 96 3 45 106 92 70 74 30 138 50 79 119 76 81 116 189 160 98 90 121 109 130 0 11 126 124 72 54 125 59 213 112 89 93 158 101 137 97 51 85 157 31 121 76 89 164 99 56 49 60 65 33 64 48 47 55 67 125 70 51 139 65 61 38 65 60 39 103 123 100 121 67 116 57 127 81 38 0 57 154 54 80 69 37 163 87 7 78 30 90 54 61 83 34 98 39 96 36 38 55 78 38 91 62 128 121 118 81 43 92 80 64 58 71 74 121 87 74 86 24 124 90 77 120 103 93 128 93 93 66 85 37 62 91 31 61 1 128 2 58 12 57 145 44 65 129 97 42 37 82 137 63 82 63 72 27 87 91 80 77 105 69 25 72 51 82 126 22 112 104 108 44 77 25 39 71 154 103 100 52 50 78 105 69 51 95 48 74 64 40 112 30 40 7 86 90 79 50 137 57 56 45 153 87 64 61 57 99 65 72 53 92 68 92 90 64 91 195 124 57 87 273 39 109 97 47 91 103 68 128 48 0 196 85 126 84 80 123 55 82 86 111 49 88 43 40 96 102 42 112 64 76 116 88 75 67 93 68 117 99 43 165 74 55 65 109 73 142 50 54 70 78 139 43 44 71 46 105 109 112 55 77 26 57 68 45 71 48 59 89 55 93 83 46 88 13 86 132 57 50 91 184 129 67 89 66 112 455 168 126 159 75 95 103 63 52 61 4 121 97 72 61 30 58 27 61 44 92 85 89 62 55 79 116 64 43 66 119 117 57 90 93 25 69 39 65 19 91 137 60 47 53 105 73 45 66 52 57 58 48 114 59 2 89 77 99 46 88 44 43 50 33 2 72 54 4 52 91 131 60 76 5 61 3 65 104 40 63 127 85 87 85 129 130 27 35 41 209 120 83 105 41 2 94 77 72 45 59 102 199 114 93 49 77 125 120 95 44 87 107 73 71 99 69 151 70 59 87 73 129 94 1 77 1 96 4 93 43 56 68 42 67 61 42 61 70 84 75 122 61 7 56 18 104 101 38 34 49 52 69 40 92 24 79 67 49 108 38 47 66 50 134 94 61 77 29 73 53 114 2 57 92 62 78 107 45 117 44 36 112 58 46 80 105 99 9 46 71 129 72 119 91 136
Manes.01G082200.v6.1 9 4 28 9 21 8 8 13 3 3 7 10 8 6 12 17 16 3 8 1 12 6 9 7 5 3 4 2 2 8 6 2 9 6 5 12 9 8 3 6 7 9 9 1 3 15 7 7 17 10 15 21 19 11 3 14 5 30 13 5 6 13 18 0 2 6 5 8 7 8 20 14 6 0 1 6 14 10 6 12 14 13 14 16 2 23 13 14 10 10 21 6 17 2 1 4 36 13 28 14 17 17 9 16 0 10 15 12 4 11 4 8 11 6 0 0 23 30 10 7 3 12 6 3 12 5 5 9 1 9 6 16 13 17 5 7 10 18 5 5 1 28 6 18 6 6 14 12 30 0 4 19 13 15 8 7 6 22 13 13 12 28 13 27 10 10 6 10 0 19 2 15 12 36 8 14 10 11 7 0 7 25 31 34 14 7 27 17 5 13 5 28 18 7 48 28 11 17 7 46 7 12 18 11 15 12 11 16 9 48 10 16 21 11 18 9 6 27 1 28 16 13 20 22 56 13 0 12 0 46 17 23 44 9 31 10 19 19 4 18 14 16 65 26 28 18 21 10 16 26 19 10 7 16 38 19 1 30 16 12 12 10 7 14 22 9 9 18 11 17 16 18 18 7 16 18 9 0 0 7 13 6 15 25 4 24 14 8 16 5 11 14 4 13 12 27 3 20 14 20 21 4 4 28 26 31 32 8 20 18 46 30 17 22 10 53 11 14 15 2 21 17 11 39 35 28 33 16 14 6 9 12 1 20 20 32 8 4 22 18 6 0 20 20 22 30 25 10 28 8 9 7 13 18 16 21 6 9 22 21 32 15 5 23 14 21 10 16 23 22 29 19 23 4 8 21 25 7 8 29 8 35 19 19 25 26 11 14 20 12 16 0 15 0 17 0 27 12 5 21 23 5 10 0 10 9 9 10 4 13 10 27 9 9 12 12 17 14 10 12 16 19 9 20 14 8 13 14 22 13 8 16 10 13 10 23 35 2 10 8 10 20 18 12 11 17 14 14 0 25 17 23 27 2 25 6 24 19 13 24 9 14 22 8 17 1 17 6 10 24 11 16 23 10 13 35 17 7 13 8 17 19 8 8 13 7 0 13 8 11 15 6 17 21 10 14 21 34 28 8 6 7 5 10 11 11 3 10 12 10 21 22 42 19 2 6 13 35 10 11 19 15 37 18 16 14 22 26 16 5 6 12 20 22 6 16 15 29 22 16 14 21 27 16 17 12 17 12 22 14 2 11 27 19 7 11 31 36 13 5 13 13 86 14 14 20 13 7 8 10 10 5 0 9 8 12 15 7 11 7 1 5 9 19 11 1 6 3 10 11 4 12 23 7 10 6 18 0 12 9 8 5 3 13 10 2 20 14 20 18 6 7 7 21 5 15 9 0 20 3 8 17 11 9 4 3 4 0 4 4 0 7 7 16 4 5 11 7 0 8 4 8 6 14 4 4 5 14 10 7 4 11 8 12 3 7 8 0 6 10 6 8 10 21 10 17 4 6 6 22 5 11 8 4 13 7 10 12 5 18 11 11 33 11 21 5 1 8 0 4 1 10 5 3 14 17 2 2 4 6 10 18 29 13 17 9 17 4 12 23 3 5 18 6 19 6 12 8 11 16 4 8 6 3 5 0 7 16 12 6 2 3 11 25 0 7 14 7 12 19 10 18 12 10 9 2 6 27 10 21 1 11 18 5 8 7 14 7
Manes.01G082300.v6.1 34 6 34 33 14 48 19 32 29 16 52 17 16 5 42 57 22 5 13 5 58 66 28 40 8 28 16 15 8 20 30 51 28 31 21 94 37 18 12 59 43 65 26 17 14 51 18 29 15 16 51 76 12 29 11 29 38 26 29 20 30 24 17 1 11 22 23 13 29 30 46 66 25 2 2 66 73 21 20 11 31 42 21 41 12 36 13 21 12 17 27 38 47 32 0 8 47 67 48 47 42 55 39 27 0 38 41 93 38 10 25 19 71 6 0 7 175 44 36 21 40 47 45 9 37 26 9 26 5 43 34 14 21 33 7 22 32 48 46 47 39 175 73 34 14 10 32 139 70 0 27 72 42 43 46 89 39 70 38 30 26 69 75 26 17 37 7 42 0 7 15 37 36 51 17 36 49 39 48 0 8 76 146 52 61 45 93 69 36 51 28 36 65 36 79 62 30 128 68 117 57 49 133 117 24 49 76 76 77 89 30 30 167 100 93 44 56 77 10 97 36 37 108 73 184 34 0 71 4 94 49 133 93 29 57 36 45 62 23 60 42 37 127 27 127 35 28 58 67 77 52 23 74 37 89 87 0 41 23 46 21 21 26 35 53 24 41 74 45 69 36 36 36 74 39 27 58 0 17 74 64 47 38 124 52 83 39 43 103 77 30 48 31 86 40 71 4 47 66 44 74 22 28 69 51 47 101 54 34 79 84 72 109 92 36 71 43 33 68 56 54 23 48 116 69 74 22 61 74 29 64 21 1 93 71 96 39 36 54 94 58 2 55 66 52 56 49 51 102 61 31 37 39 81 57 61 29 35 67 67 68 141 19 79 61 90 63 45 112 41 76 41 19 23 122 131 86 75 80 137 61 63 141 49 204 188 53 54 87 94 35 0 80 4 62 4 58 55 32 96 189 94 43 41 107 67 52 41 28 145 62 105 40 93 108 80 81 21 43 149 223 108 30 65 121 92 71 34 48 66 55 83 56 105 66 56 101 56 38 107 80 26 42 36 104 57 26 41 0 108 67 76 28 43 105 51 77 126 37 63 41 54 100 37 106 64 72 25 52 95 35 48 72 62 46 73 101 5 76 49 71 105 14 48 21 34 0 41 14 28 66 80 30 25 16 123 118 48 21 13 62 28 24 30 25 88 21 50 16 40 123 139 64 42 42 98 77 87 32 37 191 59 104 27 47 141 73 77 14 41 78 104 81 41 43 95 43 34 49 30 73 82 44 43 82 69 90 43 45 24 19 115 67 37 4 38 147 85 33 26 97 25 163 52 32 20 23 31 41 23 19 26 1 43 52 21 38 33 12 21 13 24 20 14 11 19 25 14 29 28 2 23 35 20 13 17 15 47 26 10 33 39 29 37 26 8 49 82 25 22 27 54 68 45 10 10 68 2 47 49 29 37 25 48 11 15 5 2 13 8 0 26 33 10 25 10 23 42 2 25 12 10 32 22 14 16 15 45 21 11 6 23 15 16 7 6 17 0 16 12 12 86 51 23 58 70 9 76 52 48 12 38 21 29 16 35 28 43 52 55 33 21 46 61 41 11 1 36 0 49 4 54 41 75 46 51 38 38 15 28 25 101 94 48 51 16 72 60 105 58 43 20 123 33 87 32 29 28 15 58 27 14 25 49 12 26 83 59 39 68 29 31 52 18 1 18 12 37 54 37 29 32 62 71 52 10 6 57 40 24 14 24 68 100 38 92 29 24
Manes.01G082400.v6.1 0 0 0 0 0 0 0 1 0 0 0 0 2 0 0 0 0 0 0 0 0 0 2 0 0 0 0 1 0 0 0 0 0 0 0 0 0 1 0 1 0 0 0 1 0 0 0 0 0 0 0 3 0 0 2 2 0 1 0 0 0 0 0 0 0 0 0 0 0 1 0 2 2 0 0 0 0 2 0 0 0 0 0 0 0 0 0 0 0 0 0 0 0 0 0 0 0 0 0 3 0 0 0 1 0 0 0 0 2 0 0 0 0 0 0 0 0 0 0 0 0 0 0 0 0 0 0 0 0 0 4 0 3 2 0 0 0 0 2 0 2 1 1 1 0 0 2 7 1 0 0 0 1 0 0 0 0 0 2 0 0 2 2 2 2 1 0 0 0 0 0 0 1 2 0 1 1 3 6 0 1 2 0 2 0 0 2 0 0 0 0 2 0 0 0 0 0 0 1 1 0 0 0 11 2 1 8 2 2 8 3 0 0 0 2 2 3 0 0 2 2 1 0 0 12 0 0 0 0 2 0 0 1 0 0 0 0 0 0 7 0 0 2 0 3 3 0 0 1 0 0 0 0 0 2 0 0 0 0 2 0 0 0 1 1 0 0 0 0 1 0 0 1 0 4 0 0 0 0 0 2 0 0 0 10 0 0 0 0 2 2 0 3 8 6 20 0 9 1 1 4 0 0 1 0 0 0 3 0 0 1 0 0 0 0 1 0 0 1 0 0 0 1 2 0 3 0 0 1 0 2 0 0 0 0 18 0 0 0 0 0 0 0 0 0 1 0 0 2 2 1 0 0 0 0 4 0 1 10 10 14 10 3 0 0 1 0 0 0 0 2 0 0 1 0 0 3 0 0 0 0 3 0 0 0 0 4 0 0 1 10 0 2 0 0 0 6 0 0 1 0 3 0 0 0 0 1 0 0 0 3 6 0 8 0 0 2 0 1 0 0 5 0 0 8 4 26 3 18 0 0 2 0 0 0 0 4 0 0 0 0 0 1 0 0 0 1 0 0 0 0 4 0 0 1 0 5 0 0 0 2 0 0 0 0 0 1 0 0 14 0 0 2 0 0 0 0 0 0 0 0 2 1 1 0 0 0 0 0 0 0 1 2 0 0 0 1 1 0 0 1 0 3 0 0 2 0 7 0 0 3 5 4 1 0 0 0 0 0 0 0 0 1 0 0 0 0 0 0 0 0 0 0 0 1 0 0 1 0 0 1 1 0 0 0 0 0 0 0 0 0 0 1 0 0 0 5 3 6 1 0 0 3 0 0 0 0 1 3 1 3 0 0 0 0 0 0 0 0 1 1 0 0 3 0 0 0 0 2 0 0 0 0 0 0 0 0 0 0 0 0 1 1 1 3 0 0 3 0 0 0 0 0 0 0 0 0 0 1 0 0 1 0 5 0 0 0 0 0 0 0 1 0 1 0 0 0 0 0 0 0 2 0 0 0 0 0 0 2 1 0 0 0 0 0 0 0 0 3 5 1 0 0 0 0 2 0 2 2 12 0 1 1 3 1 4 3 15 9 7 2 0 1 2 0 0 0 0 1 0 1 0 0 1 5 0 0 0 0 2 0 0 20 7 13 12 10 3 5 19 10 0 0 1 2 1 0 0 0 5 0 0 2 1 0 7 0 0 0 0 1 0 0 0 0 0 0 1 2 10 0 1 2 9 10 2 0 0 0 8 1 0 0 0 2 0 4 0
Manes.01G082500.v6.1 1 2 0 0 0 0 0 0 0 0 0 0 0 0 0 0 0 0 0 0 0 0 0 0 0 0 0 0 0 0 0 0 0 0 0 0 0 0 0 0 0 0 0 0 0 0 0 1 0 0 0 1 0 0 0 0 0 0 0 0 0 0 0 0 0 0 0 0 0 0 0 0 1 0 0 0 0 0 0 0 0 0 0 0 0 0 0 0 0 0 0 0 0 0 0 0 0 0 0 0 0 0 0 0 0 0 0 0 0 0 0 0 0 0 0 0 0 0 0 0 0 0 0 0 0 0 0 0 0 0 0 0 0 1 0 0 0 0 0 0 0 0 0 0 0 0 0 0 0 0 0 0 0 0 0 0 0 0 1 0 0 1 0 0 0 0 0 0 0 0 1 0 0 0 0 0 0 0 0 0 0 0 0 0 0 0 0 0 0 0 0 0 0 0 0 0 0 0 0 0 0 0 0 0 0 0 0 0 0 0 0 0 0 0 0 0 0 0 0 0 0 0 0 0 0 0 0 0 0 0 0 0 0 0 0 0 0 0 0 1 0 0 0 0 0 0 0 0 0 0 0 0 0 0 0 0 0 0 0 0 0 0 0 0 0 0 0 0 0 0 0 0 0 0 0 0 0 0 0 0 1 0 0 0 0 0 0 0 0 0 0 0 0 2 1 0 0 0 1 0 0 0 0 0 0 0 0 0 0 0 0 0 0 0 0 0 0 0 0 0 0 0 0 0 0 0 0 0 0 0 0 0 0 1 0 3 0 0 0 0 0 0 0 0 0 0 0 0 0 0 0 0 0 0 0 0 0 0 0 3 0 0 0 0 0 0 0 0 0 0 0 0 0 0 0 0 0 0 0 0 0 0 0 0 0 0 0 1 1 0 0 0 0 0 1 0 0 0 0 0 0 0 0 0 0 0 1 0 0 0 0 0 0 0 0 1 0 0 0 0 0 0 0 0 0 0 0 0 0 0 0 0 0 0 0 0 0 0 2 0 0 0 1 0 0 0 0 0 0 0 0 0 1 0 0 0 0 0 0 0 0 0 0 0 0 0 0 0 0 0 0 0 0 0 0 0 0 0 0 0 0 0 0 0 0 0 0 0 1 0 0 1 0 0 0 0 0 0 0 0 0 0 0 0 0 0 1 0 0 0 0 0 0 0 0 0 0 0 0 0 0 0 0 0 0 0 0 0 0 0 0 0 0 0 1 0 0 0 0 0 0 0 0 1 0 0 0 0 0 0 0 0 1 0 0 0 0 0 0 0 0 0 0 0 0 0 0 0 0 5 0 0 0 0 1 0 0 0 0 0 0 0 0 0 0 0 0 0 0 0 0 0 0 0 1 0 0 0 0 0 0 0 0 0 1 0 0 0 0 0 0 0 0 0 0 0 0 0 0 0 0 0 1 0 2 0 0 0 0 0 0 0 0 0 0 0 0 0 0 0 0 0 2 0 0 0 1 0 0 4 0 0 0 0 0 0 0 0 0 0 0 1 1 0 0 0 0 0 1 0 0 0 0 3 0 0 0 0 3 0 6 0 0 0 0 0 0 0 0 0 0 0 0 0 0 0 0 0 0 1 0 0 0 1 0 0 0 1 0 1 1 0 0 3 0 0 0 0 0 0 2 0 1 1 0 2 0 0 0 0 0 0 0 0 0 1 0 0 0 3 0 0 0 0 0 3 0 0 0 0 0 0 0 0 0 0 0 0
Manes.01G082600.v6.1 602 232 1410 617 1263 292 456 474 510 1101 737 1341 585 271 3986 278 500 171 321 1037 240 437 605 855 1721 423 426 167 247 1928 406 373 527 558 2937 353 423 339 493 1828 367 1025 557 125 1864 236 575 227 611 769 415 737 649 1076 729 240 569 571 397 1952 262 424 581 24 2129 755 469 334 857 2210 301 829 542 55 72 320 664 591 532 2507 365 475 431 851 1229 1073 1285 1234 1126 1437 202 443 781 654 21 420 846 722 946 970 1760 475 391 730 20 1525 895 813 427 2110 1720 398 585 256 19 245 438 578 297 458 2241 322 615 62 1139 1196 141 257 27 735 946 169 556 363 292 592 359 568 382 685 578 813 642 1655 550 1465 409 710 883 45 625 573 475 721 386 474 612 849 467 647 1412 572 495 969 541 981 78 611 7 637 871 561 433 1053 1024 837 318 456 549 5 4337 598 1185 836 1517 1734 799 866 1254 1128 4161 1043 158 861 1557 1202 1067 349 791 1386 852 2542 259 1148 427 966 1246 182 619 1723 743 980 384 852 687 1221 2250 338 287 707 774 2897 400 852 938 897 40 175 69 979 1443 702 420 410 644 878 2236 453 280 627 775 2051 1169 529 491 532 1373 322 496 582 837 2089 389 337 512 857 16 359 619 376 340 1230 302 703 591 547 3310 421 488 570 927 2279 388 521 515 818 4734 4 83 597 621 660 953 208 440 616 446 2430 445 796 418 816 809 283 562 447 184 1673 278 454 675 691 1776 235 592 496 596 3291 205 612 757 1560 3463 346 339 641 941 2231 309 718 396 648 2396 173 375 360 478 2072 629 569 352 1396 11 365 1247 586 1747 2159 116 376 239 33 2270 178 745 389 1025 4063 311 743 288 1432 946 211 617 522 640 648 292 357 518 672 668 301 825 550 913 2326 294 680 695 807 786 2252 300 719 1082 692 3256 430 866 1359 981 1889 359 1438 496 701 2611 509 326 16 772 117 376 43 504 1988 2849 277 632 501 431 1163 289 606 406 732 1017 404 294 799 833 1712 147 521 549 485 2484 236 809 929 465 2790 237 284 314 937 668 230 904 989 1156 3687 131 441 564 566 646 210 609 585 1212 2688 121 1290 385 408 87 255 836 1002 610 3242 637 783 494 1137 3049 283 757 443 1380 3266 412 398 632 922 3272 901 417 863 666 863 727 316 623 145 1574 2366 478 927 404 899 2142 117 7 408 519 1627 895 743 813 976 1125 481 621 823 604 385 192 270 447 282 847 260 278 448 445 1140 555 308 578 1073 1595 189 617 736 502 2136 384 542 802 438 2705 375 1049 602 322 480 301 354 574 569 1432 307 646 855 401 463 258 548 695 860 896 609 690 497 491 2050 88 892 734 816 2567 461 1238 981 225 1905 424 597 3176 640 1574 592 301 414 381 326 732 253 24 441 359 843 494 319 546 175 470 280 435 571 637 1617 136 280 503 1032 457 256 397 379 158 421 271 277 359 447 317 142 353 596 451 903 255 279 491 347 511 227 671 556 325 1901 292 16 589 501 1249 576 527 334 284 1331 230 8 266 302 42 318 185 400 246 1202 104 408 26 543 1118 508 243 595 571 2424 265 490 302 165 803 185 292 439 654 841 153 4 514 494 1826 368 301 659 661 1572 1886 351 264 606 537 1752 658 773 613 1110 2655 679 1123 533 518 2250 380 635 1110 466 24 256 15 250 26 1248 266 607 462 769 1875 363 473 220 912 1719 353 302 345 239 645 123 497 758 440 496 540 431 623 943 436 222 887 536 917 1902 156 617 276 774 1096 686 390 323 175 1992 320 685 7 452 2237 599 566 602 864 2456 510 644 519 301 2065 932 1207 836 157 2510 302 689 288 750 675 331
Manes.01G082700.v6.1 1177 100 1059 455 376 1269 462 805 212 206 2006 1000 818 168 704 1204 447 113 293 131 789 332 646 871 413 755 467 806 154 393 688 354 541 246 360 1480 368 563 328 462 666 493 447 134 366 1083 543 801 495 247 1580 673 822 683 236 729 420 777 383 375 784 533 884 21 427 1227 527 703 539 407 779 817 601 27 32 897 585 1027 198 415 957 305 490 331 188 841 635 1164 731 752 833 534 752 480 13 490 1672 640 1167 681 457 1083 663 823 19 309 1588 1091 1404 416 416 1313 1266 434 12 117 1652 578 548 144 501 810 427 314 598 236 657 263 83 297 282 329 870 789 138 291 970 741 825 310 555 2198 799 1300 618 466 922 957 970 16 341 1168 687 945 247 800 1077 845 869 341 261 1574 575 687 363 446 468 615 7 451 416 1306 579 1013 668 501 1073 501 920 3 917 1892 863 1148 819 521 1061 815 834 846 438 1330 784 696 1535 724 371 1161 380 1089 359 336 852 555 270 338 480 630 640 728 307 415 877 638 1144 1031 583 1054 86 1185 536 480 997 517 806 303 27 582 25 1386 506 632 922 282 531 292 378 528 453 570 249 276 1187 624 768 372 324 828 531 994 346 282 1043 579 903 471 21 647 539 442 293 275 835 706 726 441 350 849 460 886 576 408 880 611 932 557 425 11 197 795 682 318 272 774 508 1288 473 396 924 665 637 535 280 543 495 761 160 351 778 444 701 376 209 488 337 421 486 353 623 446 429 218 491 700 345 738 279 237 409 284 441 146 413 951 638 785 209 503 723 326 694 391 2 790 574 574 434 297 609 551 645 27 325 580 347 546 336 385 713 627 402 338 203 603 385 697 192 465 573 454 470 448 341 775 723 679 355 307 1015 399 984 368 281 373 530 1112 1071 588 562 1231 303 1215 823 231 1155 1279 478 339 539 1106 381 14 703 44 696 43 889 1053 238 962 703 765 255 312 889 535 555 361 330 1088 439 788 620 523 1000 642 917 215 492 917 798 1247 188 539 767 505 378 968 375 401 678 959 481 452 450 403 736 376 200 499 605 487 261 324 405 812 450 332 59 1052 525 879 199 674 1180 436 606 765 460 477 295 266 494 304 953 441 724 475 540 1264 688 409 1123 336 206 1757 848 171 607 356 994 569 747 248 292 393 8 1075 285 499 867 648 789 384 483 709 657 648 384 82 617 481 720 300 298 1014 435 771 425 399 703 486 527 204 338 854 782 909 339 308 1409 577 1065 348 364 1187 710 1102 213 198 759 420 1045 350 265 995 615 420 275 257 910 501 642 346 503 841 530 793 327 334 176 556 985 375 231 1587 1214 994 189 546 1016 534 3265 503 323 1015 1042 786 877 263 319 1317 30 766 425 332 1147 386 757 248 290 919 515 695 547 297 987 509 1183 346 245 1109 911 912 213 261 1211 304 707 254 1138 484 554 1093 455 291 1082 486 764 295 172 916 529 738 347 425 862 21 1114 320 361 944 621 476 275 160 249 26 496 287 17 395 255 795 209 386 112 359 49 466 446 700 443 1177 512 395 1638 1003 975 162 230 549 768 689 411 296 923 9 576 229 515 490 486 1116 1301 570 688 1173 431 1354 529 506 846 1098 1047 551 525 981 619 1297 308 386 1992 744 1151 519 13 919 26 663 28 348 955 532 644 566 327 1085 681 454 456 686 650 661 468 200 481 481 674 681 327 284 1309 388 973 420 384 512 506 578 442 550 677 514 655 374 576 859 430 825 122 426 1138 900 18 394 506 412 362 641 260 556 762 548 916 265 386 1637 1239 1266 80 422 1699 578 862 583 426 569
Manes.01G082800.v6.1 151 29 248 249 201 191 208 200 157 103 198 173 140 53 270 188 411 61 179 42 158 173 120 378 149 69 180 271 88 154 69 196 113 187 172 214 224 142 76 185 164 441 96 142 146 158 152 182 172 130 203 253 136 344 107 108 242 152 152 196 58 170 114 4 78 104 101 118 201 159 101 281 65 12 16 120 178 202 123 188 120 175 128 246 92 60 179 164 228 217 91 205 180 220 2 210 204 289 213 319 207 180 227 139 6 263 144 302 339 168 179 126 254 52 5 37 139 188 134 88 272 195 234 64 240 175 84 181 32 200 149 99 311 230 107 131 139 234 225 270 297 421 227 225 173 152 218 225 184 10 193 169 141 126 207 254 123 285 224 285 215 295 165 146 196 234 96 271 1 240 197 161 185 200 173 241 140 208 143 1 226 223 320 255 389 175 202 289 63 391 134 152 197 346 416 388 238 319 255 335 324 201 342 474 107 320 287 313 322 311 264 239 250 342 217 363 258 375 45 348 216 276 193 314 180 211 1 147 4 299 385 290 397 127 186 214 240 166 135 139 147 164 212 211 159 196 144 125 174 165 184 149 173 222 237 254 8 156 205 172 276 173 119 361 294 324 274 135 211 165 270 180 156 221 191 297 229 1 59 245 198 235 163 261 235 326 263 285 234 272 130 233 235 192 227 254 96 359 193 307 248 349 160 194 250 175 280 202 157 204 142 231 469 196 110 185 199 163 174 269 148 151 221 246 297 284 130 302 203 184 266 262 1 207 301 198 203 269 122 252 230 17 184 187 214 136 350 223 210 319 77 282 172 327 211 196 97 302 181 276 180 491 148 323 287 159 295 254 242 233 223 243 169 260 100 379 264 377 410 257 269 380 425 303 325 489 165 382 294 121 170 8 346 33 287 27 246 435 179 187 264 197 203 170 304 297 174 280 344 203 101 203 288 284 150 236 190 208 263 219 278 388 197 323 394 271 195 402 195 130 288 289 307 427 155 174 168 238 172 166 260 149 178 197 172 305 71 272 22 243 267 157 169 226 171 227 211 332 305 184 211 205 370 230 274 144 180 322 327 351 149 310 339 413 253 222 259 45 340 175 201 359 272 337 323 126 3 303 220 233 165 342 246 285 272 174 357 140 218 97 253 259 266 208 339 239 262 214 376 218 238 299 201 317 248 189 447 189 209 218 343 345 340 239 181 224 340 328 112 200 157 217 225 230 176 172 266 94 219 199 106 245 126 234 258 186 301 137 174 173 35 253 211 317 100 175 450 267 210 247 168 219 658 381 308 370 172 230 297 217 306 173 8 219 319 185 125 82 112 135 129 104 176 107 215 218 142 114 251 220 129 133 181 144 279 259 141 126 207 210 202 92 252 258 219 58 184 281 181 184 151 145 233 263 163 231 159 9 254 213 177 74 233 221 187 202 110 6 120 115 8 62 127 147 111 159 50 419 15 205 154 83 197 166 186 163 153 271 182 138 116 120 267 205 244 189 255 6 87 334 96 327 86 323 292 365 247 285 132 270 258 213 71 239 207 259 286 137 280 351 309 270 251 208 171 217 1 164 0 188 11 191 116 127 116 219 158 116 235 117 246 385 192 281 189 83 192 74 230 178 137 203 176 108 237 263 257 84 242 176 286 286 95 214 118 203 279 117 172 221 182 164 246 294 8 171 152 115 158 161 215 386 96 216 211 177 164 357 211 202 177 177 203 265 182 333 294 253
Manes.01G082900.v6.1 0 0 0 2 0 1 1 0 2 0 0 3 2 1 0 0 3 0 0 2 0 1 0 4 0 0 1 2 0 0 0 0 0 1 0 1 0 4 0 0 2 7 1 0 0 0 1 2 0 0 0 0 0 0 0 1 5 4 4 0 0 0 0 0 0 1 3 3 1 1 1 2 0 0 0 1 4 3 3 0 0 0 0 0 0 0 2 2 0 0 0 0 0 0 0 8 0 2 3 2 0 0 3 1 0 1 0 2 4 0 3 0 3 0 0 0 1 0 1 0 1 0 1 1 0 0 0 0 0 0 0 0 1 0 0 0 3 1 1 0 2 0 1 3 1 0 1 0 0 0 0 0 1 0 2 0 1 3 0 0 0 1 3 0 0 0 1 1 0 0 0 2 3 0 0 0 0 2 1 0 0 0 0 4 1 0 0 1 0 1 0 1 2 4 0 0 0 2 2 3 0 0 1 3 0 0 0 0 2 0 0 0 4 0 3 3 0 1 0 3 0 0 1 0 0 0 0 0 0 0 1 1 0 0 1 0 0 2 34 0 18 5 7 8 0 0 4 1 16 1 7 5 0 3 4 6 0 2 8 1 18 10 0 53 2 18 20 0 1 4 2 6 4 17 6 18 7 0 0 1 0 4 0 4 6 9 0 0 3 0 2 0 0 2 2 1 0 0 0 3 1 2 0 2 1 0 10 0 1 4 0 1 0 2 2 2 3 0 0 6 0 0 0 4 4 1 0 0 3 0 3 0 0 1 1 0 0 0 0 1 4 0 0 1 3 0 0 0 3 3 0 0 0 2 1 2 0 3 1 0 1 0 0 1 3 7 0 1 1 0 4 0 0 0 2 35 3 0 1 0 5 1 4 0 10 8 5 0 0 1 18 0 40 0 0 0 0 0 0 2 4 0 0 0 4 1 4 0 0 2 0 1 0 0 8 6 0 0 0 0 2 2 0 0 6 2 3 2 0 4 0 13 0 0 1 0 3 0 1 0 3 6 0 1 6 13 1 3 0 2 6 1 0 5 2 5 0 0 1 4 3 4 0 0 9 0 3 0 0 1 0 0 1 1 3 1 1 0 0 0 0 2 2 4 0 1 0 2 1 0 1 0 0 1 0 0 4 3 1 0 0 6 15 3 4 0 0 4 1 0 0 0 0 0 0 0 3 0 0 1 3 0 2 2 1 3 2 11 0 0 2 0 3 2 0 0 1 7 3 1 1 0 2 0 3 0 0 1 0 0 0 1 0 4 0 1 7 1 0 0 0 1 5 0 0 1 0 0 6 0 0 0 0 1 0 2 0 0 1 0 0 0 5 2 0 0 1 0 6 0 0 1 1 0 0 0 0 4 0 0 5 0 3 1 0 0 1 2 2 1 0 2 0 0 0 0 5 0 2 2 3 0 6 5 10 0 0 0 0 0 0 0 0 4 0 1 0 0 0 2 0 1 5 5 0 0 0 10 5 0 0 1 6 0 4 1 3 0 0 0 0 3 0 3 1 0 1 3 0 1 0 0 0 1 2 0 3 4 0 4 0 0 2 6 0 3 0 6 0 16 0 0 0 1 5 0 0 0 5 1 1 0 4 1 3 0 0 0 3 0 0 0 0 1 2 1 0 0 2 1 0 0 0 0 0 0 0 0 3 5 0 0 3 41 0 21 12 0 4 0 0 0 0 1 4 0 0 0 4 4 0 0 3 0 2 2 0 2
Manes.01G083000.v6.1 2 0 0 0 0 2 2 0 0 0 0 5 1 0 2 1 4 0 0 0 2 0 0 2 0 0 1 0 0 0 0 0 2 0 0 2 0 2 0 0 1 0 0 0 0 1 1 0 0 0 0 3 0 1 0 3 0 2 0 0 0 1 1 0 0 1 0 2 0 1 4 0 1 0 0 4 0 7 0 0 0 0 0 0 1 1 0 3 0 0 1 0 2 2 0 1 3 0 0 0 0 0 0 0 0 3 2 2 4 0 0 0 0 0 0 0 1 2 1 0 0 0 0 0 0 0 0 1 0 0 0 0 0 0 0 0 1 0 0 0 4 0 0 0 0 0 0 0 0 0 0 0 0 2 0 0 1 0 2 0 0 2 0 0 0 0 0 2 0 0 0 0 0 1 0 0 0 0 0 0 0 2 0 4 0 1 1 1 1 3 0 0 1 2 0 0 0 3 0 0 0 0 0 0 0 0 0 0 0 0 0 0 0 0 0 0 0 0 0 2 0 0 2 0 0 0 0 0 0 0 0 2 0 0 1 0 0 1 5 0 4 3 3 8 4 2 4 3 5 1 5 0 0 3 4 3 0 0 3 0 5 2 0 9 1 7 9 1 0 2 2 2 1 4 1 4 3 0 0 0 0 0 0 0 6 3 0 0 0 2 1 1 0 0 0 0 0 0 0 0 1 0 0 1 0 4 0 0 0 0 0 0 0 0 1 1 0 0 0 0 0 0 0 3 1 0 0 0 1 0 1 0 0 1 0 0 2 1 1 0 0 0 0 0 0 0 0 0 1 2 0 0 0 1 0 0 0 1 0 0 0 0 0 2 2 1 0 0 1 0 0 0 0 0 0 8 1 0 0 0 5 2 4 0 0 2 0 1 0 0 2 0 3 0 1 0 0 0 0 0 0 1 0 0 0 0 0 0 0 1 1 0 0 0 2 0 1 0 0 0 1 0 0 0 0 0 0 0 0 0 0 0 1 0 3 0 1 0 0 0 0 4 0 0 0 13 0 7 0 1 1 0 0 0 2 10 0 0 0 1 3 1 0 1 2 0 0 0 0 9 1 0 0 1 1 1 0 1 0 0 0 0 2 0 1 0 0 1 0 0 0 0 0 3 0 0 1 1 0 0 0 0 6 0 0 0 0 2 0 0 0 0 0 0 0 0 0 0 0 0 0 0 2 0 0 1 0 2 0 0 2 0 2 0 0 0 0 0 0 0 0 1 0 1 0 1 0 0 0 0 0 0 0 2 0 2 0 1 0 0 2 0 2 0 1 2 0 0 8 1 0 0 0 0 1 0 0 1 1 0 0 2 3 0 0 0 0 0 1 1 0 1 3 2 0 0 0 0 1 0 1 0 0 0 0 2 2 3 0 0 1 1 0 8 0 0 4 0 6 1 0 0 6 5 2 0 0 0 2 0 0 0 0 1 0 0 0 1 2 0 0 0 0 5 0 0 0 0 6 0 0 0 0 1 0 0 2 0 0 2 0 0 0 2 0 0 0 0 0 1 0 0 0 1 3 0 0 4 0 0 0 0 1 4 3 0 0 0 0 7 0 0 0 0 0 0 0 0 2 0 0 0 1 0 0 0 0 0 0 0 0 0 0 0 0 0 0 0 2 0 0 0 0 0 0 5 0 1 1 2 0 0 1 23 0 5 0 0 0 3 0 0 1 0 1 0 0 0 1 4 0 0 1 2 1 0 0 0
Manes.01G083100.v6.1 0 0 0 0 0 0 0 0 0 0 0 0 0 0 0 0 0 0 0 0 0 0 0 0 0 0 0 0 0 0 0 0 0 0 0 0 0 0 0 0 0 0 0 0 0 0 0 0 0 0 1 0 0 0 0 0 0 0 0 0 0 0 0 0 0 0 0 0 0 0 0 0 0 0 0 0 0 0 0 0 0 0 0 0 0 0 0 0 0 0 0 0 0 0 0 0 0 0 0 0 0 0 0 0 0 0 0 0 0 0 0 0 0 0 0 0 0 0 0 0 0 0 0 0 0 0 0 0 0 0 0 0 0 0 0 0 0 0 0 0 0 0 0 0 0 0 0 0 0 0 0 0 0 1 0 0 0 0 0 0 0 0 0 0 0 0 0 0 0 0 0 0 0 0 0 0 0 0 0 0 0 0 0 0 0 0 0 1 0 0 0 0 0 0 0 0 0 0 0 7 0 0 0 0 0 0 0 0 0 0 0 0 0 0 0 0 0 0 0 0 0 0 0 0 0 0 0 0 0 0 0 0 0 0 0 0 0 0 0 0 0 0 3 0 0 0 0 0 0 0 0 0 0 0 0 0 0 0 0 0 0 0 0 0 0 0 0 0 0 0 0 0 0 0 0 0 0 0 0 0 0 0 0 0 0 0 0 0 0 0 0 0 0 2 0 0 0 0 0 0 0 0 0 0 0 0 0 0 0 0 0 0 1 2 0 0 0 0 0 0 0 0 0 0 0 0 0 0 0 0 0 0 0 0 0 0 0 0 0 0 0 0 0 0 0 0 0 0 0 0 0 0 0 0 0 0 0 0 0 0 0 0 0 0 0 0 0 0 0 0 0 0 0 0 0 0 0 0 0 1 0 0 0 0 0 0 0 0 0 0 0 0 0 0 2 0 0 0 0 0 0 0 0 0 0 0 0 0 0 0 0 0 0 0 0 0 0 0 0 0 0 0 0 0 0 0 0 0 0 1 0 0 0 0 0 0 0 0 0 2 0 0 0 0 1 0 0 0 0 2 0 0 0 0 0 0 0 0 0 3 0 0 0 0 6 0 0 0 0 0 0 0 0 0 0 0 0 0 0 0 0 0 0 0 0 0 0 0 0 0 1 0 0 0 0 0 0 0 0 0 0 0 0 0 0 0 0 0 0 0 0 0 0 0 0 0 0 0 0 0 0 0 0 0 0 0 0 0 0 0 0 0 0 0 0 0 0 0 0 0 0 0 0 0 0 0 0 0 0 0 0 0 0 0 0 1 0 0 0 0 0 0 0 0 0 0 0 0 0 0 0 0 0 0 0 0 0 0 0 0 0 0 0 0 0 0 0 0 0 0 0 0 0 0 0 0 0 0 0 0 0 0 0 0 0 0 0 0 0 0 0 0 0 0 0 0 0 0 0 0 0 0 0 0 1 1 0 0 0 0 0 0 0 0 0 0 0 0 0 0 0 2 0 0 0 0 0 0 0 0 0 0 0 0 0 0 0 0 0 0 0 0 0 0 0 0 0 0 0 0 0 0 0 0 0 0 0 0 0 0 0 0 0 0 0 0 0 0 0 0 0 0 0 0 0 0 0 0 0 0 0 0 0 0 0 0 0 0 0 0 0 0 0 0 0 0 0 0 0 0 0 0 0 0 0 0 0 0 0 0 0 0 0 0 0 0 0 0 0 0 0 0 0 0 0 0 0 0 0 0 0 0 0 0 0 0 0 0
Manes.01G083200.v6.1 1 0 16 1 0 2 6 6 11 5 3 2 6 0 0 1 7 1 6 0 1 3 12 8 9 2 1 0 2 1 0 4 10 12 1 2 3 2 1 0 0 16 8 11 1 1 11 1 0 0 0 10 11 15 0 2 23 8 0 26 0 2 4 0 0 0 2 1 16 1 1 7 4 0 0 1 6 3 9 1 3 18 7 39 3 11 8 6 3 1 0 5 6 0 0 2 5 13 68 16 0 11 10 25 0 2 5 5 1 1 5 0 4 6 0 1 4 6 33 7 28 1 10 4 4 5 1 5 0 4 5 0 2 6 4 1 0 7 3 8 1 2 1 49 0 2 2 14 41 1 6 4 8 45 12 8 7 8 9 3 11 1 9 38 6 6 0 5 0 0 2 1 4 33 5 4 0 16 14 0 2 1 9 26 10 8 1 3 16 6 4 21 1 9 118 23 7 4 25 11 15 9 1 2 18 4 11 5 14 55 29 4 8 24 15 31 9 3 3 13 20 3 1 26 40 34 0 1 0 41 45 7 1 3 6 10 8 10 7 27 8 6 14 9 14 10 6 5 6 18 9 5 5 8 32 14 1 4 5 10 8 3 3 14 5 4 9 5 23 21 14 4 3 7 6 12 3 0 1 10 20 5 16 0 19 3 23 6 2 6 10 10 7 4 19 33 0 10 5 24 5 9 4 4 14 33 23 7 3 22 25 21 43 3 8 38 13 5 17 15 19 29 18 6 25 40 27 7 5 16 9 5 1 1 9 27 15 15 0 9 12 0 23 8 4 45 25 17 5 10 6 8 4 1 9 21 8 2 6 15 8 18 0 5 5 21 18 4 3 20 28 26 12 1 6 10 27 24 10 6 32 15 46 23 19 50 9 49 93 3 23 0 27 11 1 4 14 16 4 16 22 12 15 5 1 4 3 8 0 4 6 173 40 22 5 15 23 16 10 7 4 34 1 6 7 28 26 49 8 0 4 14 8 3 10 13 22 14 3 6 16 13 11 6 3 12 16 7 0 3 14 81 15 12 7 5 26 9 2 13 20 15 28 31 6 13 20 8 21 17 6 39 14 35 28 2 11 0 13 19 10 50 2 45 13 2 0 9 51 12 22 16 38 0 0 13 14 57 24 5 2 2 12 14 11 0 1 8 14 3 11 13 68 58 58 6 19 20 9 4 4 7 30 19 4 8 21 21 6 14 3 13 6 8 3 2 18 92 7 0 2 17 27 6 2 6 17 20 6 4 0 6 43 31 0 1 7 34 9 0 1 8 67 10 1 15 3 7 1 23 0 3 0 34 10 8 1 3 3 10 0 3 2 4 3 3 0 2 22 6 2 0 3 1 9 4 0 7 17 9 0 2 5 4 3 2 2 7 13 20 3 1 9 12 19 4 6 0 3 7 7 6 24 6 10 5 2 4 1 13 0 4 9 5 7 0 0 14 1 20 4 0 8 3 5 0 0 4 5 5 0 4 7 7 18 6 1 0 2 2 0 8 13 5 36 19 1 6 3 26 11 4 3 5 26 10 2 2 6 10 6 1 5 8 35 4 0 4 0 4 0 0 0 1 49 12 5 1 0 6 4 4 3 3 27 4 1 6 4 109 9 0 5 8 14 1 9 0 7 32 8 1 1 0 0 28 14 21 9 11 5 6 3 5 1 2 1 3 12 3 23 12 16 9 18 7 3 5 1 15 2 2 1 8 6 16 8 9
Manes.01G083300.v6.1 0 0 0 0 0 0 0 0 0 0 0 0 0 0 0 0 0 0 0 0 0 0 0 0 0 0 0 0 0 0 0 0 0 0 0 0 0 0 0 0 0 0 0 0 0 0 0 0 0 0 0 0 0 0 0 0 0 0 0 0 0 0 0 0 0 0 0 0 0 0 0 0 0 0 0 0 0 0 0 0 0 0 0 0 0 0 0 0 0 0 0 0 0 0 0 0 0 0 0 0 0 0 0 0 0 0 0 0 0 0 0 0 0 0 0 0 0 0 0 0 0 0 0 0 0 0 0 0 0 0 0 0 0 0 0 0 0 0 0 0 0 0 0 0 0 0 0 0 0 0 0 0 0 0 0 0 0 0 0 0 0 0 0 0 0 0 0 0 0 0 0 0 0 0 0 0 0 0 0 0 0 0 0 0 0 0 0 0 0 0 0 0 0 0 0 0 0 0 0 0 0 0 0 0 0 0 0 0 0 0 0 0 0 0 0 0 0 0 0 0 0 0 0 0 0 0 0 0 0 0 0 0 0 0 0 0 0 0 0 0 0 0 0 0 0 0 0 0 0 0 0 0 0 0 0 0 0 0 0 0 0 0 0 0 0 0 0 0 0 0 0 0 0 0 0 0 0 0 0 0 1 0 0 0 0 0 0 0 0 0 0 0 0 0 0 0 0 0 0 0 0 0 0 0 0 0 0 0 0 0 0 0 0 0 0 0 0 0 0 0 0 0 0 0 0 0 0 0 0 0 0 0 0 0 0 0 0 0 0 0 0 0 0 0 0 0 0 0 0 0 0 0 0 0 0 0 0 0 0 0 0 0 0 0 0 0 0 0 0 0 0 0 0 0 0 0 0 0 0 0 0 0 0 0 0 0 0 0 0 0 0 0 0 0 0 0 0 0 0 0 0 0 0 0 0 0 0 0 0 0 0 0 0 0 0 0 0 0 0 0 0 0 0 0 0 0 0 0 0 0 0 0 0 0 0 0 0 0 0 0 0 0 0 0 0 0 0 0 0 0 0 0 0 0 0 0 0 0 0 0 0 0 0 0 0 0 0 0 0 0 0 0 3 0 0 0 0 0 0 0 0 0 0 0 0 0 0 0 0 0 0 0 0 0 0 0 0 0 0 0 0 0 0 0 0 0 0 0 0 0 0 0 0 0 0 0 0 0 0 0 0 0 0 0 0 0 0 0 0 0 0 0 0 0 0 0 0 0 0 0 0 0 0 0 0 0 0 0 0 0 0 0 0 0 0 0 0 0 0 0 0 0 0 0 0 0 0 0 0 0 0 0 0 0 0 0 0 0 0 0 0 0 0 0 0 0 0 0 0 0 0 0 0 0 0 0 0 0 0 0 0 0 0 0 0 0 0 0 0 0 0 0 0 0 0 0 0 0 0 0 0 0 0 0 0 0 0 0 0 0 0 0 0 0 0 0 0 0 0 0 0 0 0 0 0 0 0 0 0 0 0 0 0 0 0 0 0 0 0 0 0 0 0 0 0 0 0 0 0 0 0 0 0 0 0 0 0 0 0 0 0 0 0 0 0 0 0 0 0 0 0 0 0 0 0 0 0 0 0 0 0 0 0 0 0 0 0 0 0 0 0 0 0 0 0 0 0 0 0 0 0 0 0 0 0 0 0 0 0 0 0 0 0 0 0 0 0 0 0 0 0 0 0 0 0 0 0 0 0 0 0 0 0 0 0 0 0 0
Manes.01G083400.v6.1 0 0 0 0 0 0 0 0 0 0 0 0 0 0 0 0 0 0 0 0 0 0 0 0 0 0 0 0 0 0 0 0 0 0 0 0 0 0 0 0 0 0 0 0 0 0 0 0 0 0 0 0 0 0 0 0 0 0 0 0 0 0 0 0 0 0 0 0 0 0 0 0 0 0 0 0 0 0 0 0 0 0 0 0 0 0 0 0 0 0 0 0 0 0 0 0 0 0 0 0 0 0 0 0 0 0 0 0 0 0 0 0 0 0 0 0 0 0 0 0 0 0 0 0 0 0 0 0 0 0 0 0 0 0 0 0 0 0 0 0 0 0 0 0 0 0 0 0 0 0 0 0 0 0 0 0 0 0 0 0 0 0 0 0 0 0 0 0 0 0 0 0 0 0 0 0 0 0 0 0 0 0 0 0 0 0 0 0 0 1 0 0 0 0 0 0 0 0 0 0 0 0 0 0 0 0 0 0 0 0 0 0 0 0 0 0 0 0 0 0 0 0 0 0 0 0 0 0 0 0 0 0 0 0 0 0 0 0 0 0 1 0 0 0 0 0 0 0 0 1 0 0 0 0 0 0 0 0 0 0 0 0 0 0 0 0 0 0 0 0 0 0 0 0 0 0 0 0 0 0 0 0 0 0 0 0 0 0 0 0 0 0 0 0 0 0 0 0 0 0 0 0 0 0 0 0 0 0 0 0 0 0 0 0 0 0 0 0 0 0 0 0 0 0 0 0 0 0 0 0 0 0 0 0 0 0 0 0 0 0 0 0 0 0 0 0 0 0 0 0 0 0 0 0 0 0 0 0 0 0 0 0 0 0 0 0 0 0 0 0 0 0 0 0 0 0 0 0 0 0 0 0 0 0 0 0 0 0 0 0 0 0 0 0 0 0 0 0 0 0 0 0 0 0 0 0 0 0 0 0 0 0 0 0 0 0 0 0 0 0 0 0 0 0 0 0 0 0 0 0 0 0 0 0 0 0 0 0 0 0 0 0 0 0 0 0 0 0 0 0 0 0 0 0 0 0 0 0 0 0 0 0 0 0 0 0 0 0 0 0 0 0 0 0 0 0 0 0 0 0 0 0 0 0 0 0 0 0 0 0 0 0 0 0 0 0 0 0 0 0 0 0 0 0 0 0 0 0 0 0 0 0 0 0 0 0 0 0 0 0 0 0 0 0 0 0 0 0 0 0 0 0 0 0 0 0 0 0 0 0 0 0 0 0 0 0 0 0 0 0 0 0 0 0 0 0 0 0 0 0 0 0 0 0 0 0 0 0 0 0 0 0 0 0 0 0 0 0 0 0 0 0 0 0 0 0 0 0 0 0 0 0 0 0 0 0 0 0 0 0 0 0 0 0 0 0 0 0 0 0 0 0 0 0 0 0 0 0 0 0 0 0 0 0 0 0 0 0 0 0 0 0 0 0 0 0 0 0 0 0 0 0 0 0 0 0 0 0 0 0 0 0 0 0 0 0 0 0 0 0 0 0 0 0 0 0 0 0 0 0 0 0 0 0 0 0 0 0 0 0 0 0 0 0 0 0 0 0 0 0 0 0 0 0 0 0 0 0 0 1 0 0 0 0 0 0 0 0 0 0 0 0 0 0 0 0 0 0 0 0 0 0 0 0 0 0 0 0 0 0 0 0 0 0 0 0 0 0 0 0 0 0 0 0 0 0 0 0 0 0 0 0 0 0 0 0 0 0
Manes.01G083500.v6.1 0 0 0 2 0 0 0 0 0 0 0 0 0 0 0 0 0 0 0 0 0 0 0 0 0 0 0 0 0 0 0 0 0 0 0 0 0 0 0 0 0 0 0 0 0 0 0 0 0 0 0 0 0 0 0 0 0 0 0 0 0 1 0 0 0 0 0 0 0 0 0 0 0 0 0 0 0 0 0 0 0 0 0 0 0 0 0 0 0 0 0 0 0 0 0 0 0 0 0 0 0 0 0 0 0 0 0 0 0 0 0 0 0 0 0 0 0 0 0 0 0 0 0 0 0 0 0 0 0 0 0 0 0 0 0 0 0 0 0 0 0 0 0 0 0 0 0 0 0 0 0 0 0 0 0 0 0 0 0 0 0 0 0 0 0 0 0 0 0 0 0 0 0 0 0 0 0 0 0 0 0 0 0 0 0 0 0 0 0 0 0 0 0 0 1 0 0 0 0 0 0 0 0 0 0 0 0 0 0 0 0 0 0 0 0 1 0 0 0 0 0 0 0 0 0 0 0 0 0 0 0 0 0 0 0 0 0 0 0 0 0 0 0 0 0 0 0 0 0 1 2 0 0 0 0 0 0 0 0 0 0 0 0 0 0 0 0 0 0 0 0 0 0 0 0 1 0 0 0 0 0 0 0 0 0 0 0 0 0 0 0 0 0 0 0 0 0 0 0 0 0 0 0 0 0 0 0 0 0 0 0 0 0 0 0 0 0 0 0 0 0 0 0 0 0 0 0 0 0 0 0 0 0 0 0 0 0 0 0 0 0 0 0 0 0 0 0 0 0 0 0 0 0 0 0 0 0 0 0 0 0 0 0 0 0 0 0 0 0 0 0 0 0 0 0 0 0 0 0 0 0 0 0 0 0 0 0 0 0 0 0 0 3 0 0 0 0 0 0 0 0 0 0 0 0 0 0 0 0 0 0 0 0 0 0 0 0 0 0 0 0 0 0 0 0 0 0 0 0 0 0 0 0 0 0 0 0 0 0 0 0 0 0 0 0 0 0 0 0 0 0 0 0 0 0 0 0 0 0 0 0 0 0 0 0 0 0 0 0 0 0 0 0 0 0 0 0 0 0 0 0 0 0 0 0 0 0 0 0 0 0 0 0 0 0 0 0 0 0 0 0 0 0 0 0 0 0 0 0 0 0 3 0 0 0 0 0 0 0 0 0 0 0 0 0 0 0 0 0 0 0 0 0 0 0 0 0 0 0 0 0 0 0 0 0 0 0 0 0 0 0 0 0 0 0 0 0 0 0 0 0 0 0 0 0 0 0 0 0 0 0 0 0 0 0 0 0 0 0 0 0 0 0 0 0 0 0 0 0 0 0 0 0 0 0 0 0 0 0 0 0 0 0 0 0 0 0 0 0 0 0 0 0 0 0 0 0 0 0 0 0 0 0 0 0 0 0 0 0 0 0 0 0 0 0 0 0 0 0 0 0 0 0 0 0 0 0 0 0 0 0 0 0 0 0 0 0 0 0 0 0 0 0 0 0 0 0 0 0 0 0 0 0 0 0 0 0 0 0 0 0 0 0 0 0 0 0 0 0 0 0 0 0 0 0 0 0 0 0 0 0 0 0 0 0 0 0 0 0 0 0 0 0 0 0 0 0 0 0 0 0 0 0 0 0 0 0 0 0 0 0 0 0 0 0 1 0 0 0 0 0 0 0 0 0 0 0 0 0 0 0 0 0 0 0 0 0 0
Manes.01G083600.v6.1 0 0 0 14 10 0 2 1 1 5 0 5 2 2 11 0 12 1 3 0 1 21 0 6 2 0 19 0 2 10 1 5 1 9 6 0 34 1 0 19 0 4 2 0 1 0 0 1 4 2 3 12 0 10 2 3 4 2 10 3 0 2 1 0 5 1 3 1 13 9 1 12 2 2 0 0 2 3 0 5 0 0 0 19 1 1 3 3 10 14 0 0 3 9 0 7 0 5 1 91 1 0 0 2 1 1 1 2 0 1 2 0 12 0 0 0 0 6 0 0 23 0 1 1 5 1 0 1 0 12 4 0 5 0 0 1 0 8 6 3 45 0 2 1 3 1 0 51 3 2 3 0 5 0 6 40 0 25 2 11 3 0 2 1 5 0 1 17 1 1 0 1 4 2 34 18 0 5 0 0 11 0 118 1 14 9 0 13 1 9 1 0 1 12 6 23 1 4 15 14 6 11 0 177 1 8 1 0 329 4 3 2 0 12 2 80 36 2 3 1 14 21 19 65 18 15 0 0 3 6 25 62 0 2 2 23 4 2 4 3 14 7 0 4 0 25 18 0 7 8 21 15 2 6 3 43 0 1 6 2 6 8 0 8 1 9 11 0 2 15 28 14 0 1 4 34 32 0 2 7 2 40 2 2 23 1 5 1 8 3 3 9 5 5 1 2 3 15 3 5 3 3 8 5 5 1 22 21 0 0 10 15 13 3 1 5 14 6 5 0 5 5 3 6 2 5 1 14 0 4 1 5 0 1 20 4 0 6 0 17 4 1 25 0 105 2 15 40 2 2 1 6 1 1 10 5 2 16 1 3 0 8 5 0 149 23 15 29 8 14 4 17 19 2 0 20 1 4 16 4 7 7 6 5 2 5 0 7 14 1 10 0 25 0 7 2 14 24 4 1 5 3 5 1 1 4 1 5 4 1 14 2 6 32 1 6 0 2 33 0 28 4 1 10 0 15 1 21 23 0 4 0 18 2 7 0 8 25 3 4 4 2 7 3 1 5 0 10 6 4 1 1 6 5 0 0 3 35 4 4 2 4 32 9 1 14 3 6 20 12 1 0 3 6 0 2 51 0 91 14 0 0 0 0 1 0 0 3 5 9 0 26 2 12 4 2 7 0 8 0 0 5 1 7 15 1 4 7 3 1 3 17 8 0 4 2 1 0 4 1 2 6 3 4 42 2 1 10 2 14 1 3 17 7 13 0 4 0 1 3 0 13 5 34 16 1 12 5 15 11 0 9 5 6 0 1 33 2 0 7 0 5 1 13 7 1 0 2 5 2 6 1 0 1 5 3 2 1 2 3 0 0 3 5 2 27 0 1 1 3 0 0 6 2 3 0 0 7 0 0 1 2 4 37 5 1 0 13 0 4 1 1 26 2 1 5 1 0 8 16 0 0 6 2 11 4 2 0 0 7 0 1 0 4 3 25 0 6 0 22 4 0 2 0 4 15 0 2 3 6 0 3 4 2 22 2 1 0 2 1 4 17 1 10 0 14 8 0 2 4 8 18 0 1 1 14 17 0 5 1 0 11 3 7 1 3 0 0 0 1 0 4 1 23 0 21 20 0 2 0 14 53 0 4 2 0 8 0 2 3 14 0 0 3 0 15 13 0 3 0 10 9 2 0 0 24 96 0 7 5 10 12 1 2 0 16 18 6 0 3 5 25 1 1 0 0 3 0 6 4 8 2 0 48 0 19 3 1
Manes.01G083700.v6.1 50 6 67 24 20 35 10 71 18 11 37 43 39 14 22 49 36 25 25 7 30 39 33 47 12 20 32 67 14 12 16 39 32 28 14 46 31 47 31 36 32 52 28 23 10 43 46 60 46 9 48 67 43 39 23 16 32 73 25 15 20 26 85 3 15 15 20 27 38 20 36 55 63 2 2 21 37 83 9 27 33 31 57 29 14 26 29 84 33 25 30 19 39 41 0 52 159 45 92 54 21 41 37 61 1 28 34 71 61 19 16 26 64 17 0 3 96 64 40 8 26 49 26 19 38 15 17 36 8 28 24 12 42 88 4 28 18 34 73 13 97 65 60 24 64 31 32 93 65 6 12 54 43 47 26 63 28 58 81 40 27 45 56 65 28 48 2 46 0 39 20 35 27 76 68 51 31 36 61 0 19 102 173 110 107 37 28 58 20 73 15 77 52 61 194 56 28 46 32 111 37 29 74 79 32 41 47 40 55 97 26 32 42 48 75 39 43 75 8 144 30 29 43 74 145 22 5 20 6 113 28 116 43 16 85 21 21 44 44 83 28 20 132 68 134 47 23 53 95 103 29 18 63 55 169 55 0 47 41 71 19 38 53 50 118 50 23 38 43 52 33 41 84 44 85 40 26 0 16 44 118 26 25 94 47 133 30 18 54 63 57 42 9 81 66 163 16 44 24 45 75 18 11 72 49 39 22 24 51 44 57 52 65 31 24 88 26 7 61 20 59 12 16 83 43 122 10 30 44 17 61 27 0 21 63 110 28 37 29 54 76 1 28 42 21 107 27 39 35 45 31 30 19 44 41 86 4 44 93 38 36 71 26 42 82 162 37 20 49 27 109 20 20 13 24 147 98 25 28 81 17 121 119 37 63 127 66 36 41 42 79 0 122 5 61 8 152 72 18 30 74 42 22 6 42 31 48 41 18 57 45 36 33 100 51 23 45 22 7 26 111 88 3 30 250 162 134 111 67 28 58 98 48 38 38 45 140 34 24 42 28 22 29 8 74 108 30 35 14 129 46 61 27 20 67 45 91 194 21 64 34 38 96 24 69 25 59 73 24 194 28 45 94 44 33 50 65 46 70 28 49 47 48 24 37 24 0 113 16 40 26 50 39 37 42 46 79 34 28 20 38 64 209 29 19 58 25 73 74 37 66 90 77 19 17 32 41 58 26 20 88 29 104 16 28 73 52 161 14 35 23 50 59 50 12 62 36 17 16 16 45 53 52 46 52 77 34 80 19 22 10 44 63 67 22 34 218 136 26 37 38 33 210 28 12 69 24 34 99 33 29 28 1 60 35 13 48 14 54 12 6 13 42 35 30 8 12 11 42 31 18 42 91 55 16 18 42 10 30 5 35 16 28 88 23 5 36 47 77 20 9 71 59 210 30 19 35 1 120 48 21 37 17 105 20 22 23 5 110 26 1 15 16 61 25 16 10 36 4 36 19 37 22 74 40 18 44 66 76 12 20 41 45 49 27 16 52 0 42 35 24 46 10 56 85 41 22 67 29 159 14 44 40 32 63 51 69 73 55 99 54 30 58 53 95 21 0 32 2 43 2 14 47 34 45 51 45 21 17 14 55 87 78 54 143 25 89 24 90 74 46 51 44 22 89 40 28 24 37 53 24 41 21 39 64 47 111 36 25 73 16 27 53 40 4 26 13 74 22 96 27 66 53 20 130 12 40 49 86 68 6 37 40 40 58 46 48 23
Manes.01G083800.v6.1 15 4 19 14 4 12 19 18 13 8 13 34 10 9 18 9 16 1 5 7 6 17 21 27 13 9 12 4 2 4 22 12 10 8 12 14 15 18 10 8 10 22 13 9 7 10 17 9 16 4 13 16 16 23 1 5 12 15 5 10 20 12 21 0 17 13 18 8 16 11 12 20 33 0 0 10 20 18 4 7 6 17 17 12 3 12 44 25 15 31 6 19 23 25 0 11 24 19 18 21 7 13 21 19 1 14 24 33 31 6 3 19 31 25 0 3 25 34 10 3 12 16 15 6 14 2 2 12 5 8 4 4 24 26 0 4 12 18 19 9 9 26 15 30 32 20 4 22 28 2 6 20 20 23 13 16 13 21 18 24 12 20 12 27 8 10 13 14 0 12 13 28 9 38 9 16 19 18 36 0 21 33 36 30 20 10 15 36 59 30 27 36 10 19 35 20 9 18 50 50 11 17 18 38 18 23 7 14 18 30 9 7 24 27 25 12 18 21 6 25 21 10 13 22 33 12 1 14 3 36 24 9 26 11 15 9 8 11 7 19 13 5 22 12 17 9 14 9 19 16 17 10 22 12 35 18 0 17 7 12 13 14 9 19 32 17 33 16 17 14 27 4 14 12 17 11 12 2 2 14 24 23 10 15 27 33 18 14 9 24 14 17 16 16 16 44 14 22 12 29 37 17 3 11 7 10 26 4 8 15 9 17 16 20 14 34 16 6 8 10 15 3 18 21 17 26 9 20 18 20 22 16 1 22 9 21 23 15 6 12 22 3 11 5 22 18 14 13 14 29 9 19 15 17 27 25 9 14 21 8 24 21 1 17 25 25 16 14 15 14 35 17 13 12 19 42 33 14 21 12 12 46 26 18 22 43 14 10 24 16 17 0 22 0 31 0 39 25 7 17 19 27 2 11 23 22 14 14 23 16 10 21 38 19 15 29 31 7 11 29 36 39 10 15 37 36 18 15 19 20 35 35 14 31 11 19 23 13 8 22 20 19 11 12 29 35 19 5 1 28 20 22 11 10 17 23 39 32 20 15 17 15 12 7 46 20 37 19 22 49 11 18 31 15 19 9 20 1 22 9 15 19 28 10 8 9 0 23 14 12 11 18 19 6 10 16 19 16 20 5 8 11 26 8 24 11 13 26 10 9 10 12 18 12 11 7 20 13 9 10 37 22 30 17 10 31 16 23 5 8 10 6 11 9 9 7 27 12 3 15 7 27 20 20 12 15 11 22 14 9 7 16 14 7 5 9 58 20 8 18 20 13 100 26 12 25 13 9 23 8 16 9 0 15 28 3 15 23 16 4 1 4 9 24 15 9 23 8 19 12 7 4 22 24 17 6 8 9 15 3 16 9 4 33 7 8 11 8 23 7 9 14 8 31 22 8 19 1 34 11 16 10 21 19 14 11 19 0 13 14 0 9 9 12 7 9 1 34 0 10 8 13 9 33 20 7 18 20 16 16 13 6 13 10 7 7 12 0 19 12 6 12 14 8 29 10 7 14 17 44 4 5 16 15 11 23 9 18 27 27 17 11 9 7 30 15 0 8 0 13 0 13 9 13 16 6 3 7 10 30 17 7 10 19 9 1 10 5 11 19 12 2 6 9 38 0 12 4 11 22 10 18 7 16 13 32 19 24 4 13 18 21 16 10 0 9 12 6 5 25 14 10 9 18 18 7 10 4 18 21 11 8 17 12 14 31 8 16
Manes.01G083900.v6.1 182 125 234 816 1373 112 465 283 1201 444 155 457 185 304 1109 108 411 45 529 271 72 165 208 1008 675 129 244 52 331 675 153 165 149 690 1052 151 351 133 268 425 82 689 151 276 660 65 231 159 792 722 100 404 135 624 369 76 229 230 284 914 181 376 299 7 521 109 162 103 607 890 62 293 518 24 52 52 345 215 588 1045 71 360 117 1015 394 228 486 441 725 791 121 173 157 530 14 692 423 806 370 1019 2392 146 338 333 8 1532 172 378 196 1048 1093 55 333 249 20 189 246 226 186 468 542 127 321 102 912 561 43 477 35 885 483 38 304 264 330 531 79 359 165 1023 263 196 227 165 1444 1816 48 261 255 23 504 111 250 210 840 292 106 397 206 1073 1709 125 248 233 1115 765 26 470 5 733 625 161 607 333 371 912 104 288 221 4 902 181 568 739 1338 681 132 432 205 1167 1596 232 133 392 812 2726 2138 203 357 599 2544 1264 107 523 98 2005 1600 107 242 311 1484 1198 155 351 227 359 330 109 153 327 1069 814 199 771 782 1260 33 61 30 431 1401 378 198 452 334 1641 1591 182 327 445 688 1307 516 482 233 922 1028 150 333 431 1297 636 198 235 497 819 18 191 350 214 1347 1128 114 577 480 739 1391 126 251 252 1299 1060 320 420 372 994 1020 4 35 438 376 1595 1499 256 187 320 2158 1832 184 808 283 1632 1251 222 442 273 523 1141 184 483 243 1411 477 174 519 201 900 703 93 300 246 1186 1069 181 354 392 704 1108 255 509 241 670 401 212 269 413 490 760 131 416 182 1676 8 185 435 331 1482 854 80 292 151 43 1053 69 497 210 2878 1545 139 714 155 2128 1251 104 660 337 841 816 218 301 230 765 332 168 304 254 1800 1748 99 637 299 1827 1162 1427 90 436 436 1264 1774 221 804 414 701 1154 151 554 187 1311 886 122 309 11 933 85 399 18 304 539 495 49 273 101 729 966 131 213 133 1782 1531 153 91 247 1040 1522 82 401 248 1075 749 64 254 306 372 790 524 167 332 240 241 67 474 305 959 913 82 554 401 1246 822 140 487 474 890 1151 104 1006 126 1136 35 148 872 300 1148 745 186 942 353 1023 882 245 745 196 1103 1301 188 233 199 1760 595 745 79 446 293 1522 2141 118 334 144 656 1346 96 332 111 1855 1289 88 8 258 1225 698 113 341 380 625 402 84 873 175 1808 1407 137 256 422 695 2171 111 265 129 1371 1170 167 168 215 1946 851 85 483 414 1404 1525 147 342 273 989 562 122 1041 257 1228 959 56 319 178 877 1086 70 497 96 2352 1204 89 230 290 1331 1512 131 514 168 691 963 26 410 465 1095 2046 92 1173 546 368 1180 125 320 930 1659 2398 496 55 119 227 278 530 42 21 166 525 984 148 63 339 342 407 39 150 427 508 158 40 264 109 660 607 107 128 114 280 417 117 61 119 341 96 46 171 260 238 353 92 156 151 460 909 89 236 576 595 496 67 6 215 743 1117 105 258 128 673 593 669 6 358 449 27 35 81 134 303 337 39 291 13 306 469 130 110 259 283 655 186 253 122 414 764 68 141 129 909 288 119 3 221 925 990 151 58 236 185 711 715 102 98 268 438 688 140 209 79 588 595 105 275 155 426 416 116 253 236 727 11 86 9 46 22 364 60 105 157 506 857 48 192 214 389 481 129 144 228 197 199 26 194 82 230 565 91 100 229 491 201 72 169 128 957 683 45 158 150 610 552 102 137 163 343 368 115 308 2 293 755 135 263 230 554 556 42 192 236 388 780 136 398 247 443 1809 56 206 234 382 504 143
Manes.01G084000.v6.1 0 0 0 0 0 1 0 0 1 1 0 0 0 0 0 0 1 0 0 0 0 0 0 0 0 0 0 2 0 0 0 0 0 1 0 0 1 0 0 0 0 0 1 3 0 0 1 0 0 0 0 0 0 0 0 0 0 0 0 0 0 0 0 0 0 0 0 1 0 0 0 0 0 0 0 0 0 1 0 0 0 0 0 0 0 0 0 1 1 1 0 1 1 0 0 0 0 1 1 0 0 1 1 0 0 0 0 1 4 0 0 0 1 0 0 0 0 0 0 0 0 1 0 0 0 0 0 0 0 0 0 0 0 0 0 0 1 1 3 0 0 0 0 1 0 0 0 0 0 0 0 0 0 0 2 0 0 0 3 1 0 1 0 0 0 0 0 1 0 0 0 1 0 0 0 0 0 0 0 0 0 0 0 0 0 0 0 0 0 0 0 0 1 1 0 0 0 3 0 1 0 0 1 0 0 0 0 3 0 0 0 0 13 0 0 0 0 0 0 1 0 0 2 0 1 0 0 1 0 0 0 2 0 3 1 2 0 0 0 0 0 0 3 0 0 0 0 0 0 3 0 0 0 1 0 0 0 1 1 1 0 0 3 1 1 0 0 0 0 6 0 0 1 0 3 0 0 0 2 3 0 0 1 2 0 3 0 0 4 2 0 0 0 3 2 2 0 0 0 1 1 0 0 0 0 2 2 0 0 0 1 0 1 5 0 2 0 1 9 0 0 0 0 1 2 0 2 0 1 0 10 0 0 3 0 0 0 0 0 1 1 0 0 0 0 0 0 1 6 1 0 0 0 0 0 0 0 0 10 0 4 0 0 1 0 3 0 0 2 0 1 0 0 0 0 0 0 0 0 1 1 0 0 0 1 1 1 0 0 0 1 0 0 0 5 0 1 0 0 0 0 2 0 0 4 2 1 2 0 0 0 1 0 0 0 0 0 0 0 0 0 0 0 1 1 0 5 0 0 0 4 9 0 1 3 0 0 0 0 1 0 0 0 0 1 1 0 0 0 5 0 2 0 0 3 0 3 1 0 0 0 6 0 1 12 0 0 0 0 4 1 1 1 0 1 0 0 0 0 0 0 0 0 0 0 1 0 1 0 0 1 1 1 0 1 0 0 0 0 0 1 0 1 0 0 0 0 1 0 0 1 1 1 0 0 1 0 1 0 0 2 0 2 0 0 1 0 1 0 0 0 1 3 0 0 0 0 0 0 0 0 0 0 0 0 0 0 0 0 0 0 1 4 0 0 0 1 0 0 0 0 0 0 0 0 0 0 0 0 1 1 1 0 0 0 0 0 0 0 0 0 1 0 0 0 0 0 0 1 0 0 0 0 0 0 0 0 0 0 0 0 0 1 0 0 0 0 0 0 0 0 0 0 0 0 0 0 0 0 0 0 0 0 3 0 0 0 0 0 0 0 0 0 0 1 0 0 0 0 0 0 0 6 0 0 0 0 1 0 0 0 0 0 0 0 0 0 0 0 0 0 1 1 0 0 0 0 0 0 0 0 0 0 0 0 1 0 0 0 0 0 0 0 0 1 0 0 1 0 2 0 0 0 0 0 0 0 1 0 0 0 0 0 0 2 0 0 0 0 3 0 0 0 0 1 0 0 0 0 1 2 0 0 0 0 0 0 0 0 3 1 0 1 0 0 0 0 0 0 0 0 0 0 1 0 0 0 0 0 0 0 0 1 0 0 0 0 0
Manes.01G084100.v6.1 33 2 40 37 59 48 34 34 12 8 46 54 43 5 37 34 36 4 47 14 24 20 49 82 40 47 63 45 20 33 53 19 36 13 20 44 55 46 14 54 46 91 47 46 33 18 48 43 59 42 76 88 66 104 31 54 44 59 34 28 10 44 44 3 13 44 49 55 54 18 41 86 50 2 1 66 75 138 28 51 15 12 21 18 6 46 60 119 96 69 55 81 89 41 0 53 37 27 30 48 32 20 20 25 1 25 29 54 43 22 31 35 74 26 1 9 25 76 30 23 15 137 70 74 72 20 24 16 2 29 25 45 112 107 15 30 67 87 98 32 68 111 94 72 72 33 66 121 64 1 41 75 76 55 49 81 35 104 83 42 26 102 71 80 45 44 21 88 0 46 36 53 64 79 35 53 71 82 105 0 67 94 88 120 100 45 85 111 38 122 16 85 52 72 170 95 43 96 88 143 66 95 61 59 34 76 67 52 87 114 53 48 77 80 128 87 22 50 4 78 58 21 47 69 122 44 0 29 4 139 69 97 106 23 95 71 101 38 64 68 38 33 42 42 25 19 23 20 41 61 27 18 28 54 47 30 0 18 39 14 40 74 18 87 37 65 88 28 49 76 56 38 39 56 84 54 130 0 8 68 63 36 35 65 60 99 53 43 112 87 43 60 60 57 76 95 39 97 63 85 64 49 38 14 27 21 26 27 12 27 35 30 33 37 33 45 37 31 24 29 26 9 20 53 45 40 7 7 30 62 76 51 2 30 30 99 44 63 17 42 27 1 15 12 33 35 50 44 68 110 37 64 67 52 42 86 25 107 72 35 52 69 26 83 202 88 37 62 56 35 77 39 40 48 58 178 180 70 90 56 15 89 64 26 81 77 62 50 54 65 133 2 156 9 94 2 73 115 71 44 88 43 39 23 47 82 49 90 33 97 39 84 50 76 27 61 41 22 34 49 55 139 24 33 108 72 50 85 42 22 30 17 62 40 33 26 43 26 57 29 42 60 44 22 44 85 19 44 0 47 41 48 31 77 46 23 44 94 63 33 40 39 52 23 78 27 44 70 41 236 36 20 53 24 31 48 64 10 53 38 41 47 52 44 40 20 1 108 19 34 53 53 62 65 40 25 79 25 17 18 33 63 75 36 56 73 50 90 175 75 32 40 42 35 35 59 89 68 29 19 62 26 53 54 31 31 22 30 28 12 51 69 66 28 35 43 24 44 42 36 40 64 49 20 64 30 56 29 33 35 19 62 78 107 21 65 192 80 38 41 48 90 282 67 64 131 28 44 105 56 48 20 2 35 58 15 45 17 23 18 8 17 88 52 37 47 21 37 50 28 29 38 85 55 49 34 49 19 55 24 53 21 42 83 53 13 20 79 42 36 16 35 50 75 35 33 52 2 51 55 42 45 65 90 49 25 17 1 50 13 2 19 27 54 30 26 0 43 4 22 28 39 37 81 33 39 45 79 62 39 16 14 31 23 36 12 51 1 58 112 41 60 32 65 68 73 33 42 20 91 30 39 51 61 40 60 34 56 59 104 53 36 71 39 48 17 1 21 2 60 2 21 26 36 28 35 17 41 63 29 48 65 77 46 95 29 39 20 75 53 34 24 44 31 61 29 47 16 63 32 27 29 33 32 35 68 50 31 12 56 11 24 47 107 0 68 73 26 32 42 37 50 30 36 54 6 33 50 80 69 8 43 42 62 26 53 34 48
Manes.01G084200.v6.1 36 7 83 45 117 41 57 62 54 39 54 92 51 15 90 50 54 13 75 14 20 50 44 101 58 16 64 16 38 38 23 39 44 55 61 23 62 39 33 44 26 96 51 122 36 25 33 20 56 23 42 90 59 76 21 20 66 50 39 48 29 39 52 0 35 34 52 29 80 51 25 82 47 4 1 22 40 52 28 67 32 67 31 69 37 27 145 51 107 77 30 55 30 33 2 27 48 37 73 74 87 36 49 50 2 57 36 69 24 44 52 10 48 16 0 15 25 61 41 40 54 53 49 21 81 43 17 38 2 76 43 13 40 63 8 40 37 34 27 64 45 85 35 98 63 44 60 61 82 0 58 21 59 33 50 54 22 37 54 27 52 66 45 77 46 56 31 47 1 23 38 45 36 75 40 36 38 41 52 0 97 69 91 86 101 50 45 99 117 73 77 63 34 62 194 107 71 54 89 112 84 97 50 88 50 91 85 50 66 144 54 89 50 61 56 65 54 81 7 80 79 56 37 76 82 73 0 31 5 96 109 70 51 17 43 37 50 14 36 64 64 67 68 36 39 48 57 23 42 49 46 52 17 59 94 49 1 30 46 21 55 42 24 82 54 67 59 26 36 39 84 49 23 55 58 66 88 1 18 33 42 59 48 55 59 51 70 63 47 70 32 45 30 34 41 63 87 79 25 72 53 44 43 41 50 33 65 68 57 57 51 93 87 29 17 71 36 49 32 42 30 21 46 53 86 86 39 66 28 37 32 77 0 24 65 89 65 93 21 38 40 1 57 36 30 65 53 88 54 57 33 78 81 52 44 71 23 57 51 44 24 56 24 41 80 59 49 71 56 61 91 63 49 66 29 102 137 106 93 51 86 105 102 66 58 154 46 99 73 47 44 1 115 18 54 8 90 90 60 36 74 41 81 81 89 61 31 66 93 97 39 145 63 156 40 67 65 55 61 32 97 147 44 64 101 82 77 69 67 26 43 97 64 89 31 42 87 42 66 32 56 77 65 48 30 64 22 53 17 59 77 91 96 69 48 57 71 56 77 32 47 18 84 50 85 27 55 55 57 77 24 50 46 63 64 65 25 6 75 64 24 113 29 91 57 10 0 53 30 55 50 65 94 44 28 34 76 75 63 29 23 44 49 26 52 32 42 62 56 66 50 61 92 52 26 39 65 96 28 47 64 78 99 78 73 54 109 64 27 62 20 63 34 41 37 23 46 40 24 54 39 72 82 53 73 53 64 55 38 39 25 53 103 103 32 22 120 84 107 62 30 50 203 78 62 84 56 89 44 181 159 76 20 77 863 75 52 203 49 72 108 23 105 48 73 88 63 63 149 72 92 38 79 49 368 99 24 70 82 110 45 19 87 44 230 86 29 172 82 138 46 35 105 93 71 75 62 3 107 54 114 81 127 47 69 84 84 2 35 68 4 27 94 56 47 51 15 153 6 47 50 45 113 52 187 219 70 187 97 133 27 30 94 64 64 67 62 5 16 80 110 140 39 115 80 160 78 57 295 100 110 96 41 190 160 226 91 31 127 54 382 74 65 113 75 71 3 35 3 31 15 117 34 80 95 75 76 44 60 179 37 88 52 85 56 65 77 50 63 93 82 70 54 40 80 64 231 26 109 64 44 79 25 125 15 186 35 29 49 51 262 93 50 95 2 74 68 18 77 58 94 98 48 158 69 491 63 59 63 148 581 141 64 96 65 152 145 150
Manes.01G084300.v6.1 45 7 70 43 84 53 70 32 35 23 44 129 43 21 148 33 43 3 33 16 38 63 48 94 70 31 72 52 20 30 27 42 31 74 107 51 89 51 21 48 40 115 30 30 38 35 53 53 82 41 69 62 44 87 22 45 107 90 40 69 31 51 56 1 56 30 47 25 64 83 38 89 41 6 12 23 78 101 46 105 28 79 33 37 33 11 96 54 101 90 50 92 47 48 0 36 55 63 58 107 56 25 72 31 1 67 35 91 80 47 55 34 95 18 0 18 31 83 44 30 53 59 66 19 90 31 20 44 7 29 30 25 103 46 10 24 53 90 77 65 136 92 87 54 48 60 45 72 52 3 64 25 79 36 45 41 32 64 58 55 59 123 91 59 69 66 9 59 1 71 48 45 77 54 51 89 101 79 60 0 126 80 65 100 106 93 58 166 42 182 135 63 65 109 96 117 108 79 140 131 119 91 77 119 23 138 143 71 134 88 83 84 100 103 106 99 64 90 6 93 53 52 56 112 31 58 3 32 5 83 132 63 126 100 70 62 112 33 148 113 86 113 92 250 64 94 153 52 199 107 157 78 42 206 117 235 2 106 162 32 126 158 75 325 146 260 263 27 116 80 112 175 96 274 159 219 201 0 14 88 46 46 36 56 105 82 81 68 68 67 27 30 100 43 78 48 53 53 47 102 59 49 41 48 51 39 90 46 40 62 47 70 110 39 62 67 66 86 41 37 41 38 65 80 107 77 27 86 20 66 63 52 3 52 114 55 98 93 28 81 54 2 81 51 84 45 58 80 110 119 36 61 58 60 89 61 38 61 42 52 31 93 38 70 141 55 100 124 82 95 112 80 62 76 24 230 98 80 182 57 90 161 148 51 81 219 66 101 86 46 152 3 274 28 50 5 79 156 57 51 71 62 78 49 105 108 66 89 98 69 44 95 93 118 29 99 64 51 104 54 99 150 63 87 63 68 42 86 48 62 57 65 78 120 33 61 44 88 71 23 77 75 68 87 41 181 20 46 2 85 81 51 38 64 42 43 71 107 85 47 70 47 93 74 128 83 37 89 96 106 65 77 69 70 64 43 80 9 101 106 56 130 57 82 74 16 1 74 40 67 45 129 74 94 61 43 83 27 90 43 39 84 112 88 116 61 52 69 113 42 53 106 46 45 88 45 110 55 33 36 64 94 68 104 89 108 84 92 38 43 32 91 51 50 74 49 63 33 26 44 35 81 44 73 80 33 123 31 48 44 16 81 58 111 37 73 122 82 104 85 49 76 167 127 141 137 33 89 58 55 62 40 0 56 91 48 45 45 55 34 46 44 108 45 65 50 57 20 86 52 35 47 94 67 69 55 48 52 68 57 40 33 110 57 57 38 28 80 67 48 32 57 64 84 48 31 37 1 104 70 72 48 96 41 76 61 20 0 32 27 0 10 56 41 28 76 6 102 6 62 71 27 88 75 53 66 62 93 63 36 25 28 94 45 45 54 116 4 28 86 62 118 26 59 47 93 28 42 41 99 46 54 33 112 53 77 41 20 73 60 99 86 72 86 47 52 1 30 0 51 6 41 33 51 46 68 64 29 51 30 62 45 22 36 34 30 60 16 22 41 53 43 46 49 44 48 77 11 43 51 33 68 30 68 27 80 50 30 35 62 44 66 37 318 1 207 134 19 46 70 61 110 15 103 74 36 25 85 88 68 25 50 60 52 45 127 39 62
Manes.01G084400.v6.1 1 0 0 3 0 1 1 1 1 0 1 2 0 2 1 2 0 0 0 0 0 0 1 3 0 0 2 2 0 0 0 0 0 1 1 0 0 3 0 0 1 1 0 0 1 1 1 0 0 0 0 0 0 0 2 0 0 0 1 4 0 0 0 0 2 0 0 2 1 0 0 0 2 0 0 0 0 0 0 0 0 5 0 0 0 0 3 6 1 2 1 3 0 1 0 3 0 0 3 0 0 1 0 0 0 1 0 1 4 2 0 1 2 2 0 0 0 1 0 0 0 0 2 0 0 1 1 0 0 0 0 0 0 0 0 1 3 1 0 1 1 3 1 0 1 2 1 1 0 0 0 0 1 0 0 0 0 0 1 0 0 0 2 1 1 1 1 0 0 0 0 1 2 0 0 1 2 1 0 0 5 0 0 3 0 0 2 3 4 3 5 1 0 0 0 0 0 1 2 2 4 0 1 2 0 0 0 1 3 0 1 1 2 0 0 2 3 0 0 0 0 0 2 1 3 0 0 0 0 0 1 2 2 0 1 0 2 0 0 1 0 0 0 0 1 1 3 0 2 0 0 0 0 1 2 0 0 1 0 1 3 0 0 1 3 1 0 0 0 0 0 0 1 0 1 0 0 0 0 1 1 0 2 0 0 0 0 6 0 0 0 1 3 1 0 1 1 2 0 0 1 0 1 0 0 1 0 0 0 2 2 0 0 0 0 1 0 0 0 0 1 0 0 0 3 0 1 1 0 1 1 0 0 1 0 0 0 1 1 0 1 0 0 0 0 0 0 0 1 1 1 1 0 1 2 1 0 0 0 0 0 0 0 0 3 1 0 0 0 2 1 1 0 0 0 3 0 2 3 0 0 0 2 0 2 2 1 0 0 2 1 0 0 0 2 0 0 0 0 1 0 0 0 0 1 0 0 0 0 0 0 0 0 1 1 0 0 0 1 0 2 1 4 0 3 0 0 0 0 0 1 0 0 2 0 2 1 0 0 0 0 0 0 0 0 0 1 0 0 0 0 0 0 0 1 0 0 0 1 0 0 0 0 2 3 0 0 0 0 4 0 1 0 0 0 0 0 0 0 0 0 2 3 1 0 0 0 1 0 0 0 4 3 2 2 0 0 0 0 0 1 1 1 0 0 0 1 2 0 2 0 1 0 0 1 0 1 0 1 0 2 2 3 0 1 1 0 0 0 0 0 0 2 0 0 0 0 0 3 0 0 2 0 1 3 2 0 0 0 0 0 5 1 0 0 0 7 4 3 1 0 0 4 2 0 2 0 0 0 0 0 2 0 0 0 0 1 0 1 0 0 1 2 0 0 0 0 1 1 0 0 0 0 2 1 0 1 0 1 0 0 0 0 0 1 1 0 0 1 0 0 0 2 0 0 0 0 0 2 2 0 0 0 0 1 2 1 0 1 0 0 0 0 5 0 2 0 2 0 2 0 4 1 0 0 0 2 0 1 0 0 0 1 0 0 0 0 0 0 0 0 1 0 0 1 0 0 0 0 2 0 0 3 0 0 0 2 0 0 1 0 0 1 2 0 3 0 0 0 0 0 0 0 0 1 0 1 0 4 0 0 0 5 7 1 0 0 0 0 0 0 0 2 0 0 0 1 0 0 0 1 1 0 0 0 0 0 0 0 0 0 0 0 3 0 2 0 0 0 0 0 0 0 0 0 0 0 4 1 1 0 0 2 0 0 0 0 0
Manes.01G084500.v6.1 75 13 224 47 115 48 209 52 38 35 31 154 199 45 429 34 246 11 28 48 68 26 185 45 171 39 197 225 18 188 147 93 106 87 189 53 131 90 43 58 86 291 114 37 166 3 194 107 50 158 25 161 80 33 126 37 80 106 30 174 3 157 144 6 53 33 173 122 60 374 42 197 28 10 18 44 103 106 23 153 11 55 205 59 65 29 228 100 147 221 36 248 321 106 1 12 36 95 98 58 249 24 149 145 1 114 76 100 255 75 319 24 29 32 0 1 10 121 114 116 148 137 252 33 90 44 9 55 8 10 70 10 331 96 0 28 44 266 132 120 0 205 136 326 8 101 17 46 134 1 113 154 137 300 9 2 74 61 155 44 154 19 216 281 241 125 0 173 3 47 18 27 93 250 6 13 18 215 60 0 174 95 22 185 90 170 35 181 60 32 43 229 6 285 423 98 228 90 287 205 129 210 76 268 79 233 114 15 173 301 58 69 65 205 92 42 72 13 2 79 60 65 4 177 51 73 0 4 5 175 190 2 8 204 214 106 453 11 53 50 28 86 5 76 56 14 65 2 20 34 65 70 7 121 59 11 3 5 93 84 25 54 17 89 12 40 107 59 188 303 382 45 10 105 109 31 142 5 14 104 159 39 125 11 26 318 105 226 31 75 125 24 396 19 125 127 59 95 11 78 130 125 51 12 182 152 45 159 17 120 194 69 297 27 101 116 38 203 21 158 129 26 148 2 50 84 40 88 21 199 107 62 1 8 94 46 204 88 22 67 55 6 93 17 166 63 101 237 56 193 50 123 139 25 63 126 73 50 18 168 176 30 87 8 116 77 174 439 22 356 234 231 198 118 8 6 216 83 265 37 183 422 83 60 46 211 97 50 345 3 67 1 45 6 155 1 58 243 177 5 43 143 28 174 5 56 142 58 393 34 47 241 61 173 17 112 107 67 175 20 54 340 28 146 12 4 21 10 11 16 160 179 76 336 3 142 75 29 345 1 104 109 40 190 2 255 33 117 6 12 257 81 24 270 48 18 40 33 142 42 88 175 28 261 42 208 176 88 408 54 18 108 353 80 513 17 56 7 22 455 46 134 175 29 165 9 2 143 88 33 41 135 323 133 18 11 148 88 84 23 1 4 37 16 171 68 26 123 129 103 34 65 146 216 200 20 100 94 40 159 24 211 135 74 117 6 286 78 26 48 89 205 159 87 273 114 153 109 144 96 53 88 215 141 274 20 431 111 77 311 7 215 234 64 63 82 18 163 34 224 244 216 423 173 430 208 8 59 112 9 77 7 6 77 62 91 51 30 40 16 112 12 72 74 96 86 0 73 90 99 113 15 33 98 48 63 11 14 79 16 17 1 126 183 13 54 35 34 81 26 66 27 109 42 37 133 31 2 116 58 375 29 212 27 30 148 4 2 24 27 2 19 75 149 67 196 1 105 5 37 49 80 61 192 36 173 12 57 131 16 29 9 33 94 39 73 0 2 86 50 91 38 44 83 92 53 31 2 55 71 62 90 21 139 176 81 64 15 118 140 64 203 4 80 199 60 2 4 0 99 3 63 7 44 115 4 165 16 72 27 19 39 4 27 28 0 37 21 38 256 35 30 31 80 69 33 50 9 89 102 63 169 3 42 37 46 9 45 126 106 35 167 16 78 1 15 26 10 22 107 51 99 45 194 92 29 12 17 61 97 15 78 3 20 42 39 27 53
Manes.01G084600.v6.1 126 88 158 312 352 262 360 295 235 111 271 449 226 119 465 198 447 37 168 38 179 315 174 508 211 86 423 550 99 137 63 232 154 247 178 103 346 237 98 233 138 659 121 118 161 106 169 138 213 129 158 312 89 370 125 98 312 134 228 186 196 199 172 8 324 132 269 214 285 197 105 302 150 10 18 60 198 295 107 240 71 110 95 159 61 62 343 216 528 385 98 302 138 260 3 371 150 373 72 282 182 156 263 77 4 185 132 516 547 235 191 192 480 127 0 44 96 259 181 120 229 280 385 162 330 129 98 239 79 219 222 75 504 298 25 151 93 388 215 260 323 261 419 158 220 198 122 347 121 6 151 61 319 77 257 271 97 399 175 291 147 244 254 106 239 245 19 359 4 214 174 97 317 126 146 302 238 362 269 1 324 229 395 351 409 160 196 554 212 460 658 121 159 506 184 514 279 184 585 226 483 339 328 641 55 456 375 191 636 241 278 442 260 547 343 445 297 215 57 451 214 274 129 606 298 251 16 74 21 331 553 537 141 267 204 283 296 103 311 236 120 170 158 177 141 182 132 127 247 219 142 113 75 271 252 197 13 133 198 198 133 210 144 323 249 258 241 104 286 175 276 188 145 288 288 289 189 6 17 236 147 193 193 197 304 119 274 245 114 185 63 205 147 121 199 222 143 257 112 351 207 227 160 79 166 85 342 129 108 197 145 138 210 81 100 154 145 153 107 159 61 91 138 259 350 272 123 175 113 247 397 266 3 104 433 300 250 230 97 316 290 16 233 96 292 198 287 284 227 578 97 250 232 183 318 279 197 604 191 175 117 558 170 123 833 417 497 317 193 269 276 345 255 259 114 626 396 508 664 333 261 240 596 260 356 606 180 363 314 203 550 5 627 30 146 17 278 510 148 119 337 159 168 190 574 400 238 301 354 184 223 233 359 681 189 478 206 219 239 245 513 604 190 296 539 354 255 275 280 90 174 258 278 329 66 127 216 126 135 71 155 122 149 174 149 313 54 296 23 219 185 124 100 260 172 204 213 286 225 88 110 95 266 150 249 130 160 326 224 447 69 234 143 253 224 198 311 172 339 193 114 388 106 301 174 80 5 251 137 181 126 495 191 194 135 85 389 97 200 147 227 446 316 151 206 189 411 293 637 238 221 401 139 176 168 93 444 259 164 172 487 555 376 318 225 159 342 270 125 147 86 414 225 376 191 97 277 45 201 169 162 326 117 277 379 179 367 180 250 321 57 343 184 326 140 177 468 246 258 299 82 268 425 397 411 319 76 215 330 290 218 52 24 118 187 122 170 88 167 76 100 54 439 188 413 115 55 142 144 140 124 110 454 159 186 149 118 90 114 132 171 101 312 224 195 84 103 249 161 145 103 112 301 331 112 216 105 1 328 144 271 188 236 183 149 182 147 7 140 100 16 34 152 157 130 281 15 245 25 249 85 71 213 269 333 255 183 478 176 62 101 51 152 78 136 59 240 9 119 290 174 304 53 445 405 512 175 192 134 354 162 248 89 331 192 381 378 169 504 552 356 236 207 314 204 301 12 169 10 302 6 217 120 271 241 355 206 166 369 69 202 293 182 368 219 168 227 123 413 248 177 213 115 236 269 330 213 71 212 188 247 292 81 318 186 223 251 96 168 177 128 240 243 530 10 168 212 128 168 107 205 212 98 325 231 70 186 134 376 290 146 307 172 424 340 318 403 208
Manes.01G084700.v6.1 129 11 78 139 47 336 164 189 138 112 107 64 128 22 117 354 150 18 41 17 362 210 99 105 69 44 112 304 59 80 81 163 160 178 35 325 157 64 48 76 252 372 71 49 35 246 134 168 19 64 199 234 51 103 39 201 185 159 84 65 60 150 89 1 11 76 62 173 158 86 100 265 55 5 3 233 185 121 42 36 62 193 48 201 18 59 123 187 195 47 72 230 199 160 0 71 313 699 209 315 173 374 222 146 2 77 245 285 353 44 117 220 303 23 1 38 454 193 137 42 133 379 311 39 200 100 178 389 14 211 87 72 327 185 57 66 203 342 452 141 102 580 226 163 32 22 524 529 285 10 91 406 398 194 197 318 368 566 300 327 132 446 256 117 79 50 122 379 2 121 126 335 243 161 109 121 29 265 87 0 57 474 505 378 223 119 227 184 29 132 14 175 334 370 306 242 95 201 296 180 158 101 442 242 57 93 103 213 182 234 78 67 253 253 386 191 94 426 31 313 69 113 306 335 314 194 7 338 25 510 318 173 187 118 164 93 55 515 196 327 142 129 733 236 301 136 88 408 274 283 66 52 628 318 468 179 7 322 116 173 84 47 374 217 216 104 118 379 327 446 199 91 526 375 226 212 108 2 87 267 169 138 102 578 212 282 163 141 331 258 126 216 73 210 202 227 25 151 535 397 402 261 35 522 318 400 147 97 236 327 394 171 351 350 148 252 126 103 279 152 259 65 98 969 567 423 204 373 612 411 672 167 0 371 331 360 271 103 342 405 425 22 194 503 288 356 198 172 337 402 91 172 85 326 219 300 87 111 266 200 244 303 73 299 220 319 91 119 383 329 412 174 94 107 183 577 261 245 176 734 126 215 428 139 768 473 224 184 240 381 240 5 249 33 186 15 85 233 42 636 463 451 124 85 314 225 202 120 97 746 187 451 195 266 418 365 257 79 139 305 243 456 51 158 1055 769 373 353 170 132 176 282 136 122 322 215 294 137 92 410 243 218 162 104 180 426 68 94 31 616 310 198 109 109 426 254 402 139 85 293 155 255 167 78 230 118 128 105 87 261 251 260 287 150 98 712 532 53 263 279 339 285 49 137 64 230 4 346 153 157 159 171 111 84 82 291 207 78 121 25 210 216 196 124 171 300 90 193 180 72 449 159 252 183 114 322 205 203 122 111 663 228 313 144 90 368 150 168 67 53 219 219 442 141 69 281 222 99 112 71 438 271 140 258 203 178 154 104 53 58 91 156 220 197 24 101 373 349 107 111 267 293 449 172 70 303 174 207 401 119 56 319 15 280 339 123 303 95 39 66 69 166 267 55 150 51 116 59 213 83 49 161 149 201 100 48 164 101 145 63 432 66 173 382 89 30 607 358 140 128 82 221 90 122 117 100 258 3 170 97 127 221 195 356 82 116 36 13 103 75 7 129 184 131 54 37 58 218 13 176 199 97 189 78 96 48 142 151 156 52 33 623 355 219 317 89 148 5 103 145 28 135 200 231 379 240 64 847 253 344 92 197 86 114 200 176 136 437 295 437 121 96 860 584 439 160 6 253 6 297 8 110 564 277 355 297 148 369 203 75 124 224 503 315 297 78 118 404 458 370 122 46 646 152 406 117 112 189 200 351 142 158 268 149 62 180 314 849 247 762 119 201 682 880 9 205 54 235 223 304 135 99 438 147 256 72 12 229 261 170 82 100 548 616 44 233 123 119
Manes.01G084800.v6.1 0 0 0 1 0 3 0 0 0 1 0 0 0 0 0 4 0 0 0 0 5 14 1 5 1 0 0 0 0 0 0 3 0 18 0 3 1 0 0 10 4 1 1 2 0 2 1 0 0 0 2 4 0 4 0 0 2 5 3 0 0 0 0 0 0 0 0 1 2 0 3 2 0 0 0 6 5 1 0 0 0 8 1 3 0 0 0 0 3 0 0 0 4 4 0 0 1 2 2 3 0 2 0 1 1 0 2 9 0 2 4 1 5 0 0 0 5 2 8 0 1 3 0 0 1 1 0 14 0 17 5 2 0 0 0 2 3 8 1 6 0 14 5 3 3 0 3 41 6 0 2 3 4 1 7 44 2 6 2 5 0 5 8 4 0 1 0 8 0 1 0 2 2 3 0 9 0 7 0 0 0 7 31 3 10 9 4 1 0 14 0 3 6 3 3 2 0 12 5 5 0 1 11 20 0 8 1 11 9 4 1 4 31 2 5 10 1 2 0 7 2 1 48 7 11 3 0 8 0 6 8 50 14 2 4 3 0 12 0 4 1 1 20 10 7 15 0 5 23 8 10 0 5 4 4 70 0 5 5 3 2 6 6 0 2 5 22 10 9 4 3 1 6 4 2 1 0 0 0 4 1 3 0 10 18 6 2 0 12 3 2 2 0 53 1 5 0 1 25 1 4 0 0 10 1 7 12 1 1 1 10 3 3 7 5 5 2 0 7 4 4 4 0 8 6 8 0 2 5 2 3 2 0 21 11 9 1 1 6 34 5 0 10 6 1 7 2 2 28 9 0 2 1 3 0 5 2 11 9 28 13 1 4 5 10 5 10 4 11 6 1 1 5 0 10 21 3 34 5 6 3 3 3 2 23 3 2 2 4 1 1 2 26 1 11 0 1 3 3 33 41 9 1 3 20 27 8 5 1 35 6 11 15 6 11 5 5 0 2 8 40 3 0 15 24 44 8 4 49 27 5 15 9 2 5 12 16 2 2 3 2 6 5 2 26 11 0 2 0 9 2 8 0 0 16 1 14 28 0 8 4 3 6 0 14 7 5 1 0 3 6 1 3 4 0 6 9 0 3 2 9 4 1 3 0 3 0 0 0 0 1 9 1 2 1 18 1 5 4 0 1 6 2 6 1 6 0 2 1 1 8 7 2 7 0 9 2 2 2 3 6 0 9 3 2 14 3 6 2 0 6 5 4 6 0 6 6 3 4 0 7 28 2 11 61 2 4 2 6 1 4 13 4 11 0 0 28 1 4 0 13 6 8 7 3 1 2 5 1 2 1 0 1 0 0 0 1 0 0 2 0 1 1 0 1 0 0 0 1 0 0 2 3 0 0 0 3 1 0 0 0 1 2 2 1 0 3 10 2 2 0 2 3 0 1 0 2 0 0 5 0 0 6 2 2 0 1 0 0 1 0 3 6 1 0 0 4 1 0 4 0 2 4 0 0 0 0 2 3 0 0 7 0 0 1 0 0 0 0 0 0 0 4 2 0 6 0 7 1 3 0 1 0 0 2 0 0 9 0 1 0 2 0 2 5 1 0 1 0 1 0 19 3 12 4 17 0 3 0 0 6 40 6 5 3 3 54 8 7 4 7 1 12 23 11 4 1 4 12 2 0 0 1 13 0 21 9 19 3 11 1 1 12 1 0 3 0 3 1 2 0 1 11 9 2 0 0 5 2 1 0 0 4 33 0 7 1 0
Manes.01G084900.v6.1 205 9 193 61 128 136 107 154 39 26 281 149 187 20 196 111 80 54 40 40 96 71 154 121 52 112 69 80 31 42 180 81 144 55 64 194 55 92 62 100 151 88 119 26 53 81 69 77 86 36 215 130 184 111 32 114 73 155 55 65 96 91 118 1 78 130 115 114 71 58 147 119 177 8 30 135 100 163 48 107 152 52 107 65 46 107 126 136 191 128 136 45 117 92 1 78 224 98 134 94 66 105 54 105 3 59 127 150 141 79 68 71 143 105 1 26 168 103 79 44 100 163 117 76 157 23 59 58 21 69 68 61 176 267 37 50 153 136 157 65 50 284 121 243 120 110 98 186 188 9 43 133 120 166 63 77 170 256 153 77 37 133 135 204 60 72 87 142 2 99 54 144 61 192 137 111 131 85 150 0 125 199 149 185 108 93 154 119 223 137 123 208 91 66 320 98 32 239 90 359 91 65 151 164 104 89 88 183 112 302 51 72 131 110 147 142 101 145 26 216 68 81 138 90 277 52 19 76 4 214 108 128 186 58 160 63 99 135 41 104 75 57 188 99 196 52 51 105 78 127 87 44 118 76 238 90 5 73 72 160 35 55 92 51 183 58 192 199 96 142 130 76 143 92 156 60 113 0 33 126 208 94 34 192 64 303 64 55 243 199 99 127 90 193 89 243 42 136 131 50 177 59 53 230 73 119 85 91 109 97 122 128 165 138 49 120 78 60 96 56 105 21 82 122 58 148 36 60 129 81 90 75 3 104 182 127 112 61 48 146 81 3 62 51 90 84 95 78 125 91 91 97 57 104 68 197 30 120 137 96 148 54 109 116 142 170 54 97 157 56 124 55 47 93 78 124 208 125 84 147 119 241 170 113 150 149 62 79 111 122 62 1 101 18 163 7 274 102 66 148 122 119 31 47 99 78 83 96 57 156 41 170 93 103 101 85 174 69 80 123 162 138 50 139 211 67 128 105 79 96 139 189 147 135 111 83 223 92 80 96 93 53 60 56 110 137 105 65 0 162 116 153 34 104 111 82 123 229 104 170 84 131 144 100 200 95 167 125 122 339 83 90 186 121 89 101 121 26 151 62 104 122 134 93 93 112 1 218 61 88 87 83 153 69 102 122 140 138 53 17 58 76 136 42 102 210 87 160 99 67 186 107 119 88 81 96 116 241 41 67 207 91 218 49 90 77 104 186 26 102 89 82 154 116 96 94 92 53 45 91 93 111 139 93 167 143 119 159 67 108 31 112 220 76 53 233 336 233 41 64 98 102 699 194 119 117 176 79 242 57 135 119 1 94 50 23 125 23 130 8 36 55 85 217 111 98 77 68 101 40 50 132 117 129 27 62 172 60 114 30 191 48 63 288 98 57 71 55 157 32 27 119 106 168 46 65 114 4 176 72 91 90 71 76 49 53 44 4 96 51 3 58 37 139 40 96 23 46 9 61 28 93 32 228 117 95 121 80 170 27 26 78 76 150 50 39 165 1 169 115 68 85 70 194 319 102 62 123 36 265 73 79 195 77 246 113 149 151 95 169 127 99 145 81 252 119 3 136 3 69 8 39 102 108 116 54 92 153 73 101 85 166 191 109 178 44 78 90 168 271 52 42 141 82 203 61 70 47 78 102 84 119 61 97 122 92 89 128 68 83 32 61 167 86 3 36 86 117 90 136 77 133 113 67 212 34 76 237 132 161 16 82 74 143 163 83 71 60
Manes.01G085000.v6.1 0 0 0 0 0 0 0 1 0 0 0 0 0 0 0 0 0 1 0 0 0 0 0 48 1 0 0 0 0 0 0 0 1 0 0 0 0 0 0 0 0 0 0 0 0 0 0 1 0 0 0 0 0 0 0 0 0 1 0 0 0 0 0 0 0 0 0 0 28 0 0 0 0 0 0 0 0 0 0 0 0 0 0 0 0 1 0 1 0 0 0 0 0 0 0 0 0 0 1 0 0 0 0 0 0 0 2 0 0 0 0 0 0 0 0 0 1 0 2 0 0 0 0 1 0 0 0 0 0 0 0 0 0 2 0 0 0 0 0 0 0 0 0 1 1 0 0 0 0 0 0 0 0 0 0 0 0 0 1 0 0 0 0 0 0 0 0 0 0 0 0 0 0 0 2 0 0 0 1 0 0 0 0 0 0 0 0 0 0 0 0 1 0 0 0 0 0 0 0 0 0 0 0 0 0 0 0 0 0 3 0 0 0 0 0 1 1 0 0 0 0 0 0 1 0 0 0 0 0 2 0 0 0 0 1 2 0 0 0 1 0 0 3 0 0 0 0 2 0 2 0 0 0 0 1 8 0 0 0 0 0 0 0 0 0 0 0 0 1 1 0 0 0 0 1 0 0 0 0 0 0 0 0 0 0 0 0 0 0 0 1 0 0 0 0 1 0 0 0 0 1 0 0 0 0 1 0 0 0 0 2 0 0 0 0 2 5 0 0 0 1 0 0 0 0 1 0 0 0 0 2 0 0 0 0 2 0 0 0 0 0 5 0 0 0 0 0 3 0 0 0 0 0 0 1 4 0 0 0 1 2 0 0 0 0 1 0 0 0 0 0 0 0 0 0 0 0 0 0 0 0 2 0 0 0 0 0 0 0 0 0 0 0 0 0 0 1 0 0 0 0 0 0 0 0 0 0 0 0 0 0 1 0 0 1 0 4 0 0 0 0 1 0 0 0 0 0 2 0 0 0 4 0 0 0 0 1 0 0 0 0 0 0 0 0 0 0 0 0 0 0 0 0 0 1 0 0 0 0 0 0 2 0 0 0 0 0 0 0 3 0 0 0 0 0 0 0 0 1 0 0 0 0 1 0 0 0 3 1 0 0 1 2 0 0 0 0 1 0 0 0 0 0 0 0 0 0 1 0 0 0 0 0 0 0 0 0 3 2 0 0 0 2 0 0 0 0 0 0 0 0 0 0 0 0 0 1 1 0 0 0 0 1 0 0 1 0 0 0 0 0 0 3 0 0 0 0 0 0 0 0 1 1 0 0 0 0 0 0 0 0 0 0 1 0 0 0 0 0 3 0 0 0 0 0 0 0 4 0 1 0 0 0 0 0 0 0 0 0 0 0 0 0 0 0 0 0 0 0 0 0 2 2 1 0 0 0 0 0 0 0 0 0 0 0 0 3 1 5 0 0 0 0 3 0 0 0 0 0 2 0 0 0 0 1 0 0 1 0 0 0 0 0 0 0 0 0 0 0 0 0 0 0 0 0 1 0 0 1 6 0 0 0 1 0 6 0 1 0 0 0 0 0 0 5 0 0 0 0 0 0 0 0 0 2 4 0 0 0 0 22 0 0 0 3 0 0 0 0 4 0 0 0 0 0 46 0 0 0 0 0 1 0 0 0 0 0 1 0 0 0 0 0 2 0 1 0 0 0 0 0 0 0 0 1 0 0 0 0 1 0 0 0 0 1 0 0 0
Manes.01G085100.v6.1 0 0 1 1 0 1 0 0 1 0 1 0 0 2 0 0 0 0 0 0 0 0 1 0 0 0 2 0 0 0 0 1 1 0 0 0 3 0 0 0 0 0 0 0 0 0 0 0 0 0 1 1 0 0 0 0 0 0 0 0 0 0 0 0 0 0 0 0 0 0 0 0 0 0 0 0 0 0 0 0 0 0 0 1 0 0 0 0 0 0 0 1 2 0 0 0 1 0 0 0 0 0 1 0 0 0 1 0 0 0 0 0 0 0 0 0 0 0 0 0 0 3 2 0 2 0 0 0 0 0 0 4 2 2 2 0 4 0 0 1 0 3 1 1 0 0 1 3 3 0 0 1 0 0 2 0 0 0 0 0 0 3 1 2 0 0 1 1 0 0 0 0 0 0 0 1 0 0 0 0 0 0 0 1 1 0 0 0 0 2 0 1 1 0 3 2 0 3 1 0 1 0 1 0 1 0 0 8 1 5 0 0 2 0 0 0 0 1 3 1 0 0 2 2 1 0 0 0 0 2 0 0 1 0 2 1 0 0 0 1 7 0 0 1 0 0 0 2 2 0 0 0 0 0 0 0 0 0 1 2 1 0 0 1 3 2 0 0 0 0 0 3 2 0 0 2 0 0 0 0 1 0 0 0 4 0 2 0 1 0 0 0 0 3 0 0 0 2 2 1 0 2 0 0 2 0 0 0 0 1 0 0 0 1 0 1 0 0 0 0 0 0 0 1 2 1 0 0 4 2 3 0 0 2 0 1 1 1 1 1 0 0 0 0 0 0 2 0 11 0 0 1 0 12 1 3 0 0 5 0 4 0 0 0 0 4 0 0 2 0 0 0 0 0 0 0 1 3 0 0 0 0 0 0 0 1 0 0 0 2 1 0 0 0 1 0 1 1 0 1 1 0 1 0 0 1 1 0 0 2 0 3 0 1 1 0 1 1 0 0 0 0 0 1 7 2 3 0 0 2 0 0 0 0 1 4 2 0 0 0 2 0 0 0 0 0 0 0 0 1 0 0 0 0 0 0 3 0 1 0 0 0 0 0 3 4 0 0 0 2 1 0 0 0 0 0 1 0 0 0 2 0 0 0 0 0 0 0 0 0 0 1 1 0 0 1 0 2 1 0 1 1 0 1 2 0 1 1 4 0 4 1 2 0 0 2 0 2 1 0 0 3 3 0 0 1 0 1 1 0 0 0 0 0 0 1 0 0 0 0 1 1 1 2 0 0 2 1 0 0 0 3 0 0 0 0 0 4 1 0 0 0 5 1 0 0 2 0 2 3 0 0 0 0 0 0 2 0 0 0 0 0 0 0 0 0 1 0 0 1 0 1 1 1 0 0 0 0 1 0 0 0 0 0 0 0 0 0 0 0 0 0 0 0 1 0 0 0 2 1 0 1 0 0 0 0 0 0 0 0 0 0 1 1 0 0 0 2 0 1 0 1 0 1 0 1 0 0 0 0 0 0 0 0 0 0 3 0 0 0 0 1 3 0 1 0 0 1 0 1 0 0 0 0 8 5 0 0 0 2 1 0 2 1 0 1 0 0 0 0 0 0 0 3 1 4 0 0 0 0 3 1 0 3 3 2 0 1 0 1 0 1 0 0 0 0 0 0 0 0 0 3 2 2 0 1 0 0 0 0 0 0 2 0 0 0 0 0 0 2 0 2 0 0 1 0 0 2 0 0 0 0 1 0 0 0 0 0
Manes.01G085200.v6.1 12 0 12 37 26 5 6 11 6 2 3 9 5 5 8 11 17 13 5 2 5 7 12 68 1 1 7 7 6 2 12 24 22 8 3 33 12 12 6 16 14 16 27 3 2 3 6 8 10 0 8 9 7 36 3 8 27 19 6 1 1 7 11 0 1 3 7 13 21 1 9 58 17 0 6 8 12 19 136 6 6 32 8 15 1 6 5 7 26 15 6 26 38 1 0 14 5 82 5 25 1 4 4 4 0 0 0 31 1 0 3 5 20 1 0 0 3 19 9 4 2 4 2 0 15 0 1 14 0 11 0 3 4 14 0 0 5 5 7 3 1 7 4 2 2 4 5 49 10 2 3 7 9 6 28 12 10 7 4 13 3 3 11 8 5 10 4 28 0 15 103 0 10 7 1 38 8 8 5 0 18 2 13 5 11 73 5 37 8 33 16 6 3 9 34 68 5 2 20 6 24 83 11 34 10 21 34 21 38 58 32 38 15 41 13 39 2 6 2 27 10 1 11 24 8 13 0 8 1 44 165 39 2 13 35 70 28 35 28 82 71 61 13 34 18 72 16 29 13 25 45 21 24 68 124 94 1 12 49 6 17 25 34 48 13 49 48 48 71 270 203 15 38 29 67 36 69 0 3 37 32 61 10 8 7 25 24 4 11 137 6 196 113 24 13 5 2 36 84 64 66 78 65 19 15 64 40 4 4 2 4 43 47 16 7 6 30 3 8 3 10 11 14 4 10 9 5 35 7 1 4 3 0 5 24 15 34 2 2 9 4 1 3 8 68 72 216 162 32 7 35 167 23 13 17 32 33 66 221 137 309 37 74 7 20 18 75 61 3 19 5 40 18 0 5 123 32 130 50 5 39 13 27 6 11 30 2 65 35 10 63 1 232 12 7 5 9 157 5 23 175 50 17 0 33 9 8 9 1 40 13 69 25 15 12 36 21 5 9 22 17 23 5 26 14 9 25 39 10 25 14 39 212 55 2 34 24 6 4 3 12 18 9 15 8 9 8 6 5 6 7 10 7 52 6 10 25 38 8 8 10 12 30 2 21 9 11 29 83 24 11 35 35 92 3 9 135 2 318 48 10 11 17 12 1 9 0 6 3 12 17 60 29 295 224 23 48 4 392 132 13 112 5 118 347 17 16 16 318 2 7 11 15 86 58 19 8 13 5 0 1 14 12 317 64 61 7 14 105 162 6 11 5 139 71 4 10 14 57 18 5 74 15 110 65 7 68 9 180 43 6 33 26 26 1 8 19 18 45 27 8 4 48 43 5 26 8 61 31 33 7 1 1 132 5 3 16 9 20 41 10 40 33 39 10 124 2 0 110 20 17 9 19 42 22 7 4 37 76 5 8 2 22 12 10 1 9 44 39 11 1 9 31 25 93 9 7 0 4 190 138 0 7 20 185 6 2 0 3 1 3 75 30 51 177 23 1 14 2 26 227 14 12 55 81 18 24 85 84 23 11 18 65 12 207 70 7 0 8 61 33 74 18 41 75 29 5 15 7 58 11 5 9 47 77 16 0 0 35 15 1 1 7 57 67 20 0 6 1 6 0 4 2 41 30 37 3 3 0 9 18 2 3 11 22 38 16 15 24 70 16 0 3 22 29 18 8 0 26 20 12 1 8 48 5 10 25 6 24 18 21 85 8 14 0 22 9 0 2 35 199 62 37 54 164 7 3 6 49 215 12 65 3 8 26 134 1 7
Manes.01G085300.v6.1 0 0 0 0 0 0 1 1 0 0 0 7 0 0 0 0 0 0 0 0 0 0 0 0 0 0 1 0 1 1 0 0 1 0 0 0 0 0 1 0 0 3 0 0 0 0 1 0 0 0 0 1 3 0 0 0 4 0 0 0 0 0 0 0 0 0 1 0 1 0 0 0 0 0 0 0 1 1 0 0 0 0 1 0 0 1 2 0 0 0 0 0 0 0 0 0 0 1 0 0 0 0 1 0 0 0 0 2 0 0 0 0 2 1 0 0 0 0 6 0 2 1 6 1 4 0 2 1 0 0 0 0 4 5 0 0 1 2 0 1 0 0 0 0 0 1 1 1 1 0 0 1 4 1 0 0 2 0 0 0 0 1 1 1 0 0 0 1 0 0 0 0 1 0 0 0 0 0 0 0 0 0 0 5 0 0 1 3 0 0 0 2 0 3 4 0 0 1 0 1 0 2 0 4 0 0 0 0 0 1 0 0 0 3 0 0 0 0 0 0 2 0 0 5 2 0 0 0 0 3 0 0 1 0 1 0 0 0 1 1 0 0 0 1 1 0 0 0 0 0 0 0 0 2 1 0 0 2 2 1 0 0 0 0 0 0 0 0 0 1 0 0 0 0 2 0 0 0 0 1 1 0 0 1 0 4 0 0 0 0 1 0 0 1 2 1 0 1 0 0 1 0 0 0 2 0 0 0 0 0 3 1 1 0 1 1 0 0 0 0 0 0 0 1 0 3 0 0 0 4 1 0 0 1 0 2 1 0 0 0 1 0 0 0 0 0 0 0 0 0 0 1 0 0 2 1 0 1 0 0 3 0 0 0 0 1 0 0 0 0 1 0 0 0 0 2 3 0 0 0 0 3 1 0 0 0 0 2 0 0 3 0 0 0 3 0 0 0 0 3 0 1 0 0 1 1 0 0 6 0 1 0 0 0 0 1 1 0 1 0 0 0 0 0 0 0 1 0 0 0 0 2 0 0 0 0 0 0 0 0 0 10 0 0 0 1 0 0 0 0 0 0 0 0 1 0 2 0 0 0 3 0 4 0 0 1 0 0 0 3 0 5 5 0 0 0 0 1 0 0 0 1 2 2 0 0 0 2 0 0 0 1 0 0 0 0 0 0 0 0 0 0 1 0 0 0 0 0 0 0 1 0 2 0 1 0 0 0 0 0 2 0 3 0 0 0 0 0 0 0 1 1 1 0 0 3 0 0 0 0 0 2 0 0 0 0 0 0 0 0 0 0 2 0 0 0 1 3 0 0 0 0 3 1 0 1 2 0 1 0 0 0 0 0 0 0 0 0 0 0 0 0 3 0 0 0 0 1 2 0 0 0 1 1 0 0 0 0 1 0 0 0 0 0 0 0 2 0 0 2 0 0 2 2 0 0 0 0 0 0 0 0 1 1 0 0 0 0 0 0 0 0 0 1 0 0 0 0 0 0 0 0 1 1 0 1 1 1 0 0 0 0 2 0 0 0 0 0 0 0 0 0 0 0 0 0 0 1 0 0 0 0 0 0 0 0 0 0 0 2 0 0 0 0 2 0 0 0 0 0 0 0 0 0 0 0 0 0 1 0 0 0 0 1 0 0 0 0 0 0 0 0 0 0 0 0 0 0 4 0 0 0 0 0 0 0 0 0 0 0 0 0 0 3 0 0 0 3 0 1 0 0 0 0 2 0 0 0 6 0 0 0 0 1 1 0 0 2
Manes.01G085400.v6.1 5 8 13 118 37 2 6 9 14 5 7 25 10 8 78 15 9 8 29 2 9 39 20 88 13 8 10 13 29 1 1 81 21 18 5 2 9 4 28 85 3 39 22 39 7 2 44 23 14 2 3 30 6 78 3 4 39 72 53 29 7 19 4 1 5 4 9 14 43 9 1 184 78 4 0 7 143 22 2689 8 13 54 100 96 6 25 39 44 86 17 9 29 103 45 0 52 5 141 19 288 1 3 7 15 1 4 2 265 17 5 4 0 117 6 0 9 3 26 6 106 16 2 41 2 31 2 0 28 1 64 4 1 7 1 332 2 0 16 10 26 148 6 62 32 35 6 2 354 53 3 10 10 15 59 95 150 2 92 9 112 32 1 100 21 16 39 1 80 2 51 51 3 22 8 28 104 0 32 27 0 16 2 180 13 129 67 4 54 37 367 11 36 40 134 194 558 58 12 108 19 107 172 21 106 66 74 60 15 89 189 95 259 17 161 27 84 33 44 25 42 105 9 3 86 22 59 7 4 9 109 557 318 10 62 93 413 32 2647 845 1372 4732 555 2452 3485 627 2585 1487 1079 2266 1825 3355 267 927 1406 2362 7128 55 824 2048 8 9641 807 1027 2150 871 7595 2340 416 201 896 1489 903 2547 3039 1417 2459 524 6 13 118 84 231 8 14 22 284 17 8 14 631 20 753 125 88 32 16 20 109 170 85 92 133 15 36 50 200 60 15 6 38 13 258 84 10 21 18 112 14 22 66 118 48 30 5 36 8 18 74 13 20 55 64 0 4 179 35 18 25 7 50 18 2 32 13 83 364 1225 106 24 27 87 309 61 42 31 130 461 212 360 290 318 145 75 1 142 46 586 90 10 22 22 242 33 12 15 1442 20 703 18 22 637 173 43 106 54 100 28 775 27 357 486 2 2166 54 20 10 38 70 2 33 244 279 53 10 17 91 48 73 13 17 35 70 133 31 9 51 43 22 14 20 158 54 122 30 11 68 22 104 85 39 53 120 509 49 2 69 69 137 36 4 94 52 17 13 7 68 34 30 1 18 101 184 53 22 15 36 43 188 16 4 42 51 261 12 27 36 64 133 28 596 44 54 106 204 32 5 137 7 270 17 9 20 35 229 23 4 3 8 4 29 24 96 27 2255 475 74 31 39 1881 104 24 124 158 2222 729 7 10 25 703 6 23 84 22 602 282 8 53 43 46 7 2 7 16 836 74 357 23 130 182 201 3 43 24 2182 170 4 40 46 157 12 4 359 40 496 180 18 328 8 345 39 6 149 96 209 4 3 362 26 125 27 6 438 256 299 11 41 24 82 320 64 20 8 1 80 50 7 53 120 85 34 21 176 346 190 7 88 13 12 159 87 8 26 98 55 36 3 2 127 50 8 28 5 22 14 69 1 3 35 58 74 14 5 36 83 617 8 12 4 70 538 133 26 6 38 1287 27 23 4 15 37 6 118 73 73 288 10 3 23 6 76 355 25 35 69 256 36 49 230 210 74 36 5 103 42 565 24 7 4 118 106 118 138 43 271 119 116 21 11 152 72 36 12 10 101 48 348 4 3 23 22 231 35 4 97 72 13 0 11 4 61 5 28 6 105 58 174 11 6 12 55 66 68 16 38 13 61 22 5 150 69 59 9 32 153 51 101 28 1 115 70 67 10 5 20 10 39 121 22 17 74 150 66 11 3450 6 3484 585 4 58 189 336 63 79 75 154 21 8 11 194 287 33 46 8 46 19 380 7 26
Manes.01G085500.v6.1 0 0 0 0 0 0 0 0 0 0 0 0 0 0 0 0 0 0 0 0 0 0 0 0 0 0 0 0 0 0 0 0 0 0 0 0 0 0 0 0 0 0 0 0 0 0 0 0 0 0 0 0 0 0 0 0 0 0 0 0 0 0 0 0 0 0 0 0 0 0 0 0 0 0 0 0 0 0 0 0 0 3 0 2 0 0 0 0 0 0 0 0 0 0 0 0 0 0 0 0 0 0 0 0 0 0 0 0 1 0 0 0 0 0 0 0 0 0 0 0 0 0 0 0 0 0 0 0 0 0 0 0 0 0 0 0 0 0 0 0 0 0 0 0 0 0 0 0 0 0 0 0 0 0 0 0 0 0 1 0 0 0 0 0 0 0 0 0 0 0 0 0 0 0 0 0 0 0 0 0 0 0 0 0 0 0 0 0 2 0 0 0 0 0 0 0 0 0 0 0 0 0 0 2 0 0 0 0 0 0 0 0 0 0 0 0 0 0 0 2 0 0 0 0 0 0 0 0 0 0 0 0 0 0 0 0 0 0 0 0 0 0 0 0 0 0 0 0 0 0 0 0 0 0 0 0 0 0 0 0 0 0 0 0 0 0 0 0 0 0 0 0 0 0 0 0 0 0 0 0 0 0 0 0 0 3 0 0 0 0 0 0 0 0 0 0 0 0 0 0 0 0 0 0 3 0 0 0 0 13 0 0 0 0 0 1 0 0 0 0 1 0 0 0 0 0 1 0 0 0 0 0 0 0 0 0 0 0 0 0 0 0 0 0 0 0 0 0 0 0 0 0 0 0 0 0 0 0 0 0 0 0 0 0 0 0 0 0 0 0 0 0 0 0 0 0 0 0 0 0 0 0 0 0 0 0 1 1 0 0 2 0 0 0 0 0 0 0 0 0 0 2 0 0 0 0 0 0 0 0 0 0 0 0 0 0 2 0 0 0 0 1 0 0 0 0 1 0 0 0 0 0 0 0 0 0 1 0 0 0 0 0 0 0 0 0 0 0 0 0 0 0 0 0 0 0 0 0 0 0 2 1 0 0 0 0 0 0 0 0 0 0 1 1 0 0 0 0 0 0 0 1 2 0 0 0 0 0 0 0 0 0 0 0 0 0 0 0 0 0 0 0 0 0 0 0 0 0 0 0 0 0 0 0 0 0 0 0 0 0 0 0 0 0 0 0 0 0 0 1 0 0 1 0 0 0 0 0 0 0 0 0 0 0 0 0 0 0 0 0 0 0 0 0 0 0 0 0 0 0 0 0 0 0 0 0 0 0 0 0 0 0 0 0 0 0 0 0 0 0 0 0 0 0 0 0 0 0 0 0 0 0 0 0 0 0 0 0 0 0 0 0 0 0 0 0 0 0 0 0 0 0 0 0 0 0 0 0 0 0 0 0 0 5 0 0 0 0 0 0 0 0 0 0 0 0 0 0 0 0 0 0 0 0 0 0 0 0 0 0 0 0 0 0 0 0 0 0 0 0 0 0 0 0 0 0 0 0 0 0 0 0 0 0 0 0 0 0 0 0 0 0 0 0 0 0 0 0 0 0 0 0 0 0 0 0 0 0 0 0 0 0 0 0 0 0 0 0 0 0 0 0 0 0 0 0 0 0 0 0 0 0 0 0 0 0 0 0 0 1 2 0 0 1 0 0 0 0 0 0 0 0 0 0 0 0 0 0 0 0 0 0 0 0 0 0 0 0
Manes.01G085600.v6.1 0 0 0 10 0 1 1 0 1 0 0 0 1 1 0 2 2 3 2 1 1 0 0 14 0 0 3 1 1 0 2 1 0 4 0 1 1 1 2 0 2 4 2 0 0 0 0 4 0 0 4 11 0 3 0 3 20 1 11 0 0 0 0 1 0 0 2 2 10 0 3 13 2 0 0 0 1 5 2 0 1 13 1 11 0 0 0 1 2 0 0 2 1 2 0 1 1 2 1 3 0 0 0 0 0 0 0 1 0 0 0 0 2 0 0 0 1 0 0 0 0 3 5 0 3 0 0 2 0 10 0 2 4 0 1 3 3 4 4 4 12 9 7 0 6 0 1 48 0 0 0 0 4 0 19 27 0 6 3 2 0 4 20 1 0 0 6 11 0 0 0 2 0 0 2 0 1 14 1 0 0 1 20 2 7 3 1 0 1 7 0 2 2 7 7 3 0 4 14 1 4 4 5 29 2 1 0 17 67 9 5 5 11 2 4 2 0 1 2 3 2 1 5 9 0 6 0 15 1 3 6 64 2 1 1 4 2 45 45 31 131 11 12 38 9 113 22 14 73 19 154 17 10 14 22 385 3 20 50 0 147 13 16 42 7 125 11 1 7 21 21 4 87 71 27 60 24 0 1 5 1 0 0 2 45 6 0 0 0 0 0 0 2 26 6 3 2 0 9 15 1 1 0 16 22 14 24 3 5 22 7 2 0 5 1 0 0 0 16 16 2 7 1 3 4 1 1 0 1 6 6 1 0 2 6 2 8 0 3 17 6 0 0 1 6 2 5 0 17 11 11 6 0 2 1 9 8 9 11 38 3 3 6 6 13 11 9 1 2 0 8 4 1 0 1 103 5 0 0 25 16 11 44 0 43 47 8 20 1 13 36 1 269 0 5 0 0 0 0 13 43 19 1 0 16 6 2 4 0 7 7 1 10 7 2 0 3 0 0 4 10 8 0 2 8 35 2 1 12 2 10 0 0 1 1 0 1 0 0 0 6 4 3 3 1 10 0 0 0 3 0 2 0 3 2 5 6 13 0 13 10 9 5 2 14 3 1 5 0 9 3 7 8 7 1 1 6 1 11 0 4 44 1 2 2 0 0 0 2 0 1 9 0 40 9 3 7 0 225 4 9 18 121 64 10 12 8 6 65 0 15 23 9 14 4 16 14 1 0 0 1 2 1 17 2 28 4 7 3 6 1 2 4 27 12 1 0 1 0 0 2 12 0 7 8 2 11 0 13 0 2 1 2 0 0 2 35 6 2 0 2 4 1 2 0 0 20 58 20 11 6 7 0 3 3 0 0 2 1 6 0 5 31 10 1 1 2 0 9 0 0 2 18 2 6 0 2 23 1 1 11 1 12 1 3 0 5 20 10 2 0 7 6 3 19 0 3 0 4 54 3 0 0 16 90 0 2 0 3 6 2 0 7 1 10 2 0 17 0 4 4 1 4 1 16 0 0 4 6 1 1 4 1 1 39 0 2 0 1 1 0 1 2 13 5 11 0 5 7 4 1 0 10 7 6 1 0 3 15 3 0 5 5 8 0 1 0 14 0 13 1 0 2 25 9 10 1 0 4 0 0 1 3 15 9 4 21 11 41 1 7 0 4 2 3 8 0 0 7 0 20 0 2 1 0 14 16 3 1 20 7 0 1 27 0 69 14 2 6 7 4 0 1 8 3 0 0 0 2 4 2 0 2 28 1 25 1 1
Manes.01G085700.v6.1 19 5 134 47 103 33 40 37 13 4 58 50 59 5 71 36 55 5 17 17 20 18 53 69 31 17 49 78 17 48 21 46 46 31 9 27 37 51 12 55 45 70 54 3 15 24 62 54 28 31 58 110 80 105 16 57 72 78 27 28 22 72 53 3 24 27 52 58 69 20 39 143 30 1 0 45 43 109 11 26 88 48 76 66 13 16 16 53 69 89 22 61 112 61 2 29 44 31 103 44 33 39 62 49 1 28 47 58 80 29 22 27 39 4 3 9 32 69 48 29 53 53 124 22 86 22 14 22 6 19 56 29 119 108 23 49 50 79 102 54 112 158 110 181 16 23 75 101 136 1 56 53 54 93 42 169 128 105 105 24 11 101 78 97 44 68 20 66 1 23 11 35 23 78 58 63 63 60 64 0 49 90 77 55 53 57 37 90 79 99 43 80 26 83 205 112 51 50 49 125 41 29 65 60 64 53 30 67 52 207 37 29 45 67 136 153 59 53 3 151 66 85 44 60 97 36 4 24 1 194 94 225 68 17 109 67 67 84 41 60 34 41 150 73 143 72 50 29 55 101 60 37 63 78 101 89 2 43 75 83 45 54 28 58 64 56 86 85 89 144 88 48 44 66 82 69 92 0 17 58 96 53 21 113 35 266 57 26 139 52 76 84 22 119 72 209 17 80 80 57 225 19 46 157 67 85 64 34 46 57 130 79 147 138 34 108 82 20 115 50 99 26 102 87 55 82 19 49 53 62 88 50 1 89 90 65 67 57 26 45 74 2 30 26 22 54 62 67 57 44 43 54 30 61 39 113 8 148 81 134 94 52 42 39 80 98 59 45 47 48 101 42 36 33 24 71 85 54 34 95 89 230 122 45 131 130 99 59 104 89 67 0 90 4 96 7 123 95 46 38 50 115 8 24 52 57 69 43 24 79 57 102 80 71 24 56 95 25 53 46 175 168 22 77 79 60 45 118 53 76 64 141 82 106 66 36 91 36 19 72 77 80 45 29 80 96 28 29 15 115 85 118 7 38 82 33 98 83 58 121 34 93 141 30 165 38 89 52 109 155 65 52 203 113 36 74 95 3 79 23 78 130 113 124 35 41 0 117 17 44 121 78 87 67 77 49 46 87 33 11 31 25 80 30 25 97 35 106 46 27 170 115 87 44 30 37 108 112 34 26 65 71 96 38 30 56 74 139 23 36 39 23 105 36 13 37 92 56 17 26 28 87 81 43 88 59 40 55 52 25 6 76 110 61 4 51 106 60 27 49 60 62 294 51 33 31 57 101 156 40 61 39 3 62 31 14 39 13 22 20 20 24 84 29 44 52 16 31 97 62 9 29 102 98 22 20 31 30 69 14 48 19 96 117 59 14 31 51 67 43 11 23 53 70 21 26 47 0 72 49 24 109 67 66 20 15 6 4 27 15 1 26 22 58 36 38 5 45 4 62 27 32 44 93 45 23 23 93 86 17 8 50 67 102 35 7 60 0 57 51 14 78 40 120 140 96 40 76 26 91 39 45 48 48 115 53 57 84 77 233 59 57 56 29 98 43 1 52 0 59 2 107 23 35 60 52 30 46 64 16 52 132 107 85 52 12 115 11 91 87 78 39 50 46 72 37 39 17 55 66 10 47 16 53 54 59 58 62 64 90 4 50 49 53 1 23 21 74 49 140 31 146 55 85 111 6 24 57 90 71 4 23 49 91 72 65 44 33
Manes.01G085800.v6.1 0 0 7 0 0 1 0 3 1 0 0 3 2 0 0 1 0 0 0 0 0 3 2 2 0 0 1 1 0 0 0 0 0 0 0 2 1 1 1 2 1 1 0 0 0 1 1 4 0 0 1 0 3 0 0 0 0 0 0 1 0 1 2 0 0 1 2 1 2 0 0 3 5 1 0 0 0 0 0 0 4 0 2 1 0 1 0 0 3 1 2 0 1 0 0 0 9 2 11 0 0 2 0 4 0 1 1 0 0 0 0 0 1 0 0 0 7 1 0 0 2 3 0 0 0 0 1 1 0 0 0 0 0 0 0 0 0 1 0 0 0 1 1 2 0 0 0 4 0 0 0 2 0 0 0 1 0 2 1 1 0 1 1 3 0 0 0 2 0 1 2 3 0 3 0 1 0 0 1 0 0 5 1 5 1 1 0 0 0 2 0 1 2 3 13 0 0 0 0 1 0 0 1 0 1 0 0 1 2 3 0 0 1 0 1 0 0 1 0 1 1 0 0 1 6 0 0 0 0 2 1 3 1 7 0 0 0 2 0 0 0 0 7 0 8 4 0 4 1 2 1 0 3 1 3 1 0 0 0 3 0 0 2 1 2 0 0 2 1 3 0 0 2 0 0 0 0 0 0 0 0 0 0 3 0 0 0 0 0 0 0 1 2 0 0 1 0 0 3 0 3 0 3 0 1 0 0 0 1 0 2 1 2 0 0 3 0 0 0 0 0 0 0 3 4 1 0 0 0 0 1 0 0 0 0 2 0 0 0 3 4 0 0 1 4 9 1 1 0 0 0 0 0 0 0 0 0 0 2 1 1 0 0 2 1 4 1 0 3 0 7 0 0 0 1 0 0 0 0 0 0 0 0 0 0 0 0 0 0 1 0 0 0 0 0 0 0 0 3 0 3 1 0 0 0 0 0 0 2 4 0 4 0 0 0 0 0 0 0 0 3 0 0 0 2 3 1 0 2 0 0 0 0 0 0 1 4 0 0 1 1 0 1 0 0 0 0 0 0 1 0 4 0 0 2 2 1 5 0 0 0 3 0 0 0 0 0 0 0 0 0 0 1 0 0 1 1 2 1 0 0 0 0 0 0 0 0 1 0 0 0 0 1 0 0 3 0 1 0 0 1 0 1 0 1 0 0 0 0 0 1 0 0 0 0 0 0 5 1 0 0 1 0 4 0 1 1 3 2 0 0 4 2 0 0 2 0 0 0 0 0 3 2 0 0 0 0 1 0 0 0 1 1 0 0 0 3 4 0 0 1 2 3 0 0 0 1 0 1 0 0 0 0 3 0 0 2 0 2 1 0 2 0 0 1 2 0 1 0 0 0 0 4 0 0 0 3 0 1 0 3 0 0 2 0 2 2 1 1 0 0 2 0 11 0 0 2 0 0 0 2 1 0 0 2 0 0 0 3 3 0 3 0 1 0 0 0 3 0 0 0 3 1 0 0 0 4 3 3 0 0 1 1 0 0 0 0 0 0 4 0 1 0 0 4 0 0 2 0 7 0 0 1 0 0 2 0 1 0 4 3 0 3 2 9 0 0 0 0 0 0 1 2 0 1 2 0 0 0 0 0 0 4 2 0 0 1 0 0 0 2 0 7 2 1 0 0 0 1 0 0 1 0 1 2 0 2 1 3 3 0 0 0 0 0 1 3 2 0 1 0 0 2 0 4 0 2 0 1 1 0 0 4 2 1 0 0 0
Manes.01G085900.v6.1 6 0 5 0 3 7 4 4 4 3 8 2 2 0 0 0 2 1 0 0 3 5 10 4 1 1 8 0 1 0 6 1 5 4 5 6 2 3 4 10 10 1 6 1 1 2 1 3 1 0 7 8 5 7 1 7 4 7 3 0 2 6 3 0 1 6 5 2 4 0 5 7 1 0 0 7 15 6 1 3 3 0 0 10 2 11 2 14 3 5 4 2 14 2 0 1 24 8 30 19 4 16 8 10 0 5 12 7 8 1 6 7 12 5 0 0 21 5 5 0 4 11 10 0 8 8 7 9 1 3 16 0 7 10 9 6 9 13 18 22 1 47 19 15 3 2 14 13 28 0 7 22 13 15 10 7 7 14 18 14 5 19 10 16 8 8 12 17 0 6 3 13 1 18 4 5 4 9 13 0 3 9 16 17 4 4 13 6 8 6 0 12 6 3 29 11 2 15 7 29 8 10 11 9 5 20 6 11 16 26 10 13 19 13 9 17 10 20 6 26 22 12 8 9 23 1 0 9 0 26 24 8 20 11 16 9 2 27 4 21 10 9 62 5 35 9 5 23 7 19 10 1 12 16 31 13 0 18 6 26 3 6 13 7 11 3 8 25 12 21 5 6 15 19 9 5 5 0 12 16 37 7 5 127 18 34 8 6 82 3 23 9 12 71 28 34 3 29 30 21 34 16 9 30 15 15 14 13 3 3 19 27 23 62 12 23 9 7 28 1 17 2 8 46 23 26 2 6 25 12 21 7 0 47 16 32 27 14 7 14 10 1 13 12 19 31 6 8 23 13 14 13 12 20 14 23 1 6 33 24 26 10 8 19 18 26 9 19 11 1 21 8 12 7 15 9 28 7 12 15 3 20 18 9 30 29 9 5 23 23 21 4 10 0 125 0 8 6 13 13 28 23 17 5 17 20 29 4 4 28 5 16 21 27 18 10 40 2 10 19 37 38 7 18 80 38 25 22 18 25 22 31 20 19 39 5 40 15 14 101 24 10 12 14 64 24 11 12 7 61 39 30 14 2 52 20 31 20 10 32 10 20 20 6 94 10 25 9 14 35 20 15 15 15 10 7 24 0 29 12 12 13 0 4 3 9 0 9 2 4 16 7 3 14 2 16 1 5 10 0 1 3 11 1 4 6 5 21 8 7 18 9 13 10 10 12 9 21 3 4 11 10 21 5 8 13 5 8 4 5 7 7 18 3 6 16 3 17 0 3 7 9 13 7 4 13 6 15 15 3 3 11 10 9 0 8 34 20 10 2 6 7 52 4 2 5 4 1 4 5 3 2 0 11 13 4 10 2 4 5 5 3 7 6 5 4 0 3 2 4 4 3 1 2 8 1 5 3 4 7 3 1 5 11 2 0 3 5 4 5 3 7 1 8 2 3 11 0 1 9 4 7 5 19 4 6 0 0 1 2 0 13 20 10 2 0 2 10 1 4 4 8 6 10 2 0 2 7 3 9 0 8 14 9 5 1 10 0 1 0 9 3 7 1 9 3 2 7 3 6 3 5 5 1 5 9 3 13 16 10 7 1 13 7 12 1 0 14 1 1 0 5 7 5 18 19 7 5 4 4 4 2 27 13 15 5 6 13 14 21 13 4 26 1 13 12 6 3 19 18 5 0 13 9 5 22 12 26 10 4 7 3 19 3 0 6 2 12 11 18 4 4 11 12 6 2 0 9 7 5 8 3 12 15 3 8 4 3
Manes.01G086000.v6.1 15 0 18 14 8 16 13 26 5 0 22 12 9 6 15 16 20 2 4 4 12 10 15 9 5 9 6 9 8 15 9 11 20 6 4 38 12 16 10 3 16 23 4 14 1 16 6 13 14 8 34 19 47 39 6 14 13 19 18 3 8 6 17 1 5 23 2 3 14 7 32 32 48 0 0 16 12 12 16 3 19 23 3 16 3 15 35 28 3 7 18 8 23 8 0 27 22 12 17 26 2 12 5 18 0 4 21 15 20 8 9 11 11 15 0 1 20 6 20 8 10 68 20 13 38 3 6 12 0 8 9 9 29 42 21 8 6 17 35 8 12 80 15 25 30 10 14 33 37 0 12 10 9 8 12 12 19 27 19 21 2 44 21 56 16 3 4 18 0 6 4 9 10 18 12 3 26 21 25 0 7 24 13 20 12 7 30 18 24 24 9 33 22 7 44 19 9 38 40 92 28 15 51 38 30 25 25 45 42 89 16 11 29 14 24 27 9 34 1 44 8 4 20 20 36 21 0 17 0 35 20 32 32 12 32 12 4 40 17 35 17 5 61 14 20 20 14 27 15 30 34 5 32 9 57 29 1 22 11 20 38 14 36 25 49 44 8 13 14 15 11 10 48 20 29 27 10 0 11 8 34 10 17 19 25 27 7 11 12 11 10 17 7 14 14 60 13 21 26 11 43 5 5 19 17 29 40 6 13 20 36 27 14 20 7 24 11 10 17 14 29 5 14 38 11 41 7 3 42 9 35 9 0 12 35 52 27 10 12 10 27 1 9 24 11 25 12 5 48 29 17 13 11 17 23 53 12 27 31 7 26 26 4 53 22 54 33 23 23 18 25 22 14 10 21 23 27 18 4 59 40 25 28 20 73 48 20 28 25 24 23 2 37 0 16 1 17 9 4 31 33 29 23 5 33 22 31 9 15 102 13 49 29 24 30 15 37 15 9 44 34 45 8 7 13 21 38 30 18 8 34 25 23 25 12 7 35 28 9 7 7 12 10 8 19 62 6 28 1 23 16 34 29 14 47 55 43 21 7 18 27 34 21 13 24 17 29 18 8 94 14 22 25 19 9 24 17 6 16 6 29 33 12 43 10 3 0 22 5 2 18 23 16 19 7 27 12 19 25 1 21 7 36 4 7 34 7 26 29 14 53 28 31 39 10 22 42 45 12 8 26 14 32 18 10 26 36 36 3 10 18 14 15 18 12 17 9 12 13 6 18 27 16 13 13 39 19 19 9 8 26 28 30 28 1 36 71 39 37 14 11 5 69 21 11 22 12 12 55 18 16 18 0 13 27 4 11 4 8 4 4 4 14 14 5 6 7 6 27 10 1 23 46 27 21 14 17 12 17 10 22 19 6 31 26 2 18 21 21 23 5 30 13 29 3 5 26 0 30 5 6 17 5 25 26 3 6 1 4 9 4 6 17 11 16 6 2 16 1 18 4 28 13 16 14 6 11 12 22 9 3 5 7 5 8 3 27 0 15 14 4 39 18 32 32 26 14 23 16 42 5 8 30 24 35 19 13 11 57 43 56 3 15 15 26 0 0 7 0 6 2 7 13 13 24 18 3 21 4 12 10 5 38 15 30 25 11 38 37 64 18 7 13 8 20 13 17 26 19 15 8 6 11 9 22 20 12 14 7 23 5 7 19 8 0 10 1 16 14 40 16 10 28 15 31 17 6 39 10 26 23 4 12 17 11 9 6 16
Manes.01G086100.v6.1 0 1 13 13 4 4 10 27 6 2 2 8 13 4 0 8 44 1 9 2 2 0 18 11 10 1 15 8 5 0 3 1 44 4 1 1 10 8 2 3 2 8 28 0 1 0 20 13 1 4 0 5 12 6 4 2 45 63 7 7 0 9 7 2 1 0 1 9 4 0 1 49 6 1 3 0 1 26 51 1 2 54 9 41 2 3 6 3 6 6 1 13 40 19 1 14 2 45 8 9 10 6 13 8 0 1 2 7 6 6 3 1 3 5 1 5 1 26 14 9 21 0 4 0 5 0 1 5 1 15 24 0 0 5 11 11 0 1 10 0 7 2 5 19 0 0 3 8 93 0 51 1 4 39 16 3 1 15 8 22 37 0 6 24 5 62 0 28 0 9 14 0 17 8 3 7 1 2 16 0 1 3 4 21 5 5 1 10 10 20 1 22 10 22 154 61 6 1 14 6 13 34 2 15 31 7 10 0 22 168 44 113 3 36 26 23 6 5 5 27 36 16 1 41 35 3 9 0 4 71 64 29 0 5 28 30 8 439 272 766 471 192 222 318 89 240 330 150 176 270 242 109 276 221 453 690 5 171 118 11 1095 139 55 236 203 437 222 88 121 194 333 155 724 237 492 560 138 2 3 32 65 44 16 6 13 19 14 4 4 10 15 100 31 2 27 16 7 32 13 149 26 82 28 6 143 59 22 52 3 80 52 77 173 1 23 5 34 6 13 21 74 30 17 5 94 15 19 20 1 18 21 24 0 2 20 17 10 7 4 13 10 2 15 1 58 139 143 100 4 12 31 44 13 5 10 58 47 59 138 63 149 65 38 1 20 27 164 35 5 8 20 12 15 13 9 11 50 31 10 16 91 53 39 16 37 104 20 119 21 141 174 1 732 1 1 0 58 11 4 8 39 96 20 21 8 7 17 8 18 3 13 151 8 71 3 37 42 14 12 3 4 91 23 4 1 8 20 47 13 3 32 49 60 13 0 33 60 52 2 6 50 73 9 4 4 65 49 3 3 4 79 82 4 12 8 7 15 11 6 3 19 30 42 4 2 19 69 33 17 187 15 200 49 87 30 2 80 1 48 45 6 41 8 25 2 2 0 9 31 17 13 12 87 248 61 19 15 29 331 28 2 14 53 218 112 5 4 18 158 22 4 10 52 234 78 1 108 29 4 7 1 18 17 160 34 35 39 35 37 80 0 2 15 173 47 6 50 41 35 19 1 29 68 59 35 9 69 14 245 16 1 23 103 18 1 0 3 15 19 10 4 36 170 2 5 16 4 17 57 15 2 2 0 84 6 14 5 1 10 9 7 41 68 25 3 24 0 5 61 7 3 6 14 22 4 6 0 4 20 3 1 2 19 2 3 1 2 10 22 10 10 14 15 49 48 3 9 1 11 94 70 22 13 10 163 3 0 1 6 6 0 26 70 62 40 13 0 24 0 18 79 8 9 25 51 4 9 77 35 9 5 1 71 10 148 3 0 0 13 25 7 7 7 20 69 8 0 0 26 116 13 14 1 13 78 20 1 7 54 18 4 15 3 21 111 13 0 0 0 36 2 5 5 21 58 15 3 1 4 5 3 2 5 12 20 78 6 0 5 116 8 2 9 10 45 2 0 1 23 55 12 8 3 57 3 4 3 2 37 55 4 46 1 115 0 176 23 1 113 34 194 20 47 80 144 3 1 7 41 122 0 8 1 16 64 16 2 19
Manes.01G086200.v6.1 405 197 592 236 745 262 417 394 296 212 523 668 444 179 825 257 311 83 355 203 179 239 403 772 663 271 267 117 238 464 269 249 256 308 603 245 269 247 440 330 199 497 362 194 410 347 396 236 621 312 463 489 593 574 341 183 329 367 297 529 387 364 431 6 449 751 387 207 422 447 386 756 557 27 36 197 416 504 342 768 346 359 503 371 401 923 1231 804 598 897 368 268 449 386 15 535 1051 427 737 571 973 453 366 924 15 677 953 736 487 1114 845 597 543 473 6 187 266 323 316 303 413 346 431 181 585 510 328 286 82 457 597 226 469 373 174 383 350 329 255 500 584 761 464 1274 628 720 515 444 714 14 655 411 314 497 326 389 581 640 427 311 790 1020 509 889 524 1299 207 468 12 566 535 529 379 701 399 539 447 413 466 4 1563 747 553 1030 920 714 477 529 693 768 776 783 237 599 1297 1672 994 441 630 1175 984 1352 201 877 263 670 1105 361 640 1143 897 1660 332 575 539 671 277 318 87 614 908 649 414 658 316 811 27 279 28 1008 865 701 557 321 522 738 1360 468 437 436 279 602 750 473 323 495 408 336 388 542 749 622 372 542 609 523 11 670 470 227 546 508 337 730 452 626 709 462 410 373 813 580 473 604 543 527 763 4 70 647 385 473 806 511 524 483 632 1203 501 618 382 681 598 537 727 748 270 814 455 752 502 632 378 408 523 354 426 652 260 556 339 495 703 412 358 616 343 503 440 426 318 263 465 446 614 447 300 425 453 406 303 692 7 570 903 436 780 846 235 388 271 19 772 308 447 452 624 1120 560 689 295 824 787 348 692 685 493 661 328 316 361 452 189 459 800 579 795 1182 405 623 720 698 858 974 169 495 725 620 970 404 462 704 705 647 516 1195 252 499 608 565 480 15 984 67 530 16 539 891 420 188 511 235 371 762 488 378 352 596 1230 623 272 702 511 793 160 347 319 336 465 240 531 802 242 586 369 303 254 590 262 249 558 735 528 618 233 324 385 266 448 327 474 461 458 857 369 1025 279 463 42 431 606 727 592 589 585 737 556 625 645 345 467 218 644 627 596 357 395 631 480 372 450 365 521 497 666 653 540 181 591 978 439 517 323 445 497 116 5 394 376 645 753 674 854 427 241 218 448 781 546 220 146 304 354 342 548 249 176 385 318 1065 545 625 819 691 565 285 731 516 316 953 269 382 434 298 377 256 578 537 201 302 218 397 403 428 385 255 433 603 483 623 336 640 539 512 1001 406 554 492 387 412 79 756 1010 651 802 459 989 1033 286 871 331 565 2512 504 694 765 453 512 358 455 480 431 31 356 743 428 425 640 576 250 485 344 351 474 372 282 503 395 454 287 387 341 416 296 342 448 387 254 409 301 301 99 292 343 583 433 254 394 389 256 355 175 351 627 302 364 252 11 502 267 683 520 367 145 257 339 546 9 292 380 22 212 374 276 240 407 43 364 27 388 379 456 364 492 480 772 726 623 331 249 475 209 390 250 343 423 353 7 437 294 776 320 249 493 405 671 742 435 728 554 330 510 411 668 628 589 423 356 552 279 770 567 366 413 699 354 15 227 10 145 26 424 225 314 362 342 402 286 298 599 336 373 281 382 210 257 527 255 540 599 295 411 503 306 348 328 313 164 532 321 291 398 256 374 199 477 359 341 289 218 591 570 269 539 10 318 552 287 407 402 302 431 283 416 379 803 276 674 453 720 482 1130 455 422 290 670 507 317
Manes.01G086300.v6.1 0 0 0 0 0 0 2 0 0 0 0 0 0 0 0 0 0 0 0 0 0 0 0 0 0 0 0 0 0 0 0 0 0 0 0 0 0 0 0 0 0 0 0 0 0 0 0 0 0 0 0 0 0 0 0 0 0 0 0 0 0 0 0 0 0 0 0 0 0 0 0 0 0 0 0 0 0 0 0 0 0 0 0 0 0 0 0 0 0 0 0 0 0 0 0 0 0 0 0 0 0 0 0 0 0 0 0 1 1 0 0 0 0 0 0 0 0 0 0 0 0 0 0 0 0 0 0 0 0 0 0 0 0 0 0 0 0 0 0 0 0 0 0 0 0 0 0 0 0 0 0 0 0 0 0 0 0 0 0 0 0 0 0 0 0 0 0 0 0 0 0 0 0 0 0 0 0 0 0 0 0 0 0 0 0 0 0 0 0 0 0 0 0 0 1 0 0 0 0 0 0 0 0 0 0 0 1 0 0 0 0 0 0 0 0 0 0 0 0 1 0 0 0 0 0 0 0 0 0 0 0 0 0 0 0 1 0 0 0 0 3 0 0 1 0 2 0 0 0 0 0 0 0 0 1 0 0 0 0 0 3 1 0 0 0 0 0 0 0 0 0 0 0 0 0 0 0 0 0 1 0 0 0 1 0 0 0 0 0 0 0 0 0 0 0 0 0 0 0 0 0 0 1 0 0 0 3 0 0 0 1 0 0 0 0 0 0 0 0 0 0 0 0 0 0 0 0 0 0 0 0 0 0 0 0 0 0 0 0 0 0 0 0 0 1 0 0 0 0 0 0 0 0 0 0 0 0 1 0 0 0 0 0 0 0 0 0 0 0 0 0 0 0 0 0 0 0 0 0 0 0 0 0 0 0 0 0 0 0 0 0 0 0 0 0 0 0 2 0 0 0 0 0 0 0 0 0 0 0 0 0 0 0 0 0 0 0 0 0 0 0 0 1 0 0 0 0 0 0 0 0 0 0 0 0 0 0 0 0 0 0 0 0 0 0 0 0 0 0 0 0 0 6 0 0 0 0 0 1 0 0 0 0 0 0 0 0 0 0 0 0 0 0 0 0 0 0 0 0 0 0 0 0 0 0 0 0 0 0 0 0 0 0 0 0 0 0 0 2 0 0 0 0 0 0 0 0 0 0 0 0 0 0 0 0 0 0 0 0 0 0 0 1 0 0 0 0 0 0 0 0 0 0 0 0 0 0 0 0 0 0 0 0 0 0 0 0 0 0 0 0 0 0 3 0 0 0 0 1 0 0 0 2 0 0 0 0 1 0 0 0 0 0 0 0 0 0 0 0 0 0 0 0 0 0 0 0 0 3 0 0 0 0 0 2 0 0 0 0 0 0 0 0 0 0 0 0 0 0 0 0 0 0 0 0 0 0 0 0 0 0 0 0 0 0 0 0 0 0 0 0 0 0 0 0 0 0 3 0 2 0 0 0 0 2 0 0 1 0 0 0 0 0 0 0 0 0 0 0 0 2 0 0 0 0 3 0 0 0 0 0 0 0 0 1 0 0 0 0 0 0 0 0 0 0 0 0 0 0 1 0 0 0 0 0 0 0 0 0 0 0 0 0 0 0 0 0 0 0 0 0 0 0 0 0 0 0 0 0 0 0 0 0 0 0 0 0 0 0 0 0 0 0 0 1 0 0 0 0 0 0 0 0 3 0 0 0 0 0 0 0 0 0 0 0 4 2 0
Manes.01G086400.v6.1 78 12 130 214 114 120 85 173 96 53 132 54 121 39 140 209 150 40 74 21 144 238 118 359 109 52 133 493 110 65 53 132 195 153 49 216 157 132 13 145 190 297 93 61 75 99 211 342 73 270 193 251 103 252 87 165 323 359 132 114 6 138 70 3 12 36 87 255 216 99 136 347 31 5 18 208 213 419 168 54 82 129 98 170 24 21 45 129 176 86 40 178 276 196 1 115 116 341 208 284 424 215 198 112 8 277 243 181 376 28 138 118 295 22 3 40 306 279 186 95 410 245 202 37 218 135 42 96 17 161 207 30 158 252 24 90 95 171 595 127 315 614 195 409 58 32 112 226 256 5 145 228 156 204 191 252 290 226 400 143 176 165 139 156 120 342 52 229 3 66 189 135 57 213 105 108 45 205 178 0 65 264 191 134 246 121 138 140 21 203 9 196 135 276 346 281 441 209 308 344 272 235 413 337 105 214 623 254 223 524 136 476 352 260 772 389 239 315 5 823 164 183 194 246 430 180 10 136 5 380 161 257 165 88 277 129 210 482 261 363 611 405 957 732 584 654 517 207 410 399 414 512 439 480 562 1148 7 216 341 288 729 388 326 805 536 487 674 471 372 545 519 688 529 593 383 1029 483 4 32 249 474 163 105 305 180 762 388 303 297 160 161 241 419 103 150 504 103 232 278 201 422 195 123 218 167 212 298 254 169 210 292 184 500 213 111 197 134 231 100 184 392 87 199 179 178 265 85 213 312 173 439 156 6 149 332 325 203 178 93 271 560 9 222 148 299 283 266 439 235 287 183 165 128 250 177 568 106 363 337 257 282 352 179 210 262 640 287 202 226 130 405 200 420 184 214 770 445 416 227 690 195 479 498 285 481 602 380 279 329 424 538 6 710 35 217 29 259 428 133 346 347 871 148 258 191 268 430 270 510 309 124 362 258 355 444 377 780 134 292 290 504 789 73 302 311 224 249 516 181 113 295 506 218 400 119 157 642 193 263 110 208 186 149 143 114 322 113 221 15 246 212 314 159 270 547 202 558 337 193 139 184 334 217 138 306 232 273 244 335 482 157 216 470 397 607 252 311 18 393 204 245 379 160 228 85 139 5 938 153 239 302 311 158 349 357 464 240 333 445 159 186 279 1182 318 688 346 117 333 346 181 598 233 237 253 321 249 325 581 133 284 423 213 343 235 247 361 262 659 182 634 184 213 710 211 187 212 284 289 204 601 285 412 223 209 476 371 428 277 261 232 62 213 337 443 31 124 458 248 114 128 241 211 842 381 298 158 136 165 675 143 69 127 5 352 53 276 220 13 31 92 140 258 249 48 118 276 26 53 350 121 46 102 143 390 60 489 67 96 177 66 185 83 174 372 62 33 173 172 201 177 260 197 249 255 144 186 292 2 286 299 246 235 239 572 281 168 16 7 88 41 7 179 204 138 132 102 27 136 12 270 197 145 120 123 158 59 57 300 220 70 21 153 139 223 320 61 142 2 50 149 39 228 215 240 621 231 89 152 14 233 115 132 49 60 246 182 193 272 432 581 92 258 160 232 321 115 1 150 6 905 6 225 109 227 295 232 114 282 156 29 139 115 127 110 167 65 141 302 257 417 152 205 441 161 571 314 119 37 216 255 125 125 72 299 183 101 130 271 304 749 20 290 156 405 6 233 101 274 153 370 185 128 428 391 410 9 40 205 190 221 16 106 209 306 100 176 310 102
Manes.01G086500.v6.1 2 1 8 6 10 1 7 6 11 7 7 13 4 3 7 0 9 0 0 2 3 9 2 17 6 2 5 11 2 9 1 6 6 10 1 2 6 7 1 14 1 24 4 7 2 1 18 8 8 8 1 18 5 21 3 6 10 12 3 9 3 10 3 0 7 3 12 5 6 3 4 16 4 0 0 2 8 20 4 4 2 7 9 12 2 3 8 8 14 11 6 19 14 6 2 10 1 11 8 14 20 3 13 4 0 7 3 12 23 3 5 1 15 2 0 0 2 11 5 6 7 6 16 2 30 13 0 12 2 10 10 4 20 13 0 5 11 18 24 4 16 17 20 9 1 6 2 17 10 0 0 2 10 8 7 15 3 24 14 12 7 16 15 13 10 16 4 19 0 4 4 4 13 7 1 11 9 13 12 0 8 3 22 2 14 5 6 9 8 21 5 11 1 14 11 8 7 3 18 10 10 8 8 17 1 12 11 14 14 11 4 18 4 10 23 11 10 11 0 36 11 7 2 20 8 6 0 4 0 7 16 9 7 3 10 11 5 2 6 4 6 5 11 16 5 7 6 6 10 7 18 8 2 5 5 13 0 2 11 5 4 5 3 19 14 6 21 2 22 14 7 16 0 4 5 4 22 0 0 12 4 12 3 3 7 10 3 10 8 5 7 20 8 6 13 21 3 18 6 14 14 5 11 12 9 4 8 5 3 5 3 22 13 5 0 11 4 6 11 9 3 2 24 3 6 8 2 3 5 9 4 24 0 4 11 6 11 7 1 4 3 0 9 1 7 5 14 13 2 20 3 21 8 4 10 8 4 20 14 14 7 13 6 11 37 30 23 5 2 8 6 13 10 12 5 22 7 19 11 12 14 11 22 6 11 31 7 22 13 1 13 0 23 3 3 0 3 2 6 4 12 4 0 1 1 11 3 5 8 0 4 4 7 8 1 12 9 13 3 4 7 15 3 11 5 20 9 29 5 1 5 10 14 14 2 3 9 1 8 2 6 8 7 6 0 22 3 7 0 11 13 8 4 3 6 10 14 12 19 9 13 3 22 10 5 10 3 7 3 20 5 4 16 18 12 4 25 1 9 10 5 31 14 21 9 3 0 13 3 12 2 4 1 10 25 4 8 5 6 3 3 17 35 6 18 3 9 5 13 4 12 8 6 24 6 4 19 9 8 9 5 8 7 12 4 2 4 10 6 6 0 11 15 15 9 4 8 3 1 32 0 11 8 9 1 7 8 4 8 1 2 18 14 14 2 6 58 11 12 19 1 26 38 12 26 22 6 10 33 27 18 1 1 4 6 4 3 2 5 3 6 0 16 7 17 2 3 7 2 1 4 8 17 12 8 8 2 12 3 11 6 3 10 20 4 4 5 7 5 2 6 3 9 9 12 4 2 0 9 6 12 7 8 14 3 1 3 0 11 1 0 2 5 7 2 5 0 6 0 4 1 7 6 8 0 5 3 13 4 5 2 0 7 4 3 6 12 0 11 18 11 1 1 19 13 15 10 5 2 7 2 18 7 14 3 21 5 5 5 9 10 0 3 31 6 9 0 2 0 9 0 3 0 8 7 8 4 1 12 1 12 9 10 30 2 35 4 15 22 12 11 9 4 2 11 2 7 1 31 0 3 7 3 11 9 0 8 1 10 12 3 10 5 13 1 2 2 4 36 7 24 32 3 22 4 4 5 4 10 5 4 10 2 4 0 4 1 4
Manes.01G086600.v6.1 0 0 0 0 0 0 0 0 0 0 0 0 0 0 0 0 0 0 0 0 0 0 0 0 0 0 0 2 0 0 0 0 0 0 0 0 0 0 0 0 0 0 0 0 0 1 0 0 0 0 0 0 0 0 0 0 0 0 1 0 0 0 0 0 0 0 0 0 0 0 0 0 0 0 0 0 0 0 0 0 0 0 0 0 0 0 0 0 0 0 0 0 0 0 0 0 0 1 1 2 2 1 2 2 0 10 0 0 0 0 0 0 0 0 0 0 2 2 1 0 0 0 0 0 0 6 0 2 0 0 0 0 0 1 1 7 0 0 3 0 4 0 0 0 0 0 0 1 0 0 0 0 1 0 1 1 0 0 0 5 1 0 0 0 0 6 0 0 0 0 1 0 0 0 0 0 0 0 0 0 0 0 0 0 0 0 0 0 0 0 0 0 0 0 0 1 0 0 0 0 0 0 0 0 0 0 6 0 0 0 0 6 0 0 0 0 0 0 3 4 1 0 0 0 1 0 0 0 0 0 0 3 0 12 1 2 1 0 0 0 0 0 0 0 0 1 0 0 0 5 0 0 0 1 1 1 0 0 1 1 1 0 0 0 0 1 0 0 0 0 0 0 0 1 0 0 0 0 0 0 0 0 0 0 0 1 0 0 0 0 0 0 0 1 1 0 0 1 0 0 0 0 0 1 0 0 4 0 0 0 2 0 0 0 0 1 1 2 0 0 3 0 0 4 0 1 1 0 0 0 4 0 0 0 0 3 0 0 0 0 1 0 0 1 0 2 0 1 0 0 1 0 0 0 0 0 0 0 0 0 0 0 5 0 0 0 1 0 0 0 0 0 0 1 0 0 0 3 0 0 0 2 2 0 0 0 0 0 0 0 0 0 0 0 0 0 0 0 0 0 0 2 0 4 0 0 0 1 0 0 0 1 4 8 0 2 1 2 1 0 0 0 0 0 0 0 0 16 1 0 0 0 0 0 0 2 3 2 0 1 1 0 1 0 0 0 1 0 0 1 8 1 2 0 1 3 2 0 0 0 3 9 0 0 0 0 0 3 4 0 0 0 0 2 1 0 1 0 0 8 0 0 0 0 0 0 0 0 2 0 0 0 0 0 2 0 1 1 4 0 1 0 16 4 5 0 1 2 1 1 2 0 0 0 3 1 1 6 2 0 0 0 0 0 0 1 7 5 0 0 0 0 5 0 0 0 2 0 3 13 0 2 0 0 0 0 0 0 5 0 0 1 0 4 0 0 4 1 1 0 0 0 3 0 0 0 0 0 1 0 3 0 0 1 2 0 0 0 0 1 0 0 0 0 0 0 0 0 3 0 0 0 0 0 0 3 0 3 1 3 0 0 0 0 2 0 0 0 0 0 0 0 7 0 0 1 0 0 0 0 0 0 0 10 0 1 0 0 0 1 0 0 0 0 0 0 0 0 0 0 0 0 0 0 0 0 0 1 0 0 0 1 0 0 0 1 0 0 0 0 0 0 0 0 0 0 0 0 0 0 0 0 0 0 0 0 0 1 0 0 0 0 0 0 0 0 0 0 0 2 0 1 0 1 0 1 0 0 0 0 1 0 0 0 0 0 1 0 2 0 1 0 0 0 4 1 0 0 0 0 0 0 0 0 0 2 0 0 2 5 0 0 0 0 0 0 0 0 0 3 0 0 0 0 2 1 0 0 0 0 0 0 0 1 0 0 0 0
Manes.01G086700.v6.1 1 0 5 1 0 0 5 1 0 1 3 5 4 1 2 2 0 0 0 0 0 2 1 1 0 4 3 0 2 2 0 1 0 3 1 0 2 0 2 3 0 0 5 5 1 0 2 0 3 0 1 3 0 0 1 2 8 3 0 1 1 0 2 0 0 4 5 3 8 2 0 9 6 0 0 3 1 2 0 0 1 0 1 5 0 3 5 2 7 6 1 4 2 2 0 0 1 0 3 6 0 3 1 6 0 0 5 2 1 0 3 4 1 1 0 0 2 1 1 1 2 5 5 0 4 2 1 1 4 1 0 2 2 5 0 0 3 0 3 1 2 1 2 3 0 0 4 2 9 0 1 1 0 4 2 1 1 1 1 1 1 4 3 3 4 3 0 4 0 0 1 7 2 7 0 1 5 1 3 0 1 6 1 2 3 1 3 5 3 6 2 3 1 1 5 12 1 1 4 12 1 5 0 9 3 6 3 1 2 9 7 4 1 5 2 9 8 1 0 8 3 1 1 3 12 1 1 0 0 4 6 6 3 0 12 12 2 8 2 2 1 2 9 8 8 2 2 3 7 5 0 0 2 6 6 0 0 8 4 4 1 1 2 1 6 0 7 7 3 6 3 0 5 1 6 0 2 0 1 8 6 2 3 7 2 1 0 1 4 4 2 6 4 5 3 8 0 11 4 10 2 11 2 7 11 7 6 6 4 9 1 17 30 7 2 14 4 2 9 4 2 3 5 6 8 3 3 1 7 5 1 8 0 2 8 6 0 3 1 3 4 0 11 7 0 5 8 8 3 3 4 9 5 2 3 7 12 3 2 0 5 0 1 2 6 7 4 3 3 0 3 2 4 3 1 2 9 1 0 4 0 3 2 4 2 11 0 7 5 4 3 0 6 0 6 1 5 2 2 1 4 0 2 0 2 5 1 3 0 7 3 6 0 2 4 3 0 0 6 5 2 4 0 3 14 6 5 9 2 5 0 4 3 1 1 3 4 1 5 7 6 8 4 3 0 4 2 0 0 6 10 5 3 4 3 8 8 6 2 7 2 2 18 3 3 2 7 6 5 6 3 5 6 3 3 1 6 0 3 3 7 4 2 6 2 0 0 4 0 3 9 2 12 2 3 2 4 7 2 0 1 0 2 2 4 1 0 2 2 4 11 8 6 5 5 1 3 2 2 4 3 1 6 0 8 2 5 0 1 0 3 3 1 3 3 3 4 6 0 4 7 5 2 8 1 4 5 1 6 2 2 3 8 9 0 6 7 10 2 7 6 3 33 5 1 2 1 2 5 5 3 1 1 0 4 0 10 4 2 1 1 2 1 0 2 3 2 12 2 0 2 3 0 0 3 0 4 1 1 2 3 0 1 3 4 0 1 3 1 4 0 1 1 1 1 0 0 0 0 4 0 5 1 3 0 3 4 0 0 0 0 1 6 0 0 1 1 1 0 1 0 3 0 1 1 2 4 0 0 3 0 1 1 0 9 0 0 0 0 8 0 2 2 6 3 3 3 0 5 3 0 0 3 1 5 1 1 1 3 2 0 0 2 8 2 4 0 2 0 0 0 0 2 2 3 1 3 1 5 9 1 5 1 5 9 3 1 1 1 4 5 0 8 2 6 1 1 3 3 2 0 0 2 3 0 10 3 3 0 0 1 5 6 1 0 6 6 5 0 5 1 3 4 3 1 3 0 2 1 4 2 0 0 4 2 3 0 4
Manes.01G086800.v6.1 46 0 14 1 8 44 1 15 1 1 57 2 10 0 0 52 7 0 0 1 31 1 8 2 2 35 0 7 0 1 32 0 6 0 0 57 2 6 6 2 34 0 13 0 1 29 1 6 0 0 58 0 5 0 0 27 2 19 7 4 18 6 19 1 0 36 3 6 0 0 40 4 11 0 0 21 0 17 0 0 26 3 8 3 0 29 5 14 1 0 43 1 6 2 0 0 26 5 17 1 0 51 5 10 0 0 67 2 6 0 3 59 2 5 1 1 18 2 4 6 1 104 0 6 0 0 53 0 1 1 0 10 0 7 0 0 32 3 4 1 0 59 0 27 0 1 74 2 10 0 0 54 0 12 1 0 100 1 6 0 0 85 2 1 1 0 11 0 0 1 0 42 1 14 0 0 29 3 18 0 0 106 2 15 3 0 36 1 11 0 0 12 10 7 12 0 0 16 15 27 1 0 44 1 9 3 1 13 8 13 1 1 10 4 15 0 0 16 0 15 3 3 11 6 11 0 0 14 1 30 0 0 16 0 6 0 0 15 0 7 0 0 24 2 3 0 0 17 1 7 1 1 16 1 5 0 0 20 0 2 0 1 12 2 4 0 3 36 2 14 0 2 21 0 7 0 1 0 2 1 7 1 0 11 0 3 5 1 31 0 1 0 1 1 0 4 0 0 45 0 10 0 1 13 1 5 5 1 32 1 7 0 2 7 0 15 0 0 7 0 11 0 5 24 2 6 0 0 87 2 6 4 0 104 0 8 2 4 17 0 6 0 2 10 0 8 7 3 76 2 5 1 0 13 3 21 8 1 15 3 28 2 0 84 1 4 5 0 21 1 19 0 2 1 33 3 48 1 2 85 0 38 4 0 52 1 18 0 3 54 0 0 0 0 1 0 4 0 0 14 2 2 0 0 10 0 5 1 0 212 2 42 0 0 41 3 15 0 2 71 1 30 3 2 13 1 0 1 0 18 4 48 0 2 13 1 8 0 0 22 1 0 0 0 31 2 2 2 0 9 0 8 0 2 66 0 2 2 0 29 2 21 0 2 21 1 3 0 3 4 43 4 16 2 0 79 1 3 1 0 60 3 11 1 3 3 0 3 1 0 30 2 18 0 0 12 4 5 0 0 0 1 4 3 0 34 2 10 0 0 44 5 11 2 3 19 4 4 1 0 48 3 8 1 1 10 1 6 0 0 39 3 10 0 1 25 3 17 0 2 60 0 27 2 0 14 6 14 0 0 6 1 10 0 0 116 0 22 0 0 94 2 67 0 0 0 29 4 16 0 0 44 1 6 2 0 55 2 12 0 0 46 4 9 6 0 3 0 6 0 0 43 10 10 2 0 58 2 5 0 53 24 3 14 0 0 48 4 12 0 0 24 6 8 3 5 28 0 20 1 1 53 0 100 0 2 2 0 1 0 0 30 3 12 0 1 6 0 1 1 0 15 0 11 0 0 68 5 14 0 1 52 1 3 2 0 5 1 1 2 3 2 49 3 10 1 0 71 0 14 1 1 30 2 10 5 0 42 12 10 0 1 37 0 16 0 0 12 0 2 0 0 54 1 7 0 0 40 1 12 1 0 4 0 1 0 0 17 2 7 1 1 48 2 5 0 0 19 4 5 0 2 30 1 7 0 1 16 8 9 0 0 31 0 1 1 0 54 0 5 0 3 17 10 8 0 0 47 4 28 0 0 56 0 6 1 0 3
Manes.01G086900.v6.1 2 1 2 0 2 8 4 3 11 5 2 4 3 0 5 3 24 12 3 1 3 22 4 8 9 2 18 2 3 2 0 8 12 3 2 5 3 2 2 5 6 51 4 2 3 6 17 6 3 12 2 34 2 0 11 5 13 1 9 7 0 8 1 0 2 2 2 4 5 0 3 20 2 0 6 2 12 13 2 4 1 37 4 16 7 0 4 5 0 2 3 28 7 3 0 3 4 6 3 4 31 1 12 3 0 11 1 17 7 5 20 1 10 3 0 4 5 16 4 0 5 1 26 0 17 39 1 8 1 3 55 1 5 7 10 11 3 28 12 14 13 25 13 5 1 9 0 3 15 0 11 8 15 10 0 7 1 11 7 10 15 5 8 7 13 40 2 5 1 1 18 0 2 8 2 3 1 40 6 0 11 3 34 13 4 14 13 16 1 5 3 5 3 29 24 3 55 23 34 7 2 23 13 27 9 4 49 25 4 13 9 12 25 13 20 0 9 16 1 14 2 36 13 24 23 6 0 19 7 12 4 7 7 17 11 2 9 2 25 8 25 62 1 29 20 7 33 4 9 8 14 7 2 12 13 5 0 3 9 2 0 25 3 31 7 2 24 3 38 16 18 27 5 40 8 7 45 0 7 7 12 2 50 5 3 21 16 67 7 6 5 8 6 4 13 16 6 53 1 18 17 18 43 2 9 2 2 31 2 38 21 12 63 5 4 6 7 19 2 19 5 5 21 1 23 8 18 47 8 25 10 12 0 11 21 12 6 48 1 2 15 1 26 13 12 11 3 16 9 46 5 13 33 17 21 40 0 5 2 13 9 1 1 20 9 17 6 51 8 18 27 0 6 19 7 26 26 2 32 30 3 24 36 17 53 77 18 27 54 2 18 0 4 0 0 0 4 1 56 21 6 19 3 31 54 25 27 1 38 7 5 23 6 11 4 17 20 3 14 6 16 23 3 52 5 16 4 25 44 4 0 22 3 41 1 7 6 3 13 7 7 3 8 27 0 8 1 1 0 3 2 3 0 2 15 27 11 4 23 3 28 66 5 21 4 6 8 2 33 11 7 47 14 8 27 3 3 1 5 62 8 35 1 11 9 2 1 10 17 35 0 9 14 12 9 4 33 1 3 7 19 2 57 4 7 7 4 12 6 15 10 22 11 23 20 11 23 10 8 44 17 31 15 10 15 19 71 17 2 5 3 18 11 4 22 10 7 4 10 11 4 20 17 7 9 1 22 7 8 2 1 17 13 5 5 2 30 31 5 21 8 25 22 7 15 23 6 8 9 1 6 2 0 9 2 39 2 0 4 4 6 1 12 0 9 7 2 5 8 10 5 0 0 1 1 6 1 0 6 0 9 8 20 6 2 8 7 4 3 4 15 9 21 18 2 2 3 0 7 17 15 0 4 53 1 10 3 2 4 5 1 2 15 2 0 1 22 19 1 1 38 1 8 5 1 10 2 12 6 1 0 1 8 2 2 12 4 0 5 4 3 5 6 6 3 7 8 9 2 11 3 16 2 7 0 9 20 0 44 15 2 18 5 20 14 3 0 3 0 10 0 26 3 12 12 3 18 6 1 2 1 10 7 5 20 5 27 6 10 8 1 12 7 13 14 5 1 2 55 20 7 15 0 57 0 0 18 0 30 25 2 12 5 26 0 8 12 7 26 13 12 15 1 18 4 1 1 1 3 5 2 4 5 3 1 2 14 6
Manes.01G087000.v6.1 46 2 2 2 23 9 5 3 0 4 24 7 4 0 6 3 2 4 23 2 2 2 5 14 18 36 8 0 1 7 47 0 5 1 5 9 17 1 10 3 3 2 6 13 0 1 9 0 11 6 13 15 2 6 4 14 15 6 10 18 18 3 10 1 6 13 10 1 7 0 18 24 8 0 2 21 15 5 5 11 61 25 22 2 5 40 26 15 13 10 21 7 19 2 0 8 9 4 0 1 5 4 3 4 0 5 17 4 1 0 10 0 1 0 1 0 1 20 1 5 7 0 0 0 5 1 0 2 0 11 2 22 2 0 0 0 25 3 2 2 1 12 2 7 1 3 19 5 8 0 5 30 18 18 6 3 73 9 0 0 1 2 4 0 2 2 14 0 0 10 6 33 6 1 0 7 3 3 1 0 18 25 26 22 24 20 22 7 13 8 14 42 0 4 8 31 16 19 15 22 12 11 19 20 2 12 11 10 3 6 6 7 10 5 2 8 0 5 0 6 1 0 3 1 1 11 0 14 0 4 12 3 1 11 3 4 3 8 2 9 6 12 9 4 5 1 1 11 1 8 4 4 28 8 3 2 0 4 10 7 3 3 8 2 0 2 21 7 2 12 0 1 8 8 8 1 21 0 16 3 2 13 0 2 3 5 0 7 13 22 1 1 2 6 6 4 10 1 14 4 4 10 0 2 3 11 10 3 1 3 6 11 11 14 11 2 1 4 14 16 7 5 15 5 10 5 1 5 3 6 3 3 0 5 14 2 5 14 0 1 1 0 5 7 4 3 5 3 3 4 3 3 4 2 13 8 4 0 4 0 11 3 3 13 6 4 3 4 9 9 2 3 2 2 17 5 12 18 12 23 7 33 6 11 19 11 5 5 11 15 3 0 8 7 23 2 2 6 7 11 4 5 23 2 10 12 8 12 16 17 3 15 0 3 6 2 7 3 9 42 2 13 13 12 23 2 7 8 4 2 9 15 21 4 14 5 3 42 13 14 33 9 21 4 11 9 0 9 5 2 14 5 13 3 7 8 5 10 9 42 11 12 3 4 10 5 9 5 8 1 13 10 15 3 5 1 4 1 7 13 35 15 12 9 10 5 0 1 1 1 15 1 7 5 0 51 13 9 2 3 1 2 3 1 8 19 4 1 5 0 10 0 8 9 8 3 7 3 6 4 4 0 3 7 2 4 3 3 2 13 32 8 7 0 4 17 4 10 3 4 2 2 5 2 11 5 8 0 3 4 37 5 3 21 5 30 25 5 11 4 27 8 20 17 12 14 63 23 16 18 18 74 3 27 56 15 144 5 11 7 10 44 15 9 4 20 49 18 27 15 32 50 11 14 37 14 27 2 9 10 30 3 26 21 16 18 35 26 19 19 12 98 17 24 10 35 117 1 24 7 10 100 29 7 13 13 11 0 10 9 1 57 20 11 7 7 4 36 1 7 4 59 18 18 13 21 53 41 47 37 8 40 35 9 9 11 3 0 24 8 9 15 74 10 26 12 18 48 24 10 8 18 23 27 29 20 12 52 5 7 43 26 32 27 20 7 0 12 0 7 2 22 28 9 23 8 6 34 7 31 5 6 5 14 0 6 9 30 8 43 19 9 63 4 11 1 38 6 11 16 8 3 5 11 0 4 2 55 2 10 29 21 3 21 0 10 16 15 34 13 4 19 36 18 18 30 10 5 2 75 14 29 46 22 1 41 42 30
Manes.01G087100.v6.1 65 5 41 8 7 29 8 27 3 4 90 23 23 0 12 50 2 4 4 8 38 8 24 6 17 40 4 15 4 15 31 5 13 4 14 75 9 13 20 8 51 7 13 0 4 67 7 16 8 1 62 11 25 4 7 21 5 19 6 11 80 6 24 0 13 95 8 9 3 8 50 8 34 0 0 24 5 11 4 11 42 0 17 1 7 144 21 55 9 8 105 7 20 10 0 1 188 1 23 4 2 48 7 33 3 3 86 7 33 7 2 54 3 18 1 1 81 2 4 3 7 35 4 4 6 1 20 4 1 1 4 21 16 41 0 1 35 5 13 3 2 61 5 6 18 14 25 6 12 0 2 49 5 10 1 4 80 2 11 5 4 57 5 14 3 10 8 6 1 5 2 69 2 18 7 11 39 7 20 0 22 76 13 37 5 8 168 26 31 11 18 15 14 5 16 9 0 26 3 88 3 3 38 12 9 1 0 14 6 13 2 6 6 1 19 9 9 36 1 26 4 7 24 4 8 2 0 4 0 34 6 5 25 2 18 2 13 28 0 7 0 1 90 3 15 5 4 41 8 13 1 2 53 10 27 2 0 39 5 14 1 0 47 3 30 3 5 53 2 11 2 1 26 3 18 1 11 0 1 5 22 1 0 22 1 21 2 8 18 6 13 14 1 11 0 11 1 3 11 3 15 1 4 15 1 6 2 1 30 6 3 3 6 17 2 26 0 2 6 6 0 1 2 28 7 7 4 1 19 4 3 1 0 4 3 8 0 3 15 2 3 0 1 11 4 9 2 0 8 3 6 4 1 16 1 5 0 4 10 2 2 3 3 34 10 10 1 5 20 6 28 0 0 5 23 3 31 2 4 47 0 30 4 3 22 6 15 4 7 36 1 0 2 0 13 0 24 14 4 8 3 9 1 2 18 3 5 2 3 16 2 3 1 0 25 1 12 0 2 15 10 22 3 6 41 5 2 4 4 2 4 0 5 1 7 2 12 1 3 2 1 2 0 2 18 22 11 0 2 20 1 14 1 1 63 4 2 9 6 7 1 8 5 6 19 0 14 6 4 32 19 1 10 0 4 51 3 8 5 5 23 3 15 5 19 4 0 15 0 9 30 8 19 6 5 25 1 11 2 0 7 5 16 0 5 32 4 9 2 4 25 5 11 0 4 15 5 13 2 3 66 3 16 1 4 22 3 13 2 3 31 7 15 1 2 45 8 4 0 3 22 5 8 2 2 74 5 20 4 2 1 3 13 1 14 57 14 37 6 4 28 4 89 1 4 10 54 4 16 0 10 57 1 18 5 2 72 1 22 0 4 33 9 47 8 2 31 10 13 5 9 36 7 18 2 4 40 0 11 1 17 19 3 10 4 8 30 7 19 0 1 59 4 36 2 4 62 0 44 2 10 32 8 8 1 5 7 0 11 2 1 8 3 15 0 7 3 6 2 0 10 33 1 26 2 7 45 4 8 4 3 18 11 14 6 5 20 0 19 5 22 6 23 10 5 5 13 26 2 13 7 15 56 11 3 4 9 62 1 10 2 4 45 4 11 0 0 15 0 0 0 0 33 6 2 9 1 24 5 20 2 1 25 5 9 1 2 6 3 7 5 0 26 7 12 13 4 22 1 7 1 14 29 0 13 0 1 47 1 17 0 1 26 4 0 3 15 29 6 6 1 18 16 0 18 3 10 40 7 19 3 6 37 2 8 7 12 7
Manes.01G087200.v6.1 18 1 42 31 12 21 13 41 16 12 33 26 21 2 32 13 18 4 17 6 12 10 30 24 21 15 36 19 8 29 14 13 22 21 19 9 30 17 16 23 28 33 19 6 14 13 46 10 16 11 21 48 43 41 11 10 35 27 15 8 2 29 21 2 8 18 37 40 25 25 20 66 26 1 3 16 50 44 9 22 9 13 19 17 8 22 44 49 29 30 14 36 24 19 0 18 39 37 53 27 39 43 30 46 0 37 45 40 46 19 25 22 32 19 1 1 22 24 25 21 51 50 59 18 51 14 22 33 7 18 21 9 37 68 4 12 18 49 39 23 29 94 37 87 43 21 25 45 67 1 21 27 51 56 24 44 18 44 52 46 26 44 38 62 17 31 9 45 1 13 10 30 35 73 37 23 6 41 43 2 27 39 40 51 34 34 34 31 23 31 12 76 22 36 113 45 35 37 42 104 23 25 25 42 24 34 26 22 32 82 9 25 25 31 43 73 43 26 5 74 44 33 27 30 44 29 5 13 4 54 39 47 41 6 50 24 33 22 23 30 20 29 80 55 63 24 19 25 43 43 12 20 32 75 41 24 1 14 44 40 21 26 23 76 42 31 28 45 50 40 42 34 39 31 32 40 46 0 9 70 83 31 26 49 18 80 23 30 43 25 64 28 12 29 17 78 15 31 21 31 90 36 14 15 20 26 19 23 15 25 40 25 48 31 22 37 16 20 11 19 24 21 37 24 41 23 22 27 49 55 16 14 1 19 68 42 30 13 11 32 29 2 34 20 34 30 18 36 24 51 20 17 20 25 16 54 25 37 40 44 33 53 11 45 58 69 32 34 26 15 58 25 14 21 10 45 72 20 17 27 22 78 30 22 27 42 31 19 29 47 66 0 27 0 31 0 55 61 34 21 41 36 7 19 20 28 22 22 24 48 17 44 13 35 16 29 56 21 37 16 44 55 15 34 51 36 23 52 23 15 24 45 49 39 29 31 40 35 30 34 35 20 42 26 15 56 32 24 0 37 56 46 48 50 61 7 50 66 41 24 52 37 42 19 44 29 35 5 63 82 17 31 89 22 25 21 61 9 23 29 22 41 11 11 8 14 0 65 13 24 25 59 47 22 29 19 11 36 16 5 7 10 45 16 25 25 6 29 12 31 23 22 41 19 16 13 35 66 12 24 37 34 56 14 18 18 29 40 22 33 11 35 39 27 23 20 31 50 14 10 21 69 51 29 39 25 27 35 16 19 4 26 69 21 13 22 105 61 9 21 20 42 151 17 13 43 28 13 55 18 10 14 1 21 11 11 17 1 16 7 5 16 22 36 15 22 3 16 15 15 9 14 38 24 6 16 37 8 19 6 27 10 11 47 11 18 15 19 27 17 15 14 22 33 8 24 15 0 32 20 25 24 30 25 23 9 10 2 12 19 1 10 23 26 4 28 15 17 1 24 12 25 22 57 33 15 15 47 48 6 12 8 20 19 16 5 20 0 19 26 17 19 18 50 72 49 13 27 3 67 10 30 9 7 70 9 23 35 48 60 11 12 27 29 70 17 1 27 3 20 1 37 9 37 31 49 16 25 9 11 19 33 35 34 30 14 14 19 18 67 11 22 32 9 65 17 19 4 17 27 13 30 9 24 11 28 29 19 38 48 3 28 33 61 0 19 24 25 26 24 14 23 36 26 51 8 8 46 41 40 4 18 30 25 36 19 21 9
Manes.01G087300.v6.1 0 0 40 4 0 7 4 14 0 1 12 2 13 0 1 0 1 2 0 1 0 1 25 6 0 2 4 0 1 0 0 1 14 2 1 3 3 6 2 5 3 10 27 0 0 2 1 7 1 1 3 1 27 6 0 1 8 24 2 0 3 1 12 0 2 3 2 5 5 3 2 3 23 0 0 1 5 16 0 0 6 0 1 2 1 5 1 4 2 0 0 5 11 4 0 0 11 5 65 5 0 15 8 42 0 5 6 7 7 0 1 2 4 2 0 2 5 8 30 10 20 19 8 6 6 6 1 2 1 2 1 0 5 10 0 0 1 5 10 0 1 0 3 60 1 0 2 7 40 0 1 1 11 30 1 6 7 7 16 4 0 1 6 55 1 2 1 5 0 2 1 1 4 45 4 1 0 11 31 0 2 2 1 36 0 3 3 2 55 2 0 47 0 1 73 1 0 0 12 11 0 1 3 1 18 1 0 0 0 88 0 0 0 8 11 19 9 1 0 27 3 1 0 6 105 1 0 2 0 47 5 3 3 0 23 2 4 2 2 19 0 0 11 4 6 2 2 3 6 16 0 3 2 9 37 4 0 4 4 12 0 2 1 5 23 3 0 2 11 5 1 1 13 0 19 1 2 0 2 8 13 2 5 4 2 6 7 2 5 1 27 1 1 3 5 44 0 7 1 3 19 3 3 2 6 8 1 0 3 5 6 3 3 1 1 44 3 0 1 8 5 0 6 2 10 35 2 6 2 9 4 2 0 1 10 17 26 0 1 2 13 0 2 1 1 26 3 7 4 6 13 2 3 1 1 25 1 4 26 5 8 0 3 3 6 22 3 1 2 5 26 1 6 2 5 2 42 1 6 4 0 9 4 2 5 3 5 6 8 5 12 0 2 0 0 0 76 28 0 0 4 3 0 0 0 3 11 1 0 0 2 84 4 0 2 8 26 2 7 1 10 78 2 6 10 6 24 4 0 4 21 28 5 4 0 3 18 0 3 0 4 1 10 0 0 4 36 0 0 5 8 72 0 0 7 6 17 4 6 3 9 6 4 3 0 7 20 0 11 38 0 2 13 3 0 3 3 0 4 0 6 6 9 3 1 2 0 5 0 4 35 8 53 1 2 6 1 49 0 0 1 0 2 0 0 1 2 10 1 1 19 4 44 0 1 1 9 32 0 1 5 6 60 10 10 2 0 12 0 0 3 5 3 3 3 0 7 31 0 0 1 4 28 4 1 14 1 22 0 0 0 4 59 3 0 3 2 22 2 1 1 4 60 0 1 7 1 3 18 3 1 1 0 32 2 0 4 3 9 0 0 1 14 10 3 9 0 4 24 3 0 2 3 10 1 0 3 1 31 2 3 1 6 21 4 0 1 5 29 3 0 2 3 27 0 11 1 0 2 0 0 50 15 4 0 2 1 0 0 0 0 9 2 8 1 4 0 10 0 7 0 3 8 11 1 2 10 8 2 0 0 1 6 8 6 1 0 0 2 0 2 2 7 12 32 3 2 5 4 105 2 4 5 6 57 0 4 16 16 28 5 5 0 10 57 0 0 0 0 6 0 0 1 2 42 3 4 2 7 6 1 0 5 13 63 0 0 0 2 82 4 1 1 4 40 0 4 2 16 53 1 6 1 4 4 3 4 7 3 11 2 20 6 2 0 2 7 0 2 7 0 0 5 8 44 4 3 0 1 65 4 3 2 10 26 2 1 6
Manes.01G087400.v6.1 143 46 140 224 325 197 135 308 114 64 229 361 224 41 340 166 222 20 152 46 164 208 260 379 138 81 257 219 94 125 70 224 150 170 120 122 185 180 136 378 167 307 138 178 112 169 188 215 224 111 216 368 103 388 102 204 440 425 197 220 149 147 226 5 118 145 139 111 215 150 96 319 225 15 27 99 205 367 127 226 288 383 248 313 133 80 273 370 315 220 221 265 150 215 3 188 189 518 160 362 179 151 261 142 13 173 144 521 363 163 125 136 430 140 5 54 136 296 370 134 281 134 309 117 244 171 113 265 43 313 315 52 303 344 31 185 113 362 253 208 381 217 589 180 224 282 190 509 161 33 227 116 469 109 302 771 87 466 229 254 148 263 327 107 165 294 72 415 8 183 341 172 277 148 294 449 171 377 328 0 270 272 699 752 662 394 232 632 126 568 227 184 198 445 356 438 366 189 443 527 307 263 304 623 115 244 356 164 533 304 285 343 345 576 512 534 337 219 19 677 194 302 304 409 217 305 13 194 12 531 623 818 282 254 336 216 265 111 274 424 256 296 220 442 358 388 254 162 391 315 355 190 106 509 556 915 12 188 403 211 245 329 127 475 437 330 491 75 568 340 280 283 186 513 519 322 380 7 88 358 278 184 222 213 677 305 173 211 201 402 171 236 189 254 331 317 151 231 129 425 244 389 183 310 689 421 756 288 277 571 495 343 580 281 259 273 214 213 396 248 281 149 235 430 528 444 245 275 102 319 396 255 1 113 508 329 355 202 119 363 243 8 328 146 427 225 389 351 240 439 132 241 206 118 360 404 203 367 164 445 275 621 211 149 439 281 405 235 321 308 435 390 184 200 110 986 725 491 395 438 414 1114 1350 350 718 1557 532 404 523 128 477 4 597 56 174 25 690 498 226 216 595 334 237 182 672 764 235 387 328 227 299 197 329 433 184 496 238 170 349 233 588 734 175 359 422 549 265 472 484 97 250 382 282 345 128 229 230 224 211 87 310 279 190 113 147 399 95 200 98 337 370 168 185 220 134 310 321 575 210 308 234 313 518 255 372 291 293 196 363 790 239 543 649 452 297 261 524 157 591 248 233 735 414 252 208 66 1 212 257 270 142 592 176 344 221 174 596 185 428 242 275 311 393 251 336 162 165 265 292 117 306 759 379 311 375 188 395 316 148 233 326 289 353 341 340 430 430 411 123 180 119 445 269 235 274 160 444 251 368 221 117 380 143 400 512 165 542 159 226 158 93 639 242 363 102 148 798 558 232 184 150 224 880 324 163 338 169 554 225 288 263 210 14 399 437 125 149 385 194 341 197 104 360 344 174 310 310 166 595 177 119 109 341 201 354 142 117 428 217 231 156 75 353 238 326 58 140 435 209 216 87 160 318 461 115 134 152 6 314 243 147 129 342 197 240 189 177 22 221 150 12 49 429 199 261 156 47 539 29 273 169 88 358 273 310 169 158 551 330 319 95 104 398 120 212 103 232 7 169 238 177 398 81 319 358 454 145 402 309 334 279 158 139 510 248 353 166 94 320 320 478 155 228 316 139 201 10 147 6 211 19 355 100 332 384 318 182 150 152 180 268 357 212 266 181 167 318 99 319 160 189 81 104 222 174 243 383 61 303 309 196 323 141 433 157 306 366 92 203 280 249 271 210 333 5 255 172 84 420 264 369 440 108 554 264 339 119 130 346 438 166 155 207 434 304 604 288 416
Manes.01G087500.v6.1 68 12 72 226 182 110 163 61 157 82 79 126 53 33 348 115 212 15 135 21 103 159 62 307 107 46 113 96 72 127 52 111 52 215 131 66 87 47 48 185 76 250 57 90 116 50 94 69 43 46 83 169 31 111 55 78 111 69 206 84 35 180 76 4 113 64 97 58 160 125 57 137 36 8 11 52 152 114 103 106 43 143 58 133 29 33 93 82 204 216 80 113 75 135 2 157 75 191 48 244 198 54 122 58 1 286 62 236 154 181 113 58 179 18 5 28 30 114 39 95 179 102 232 61 212 103 53 196 13 160 150 55 195 82 82 138 107 201 90 209 146 218 232 75 80 62 99 214 57 5 204 105 83 61 274 241 45 330 88 191 185 233 213 103 285 306 27 251 2 170 79 99 148 57 73 268 112 159 63 1 125 98 174 131 224 67 126 251 31 315 79 82 83 136 137 426 321 248 126 236 434 209 80 189 34 381 270 126 193 72 228 257 154 172 128 143 75 105 17 142 80 138 157 224 57 180 2 69 1 116 280 296 172 85 91 219 144 53 66 46 84 74 72 87 93 135 79 49 51 63 180 53 35 112 85 160 2 65 100 60 138 135 52 65 44 226 158 58 116 85 271 86 47 115 78 84 116 3 39 156 106 249 170 146 118 291 130 154 144 266 60 334 149 200 258 100 158 156 101 186 124 143 64 154 112 33 150 81 94 85 42 169 151 162 106 95 123 134 103 142 43 73 52 173 203 85 88 132 53 103 75 106 1 87 156 66 195 80 61 200 75 5 88 79 160 35 333 123 121 143 51 249 194 137 185 89 123 334 101 125 61 220 77 127 160 109 288 136 116 212 127 262 242 151 54 132 68 290 129 103 86 109 188 156 133 231 83 116 65 46 75 2 201 10 161 6 51 153 89 83 181 67 145 80 144 179 67 320 231 90 51 57 148 155 32 85 73 143 46 77 195 131 76 87 162 99 60 202 132 48 97 75 261 174 55 160 85 141 122 69 161 87 158 75 44 289 25 200 12 143 248 62 138 74 74 202 48 300 90 113 94 39 240 101 146 72 68 205 64 89 74 76 113 200 216 99 262 17 167 96 38 74 61 148 125 72 2 100 91 97 40 138 66 123 209 44 266 49 111 80 89 136 119 66 194 80 105 52 306 150 80 135 49 215 61 63 205 79 202 84 123 125 76 156 71 114 133 104 129 165 51 140 98 233 96 113 152 18 260 231 48 141 46 275 353 52 124 82 122 126 8 218 74 262 87 82 693 160 185 222 89 82 268 618 345 215 38 92 141 158 89 24 7 34 150 49 42 29 36 70 127 27 91 50 116 49 24 64 89 142 58 68 143 71 178 106 60 89 42 117 131 24 125 115 127 57 68 110 64 95 86 42 128 100 94 94 22 3 95 121 116 35 86 78 125 83 49 3 75 63 3 18 68 52 73 73 17 157 9 91 46 71 100 85 119 49 46 148 52 116 27 52 115 38 93 33 77 0 58 80 62 81 13 102 46 173 49 89 75 71 118 122 56 64 50 103 60 28 80 71 150 64 96 68 44 73 4 42 0 44 4 78 30 80 32 113 92 42 51 26 120 124 87 143 55 84 156 35 146 46 113 104 61 64 63 94 115 21 81 39 69 83 62 37 36 174 147 49 53 56 101 52 94 86 3 52 41 49 92 100 45 145 26 65 45 73 18 94 83 30 98 77 65 111 34 276 140 82
Manes.01G087600.v6.1 0 0 0 0 0 0 0 0 4 1 0 0 0 0 0 0 0 0 0 0 0 0 0 0 0 0 2 0 2 0 0 1 0 4 0 0 1 0 0 0 1 1 1 3 0 1 0 0 0 0 0 0 0 0 0 0 0 0 1 0 0 0 0 0 0 0 0 0 1 0 0 2 0 0 0 0 0 0 0 0 0 3 0 0 0 0 0 0 0 0 0 0 1 1 0 0 0 0 0 1 1 2 4 1 0 2 1 1 0 0 1 0 0 0 0 0 0 0 2 1 2 0 0 0 1 2 0 2 0 1 1 1 0 0 0 2 0 1 2 9 1 0 2 6 0 0 0 0 1 0 1 2 3 3 6 1 0 0 0 2 0 0 0 1 0 5 0 0 0 0 0 0 0 5 0 0 0 1 0 0 0 0 0 0 3 0 3 2 1 2 0 0 0 0 2 8 8 0 7 0 12 4 2 1 4 5 10 0 4 6 5 6 4 1 3 1 0 0 0 2 0 1 4 1 1 7 0 0 0 2 9 0 1 0 4 1 4 1 3 10 3 1 3 2 1 2 0 1 2 1 6 1 0 1 3 7 0 1 0 2 9 0 0 1 5 4 6 2 4 2 0 2 0 2 3 1 0 0 0 2 1 4 7 1 6 0 5 4 3 3 0 1 3 4 3 5 3 1 1 6 0 1 0 3 7 2 33 2 0 10 1 9 4 1 6 0 1 5 4 1 5 1 2 2 16 3 1 1 2 1 1 9 0 6 0 5 0 7 2 4 2 0 7 5 2 8 9 6 3 5 1 10 2 1 3 6 1 1 0 0 1 5 0 1 2 2 14 8 2 6 3 15 3 1 5 3 6 6 6 2 9 1 7 3 9 9 4 3 11 0 7 0 6 0 4 0 3 0 1 2 5 0 9 4 12 0 6 10 15 6 3 10 10 7 0 4 4 2 1 3 2 22 0 2 6 12 12 4 1 9 10 9 4 7 2 10 4 2 4 2 4 31 0 6 4 8 2 7 0 1 14 11 1 0 6 15 14 1 0 2 5 0 4 2 2 2 2 9 10 0 1 4 0 3 4 0 1 0 1 4 2 6 0 2 0 0 0 2 9 0 1 3 2 3 0 3 2 5 5 5 2 0 2 4 0 0 0 2 2 1 0 0 10 9 3 3 0 1 1 4 1 2 3 8 2 4 0 1 1 5 0 2 0 4 2 1 11 3 6 1 3 2 3 1 5 0 0 1 0 0 3 5 4 10 0 0 1 1 5 0 0 3 4 2 0 0 0 0 0 2 0 0 0 1 2 2 0 0 0 1 0 0 0 0 0 0 0 1 1 2 1 0 0 1 11 1 0 1 0 2 0 0 0 0 2 0 0 1 0 1 2 0 1 1 0 0 1 0 0 0 0 0 2 0 2 0 0 0 0 2 0 1 2 0 5 0 0 8 1 1 0 0 1 0 0 0 0 2 0 4 0 0 1 0 0 0 0 0 0 0 0 1 1 0 0 0 0 1 3 0 0 1 0 0 1 2 2 0 1 1 6 1 0 1 0 0 1 0 0 0 0 2 0 2 5 0 0 0 0 1 1 0 1 0 1 0 0 2 2 0 6 2 0 0 0 3 2 0 0 1 0 0 0 6 0 2 0 1 0 0 4 3 1 0 0 2 0 1 3 0 0 0 0 2 0 0 0 1 0 2 0 0 1 0 0 2 0 2
Manes.01G087700.v6.1 55 10 66 186 170 99 135 113 166 93 72 135 61 64 259 121 212 16 186 32 79 101 60 267 147 31 150 57 70 134 35 81 56 164 166 32 159 55 65 127 30 219 46 154 118 123 94 108 202 128 93 194 134 226 148 34 131 95 110 128 236 128 93 3 199 91 62 63 126 119 66 150 220 7 14 30 151 163 74 164 85 83 47 183 112 34 98 88 130 178 78 123 42 233 3 142 255 317 119 264 287 97 195 146 5 281 77 269 272 212 186 93 218 87 3 53 86 149 146 146 175 175 232 136 260 127 140 171 36 257 114 56 222 229 106 193 49 170 56 187 245 95 175 111 309 239 150 141 104 10 198 32 126 74 244 209 67 224 133 251 322 276 136 99 191 163 29 220 3 290 207 114 214 89 148 278 184 187 141 0 172 118 246 476 399 128 48 198 113 301 250 106 71 230 193 297 301 58 139 91 287 144 42 167 35 206 267 57 134 87 128 197 40 123 100 150 137 78 24 117 101 135 66 172 141 126 3 62 12 125 244 166 93 95 69 194 165 20 109 63 90 62 91 101 103 187 102 62 98 113 101 69 38 143 199 91 2 68 79 60 120 117 40 183 100 142 117 25 83 68 180 129 43 82 137 140 124 3 14 145 51 181 154 162 109 81 235 301 116 127 66 151 85 53 116 136 134 119 55 227 90 215 94 56 117 45 91 81 37 83 46 88 128 81 51 169 87 97 76 77 52 63 62 146 155 148 163 180 57 123 117 138 2 32 141 91 145 122 54 157 82 16 139 48 86 98 142 133 53 142 40 125 146 78 97 105 107 231 74 57 42 219 56 87 196 77 149 103 84 132 149 196 130 181 35 217 168 220 277 93 106 123 193 170 72 164 55 247 113 60 194 5 271 21 70 15 169 268 67 30 116 20 132 84 178 146 71 240 212 52 97 115 169 330 32 132 66 96 95 42 145 222 79 122 294 240 105 250 167 55 95 106 154 133 56 82 59 161 132 65 120 105 170 82 41 157 68 175 43 183 134 70 139 174 43 109 96 248 192 63 102 58 258 189 149 52 66 178 76 200 65 124 127 162 167 130 183 32 250 108 52 185 34 216 163 25 3 89 135 124 32 151 157 174 143 29 119 58 156 59 68 176 106 111 130 63 116 71 251 188 39 93 70 72 72 37 236 93 157 131 97 142 95 179 92 79 136 109 134 148 10 117 37 103 65 30 119 41 175 108 43 125 85 142 216 31 106 70 63 80 10 89 117 209 222 57 246 208 173 178 38 77 175 193 156 323 48 90 112 202 167 54 8 136 521 128 90 105 82 118 170 41 140 100 180 65 45 94 155 98 166 64 178 76 263 201 99 85 115 201 110 43 138 134 164 77 109 208 99 175 173 60 120 172 129 158 44 2 71 90 255 51 95 58 145 117 34 3 100 117 5 15 114 60 112 110 12 183 7 108 78 72 134 132 193 172 211 391 95 164 86 51 133 63 215 84 148 4 87 256 256 152 33 199 152 297 235 209 145 306 166 222 79 164 106 308 233 72 206 159 234 135 175 253 115 262 1 112 6 90 10 150 69 70 100 232 152 69 158 65 150 295 219 219 131 135 198 33 136 78 105 196 94 107 127 152 197 58 101 83 231 217 65 138 95 205 297 53 84 139 206 79 115 159 2 100 91 49 160 76 199 167 41 234 135 245 110 107 212 256 229 439 145 202 276 327 336 185
Manes.01G087800.v6.1 7 6 5 95 292 7 6 197 28 0 16 1014 11 1082 658 5 7 27 111 14 3 239 7 1973 13 21 17 710 761 2 9 47 64 44 3 8 7 86 68 427 0 21 11 76 9 2 171 537 17 0 3 14 18 591 8 7 5 77 320 26 1 26 25 3 4 8 27 226 96 9 0 203 28 6 4 9 41 879 82 11 6 3 72 1 0 2 11 768 461 21 4 2 35 103 7 4490 1 40 1 3543 1 0 16 1 4 1 1 18 183 1 9 0 1843 48 0 8 0 13 1 2 0 1 3 25 125 0 1 2 59 105 1 8 4 99 444 2 3 2 197 13 3909 6 36 10 308 2 1 69 0 54 2 3 9 8 83 548 0 60 135 479 15 1 47 2 3 20 0 15 5 233 7 9 19 1 75 75 4 6 53 0 0 3 255 30 150 5 3 328 3 4991 2 14 1 5 2 2476 2 2 5 51 43 0 3 69 1 7 5 1 85 5 29 5 4 29 1735 182 2 4 53 1859 867 4 5 16 72 958 8 0 9 135 15 653 4 4 24 72 2 0 5 2 8 11 3 2 6 118 3 0 11 31 21 6 1 8 6 205 3 3 6 0 355 21 0 7 184 124 1 1 8 82 16 1 3 1 1 10 1 0 0 98 228 119 6 2 0 143 26 0 4 287 57 1516 6 1 37 96 4 14 0 6 4 8 0 6 9 74 51 8 5 6 6 2 10 5 2 39 29 1 18 26 256 3 7 0 10 93 2 2 0 5 115 31 0 0 37 31 16 9 0 4 640 1 1 0 15 4 92 3 3 5 73 6 1 3 112 106 51 81 3 38 3 355 75 0 86 607 16 4 4 318 303 22 10 0 7 2923 10 287 11 15 92 133 184 7 10 2963 420 441 6 2 6 2 95 18 4 2 56 6 1 2 39 14 140 1 3 42 81 257 9 10 43 10 12 147 4 7 52 41 6 0 10 408 175 28 7 32 57 13806 114 5 17 188 268 6 0 8 311 217 4 5 5 2 83 3 2 19 52 18 41 3 4 6 4 42 2 32 224 4045 14 5 13 91 587 14 2 26 25 902 4 14 5 10 38 724 1 4 44 62 164 1 7 3 107 204 1 0 1 394 7 261 3 161 9 307 4337 97 108 3 526 90 65 1437 2311 1399 170 3 216 127 1193 9 4 12 2 12 1 1 13 9 140 6 0 4 9 59 16 18 10 1897 59 23 1 9 1068 427 12 3 2 0 14 3 1 33 8 263 12 10 3 12 205 2 1 22 18 1546 7 2 2877 228 42 9 2 2 191 228 20 17 8 34 255 161 25 8 0 305 56 2 63 120 10 167 14 2 4 40 26 7 5 75 608 9 5 22 28 224 19 9 10 104 111 24 35 7 8 22 351 9 10 17 32 236 8 12 344 630 829 18 7 3 962 932 19 18 2 71 187 4 383 6 632 239 6 4 16 34 7 34 3 13 9 9 7 31 5 134 176 17 12 63 293 122 1092 9 5 26 366 6 9 0 218 4 16 423 3 26 17 44 3 2 168 32 133 3 1 5 1 35 1 0 4 669 7 3 3 20 34 18 0 14 3 455 20 17 2 244 56 1246 0 3 10 21 189 33 5 28 15 169 5 0 627 3 936 7 4 6 16 41 126 3 207 16 112 1 1 4 629 52 884 2 4 497 151 19 5 4 2 15 17 9 23 111 8 7 2 5 7 153 3 7 115 19 77 2 1 5 9 50 9 8
Manes.01G087900.v6.1 609 36 492 165 267 551 176 361 94 103 835 398 341 73 208 455 158 50 63 37 471 147 369 280 101 274 143 230 52 138 280 143 281 118 119 686 182 211 122 113 431 251 205 66 83 458 138 231 164 84 630 243 299 220 71 436 213 319 181 135 428 213 357 8 169 715 216 281 153 176 455 290 439 13 6 488 232 308 86 142 497 163 222 181 72 762 339 459 277 316 742 243 327 187 5 127 1361 236 583 212 118 731 230 288 11 86 909 405 569 180 187 822 409 318 6 61 1014 229 295 55 194 483 275 233 271 94 220 110 40 189 84 343 394 551 77 98 533 338 440 189 172 1396 274 474 194 228 535 322 349 5 100 692 311 396 119 201 700 391 355 129 100 1026 216 397 151 136 351 274 7 176 99 602 174 393 247 184 566 201 437 0 294 577 352 360 251 143 753 296 401 246 255 455 312 206 482 250 140 884 250 561 212 160 858 226 141 119 182 657 222 473 144 157 491 288 406 299 144 815 101 533 191 208 406 234 535 155 13 473 15 513 335 146 843 187 278 113 154 505 170 304 119 162 989 241 455 111 126 546 218 439 157 100 631 206 508 215 4 430 210 343 97 145 475 253 460 147 249 570 288 468 224 147 585 315 313 178 266 8 232 410 468 214 128 1088 307 684 164 135 1454 484 374 251 134 684 299 456 109 278 693 280 494 208 106 389 181 274 190 133 307 186 282 182 276 634 201 366 125 93 625 300 340 85 189 639 400 419 85 182 740 347 370 190 5 711 290 348 351 158 281 242 250 10 127 424 188 258 223 192 622 329 176 193 151 500 212 349 108 166 531 379 346 180 147 912 300 391 206 151 519 224 436 192 116 154 412 407 595 277 205 896 178 597 402 121 748 501 265 158 211 802 182 3 276 45 893 7 410 376 128 440 280 338 103 81 476 262 238 218 130 733 123 364 163 156 421 226 417 74 151 567 327 611 104 228 1115 341 299 269 139 408 313 446 287 331 649 284 522 201 113 812 374 176 151 141 623 495 210 125 53 936 351 450 155 266 951 301 411 305 220 936 259 303 259 141 1184 279 441 272 272 685 478 227 458 173 112 534 243 34 236 146 684 382 342 171 201 438 2 583 149 206 565 218 363 176 92 325 278 349 130 43 352 190 368 89 122 588 161 357 161 107 547 219 317 143 141 534 320 467 105 101 800 219 454 181 150 480 226 373 38 57 555 321 477 192 172 669 241 281 144 67 469 250 253 160 145 643 260 445 120 136 100 253 385 163 76 683 635 419 90 190 569 266 1378 200 194 337 676 268 368 158 196 533 9 388 188 93 634 98 343 76 83 629 232 402 253 199 323 157 457 141 70 390 281 315 92 102 660 157 478 87 508 233 311 616 201 87 404 226 310 108 63 605 166 394 78 137 644 8 461 152 119 513 242 298 130 99 101 10 161 79 11 391 213 346 118 177 55 172 23 169 133 615 161 447 151 165 480 270 321 76 90 620 399 423 201 128 1089 5 411 228 214 231 338 395 646 259 184 761 190 656 192 237 442 434 330 169 208 1129 295 668 195 192 735 271 549 149 5 476 4 222 14 96 566 194 335 243 178 584 260 278 176 241 622 251 356 71 156 441 308 445 107 116 1159 104 529 134 158 220 171 364 153 177 355 258 244 162 182 776 198 345 83 164 786 304 13 138 205 789 219 488 166 328 561 156 498 107 225 510 332 438 99 177 697 239 263 203 136 236
Manes.01G088000.v6.1 0 0 0 0 0 0 0 0 0 0 0 0 0 0 0 0 0 0 0 0 0 0 0 1 0 0 0 0 0 0 0 0 0 0 0 0 0 0 0 0 0 0 0 0 0 0 0 0 0 0 0 0 0 0 0 0 0 0 0 0 0 0 0 0 0 0 0 0 0 0 0 0 0 0 0 0 0 0 0 0 0 0 0 0 0 0 0 0 0 0 0 0 0 0 0 0 0 0 0 0 0 0 0 0 0 0 0 0 0 0 0 0 0 0 0 0 0 0 0 0 0 0 0 0 0 0 0 0 0 0 0 0 0 0 0 0 0 0 0 0 0 0 0 0 0 0 0 0 0 0 0 0 0 0 0 0 0 0 0 0 0 0 0 0 0 0 0 0 0 0 0 0 0 0 0 0 0 0 0 0 0 0 0 0 0 0 0 0 0 0 0 0 0 0 0 0 0 0 0 0 0 0 0 0 0 0 0 0 0 0 0 0 0 0 0 0 0 0 0 0 0 0 0 0 0 0 0 0 0 0 0 0 0 0 0 0 0 0 0 0 0 0 0 0 0 0 0 0 0 0 0 0 0 0 0 0 0 0 0 0 0 0 0 0 0 0 0 0 0 0 0 0 0 0 0 0 0 0 0 0 0 0 0 0 0 0 0 0 0 0 0 0 0 0 0 0 0 0 0 0 0 0 0 0 0 0 0 0 0 0 0 0 0 0 0 0 0 0 0 0 0 0 0 0 0 0 0 0 0 0 0 0 0 0 0 0 0 0 0 0 0 0 0 0 0 0 0 0 0 0 0 0 0 0 0 0 0 0 0 0 0 0 0 0 0 0 0 0 0 0 0 0 0 0 0 0 0 0 0 0 0 0 0 0 0 0 0 0 0 0 0 0 0 0 0 0 0 0 0 0 0 0 0 0 0 0 0 0 0 0 0 0 0 0 0 0 0 0 0 0 0 0 0 0 0 0 0 0 0 0 0 0 0 0 0 0 0 0 0 0 0 0 0 0 0 0 0 0 0 0 0 0 0 0 0 0 0 0 0 0 0 0 0 0 0 0 0 0 0 0 0 0 0 0 0 0 0 0 0 0 1 0 0 0 0 0 0 0 0 0 0 0 0 0 0 0 0 0 0 0 0 0 0 0 0 0 0 0 0 0 0 0 0 0 0 0 0 0 0 0 0 0 0 0 0 0 0 0 0 0 0 0 0 0 0 0 0 0 0 0 0 0 0 0 0 0 0 0 0 0 0 0 0 0 0 0 0 0 0 0 0 0 0 0 0 0 0 0 0 0 0 0 0 0 0 0 0 0 0 1 0 0 0 0 0 0 0 0 0 0 0 0 0 0 0 0 0 0 0 0 0 0 0 0 0 0 0 0 0 0 0 0 0 0 0 0 0 0 0 0 0 0 0 0 0 0 0 0 0 0 0 0 0 0 0 0 0 0 0 0 0 0 0 0 0 0 0 0 0 0 0 0 0 0 0 0 0 0 0 0 0 0 0 0 0 0 0 0 0 0 0 0 0 0 0 0 0 0 0 0 0 0 0 0 0 0 0 0 0 0 0 0 0 0 0 0 0 0 0 0 0 0 0 0 0 0 0 0 0 0 0 0 0 0 0 0 0 0 0 0 0 0 0 0 0 0 0 0 0 0 0 0 0 0 0 0 0 0 0 0 0 0 0 0 0 0 0 0 0 0 0 0 0 0 0 0 0 0
Manes.01G088100.v6.1 0 0 0 0 0 0 0 0 0 0 0 0 0 0 0 0 0 0 0 0 0 0 0 0 0 0 0 0 0 0 0 0 0 0 0 0 0 0 0 0 0 0 0 0 0 0 0 0 0 0 0 0 0 0 0 0 0 0 0 0 0 0 0 0 0 0 0 0 0 0 0 0 0 0 0 0 0 0 0 0 0 0 0 0 0 0 0 0 0 0 0 0 0 0 0 0 0 0 0 0 0 0 0 0 0 0 0 0 0 0 0 0 0 0 0 0 0 0 0 0 0 0 0 0 0 0 0 0 0 0 0 0 0 0 0 0 0 0 0 0 0 0 0 0 0 0 0 0 0 0 0 0 0 0 0 0 0 0 0 0 0 0 0 0 0 0 0 0 0 0 0 0 0 0 0 0 0 0 0 0 0 0 0 0 0 0 0 0 0 0 0 0 0 0 0 0 0 0 0 0 0 0 0 0 0 0 0 0 0 0 0 0 0 0 0 0 0 0 0 0 0 0 0 0 0 0 0 0 0 0 0 0 0 0 0 0 0 0 0 0 0 0 0 0 0 0 0 0 0 0 0 0 0 0 0 0 0 0 0 0 0 0 0 0 0 0 0 0 0 0 0 0 0 0 0 0 0 0 0 0 0 0 0 0 0 0 0 0 0 0 0 0 0 0 0 0 0 0 0 0 0 0 0 0 0 0 0 0 0 0 0 0 0 0 0 0 0 0 0 0 0 0 0 0 0 0 0 0 0 0 0 0 0 0 0 0 0 0 0 0 0 0 0 0 0 0 0 0 0 0 0 0 0 0 0 0 0 0 0 0 0 0 0 0 0 0 0 0 0 0 0 0 0 0 0 0 0 0 0 0 0 0 0 0 0 0 0 0 0 0 0 0 0 0 0 0 0 0 0 0 0 0 0 0 0 0 0 0 0 0 0 0 0 0 0 0 0 0 0 0 0 0 0 0 0 0 0 0 0 0 0 0 0 0 0 0 0 0 0 0 0 0 0 0 0 0 0 0 0 0 0 0 0 0 0 0 0 0 0 0 0 0 0 0 0 0 0 0 0 0 0 0 0 0 0 0 0 0 0 0 0 0 0 0 0 0 0 0 0 0 0 0 0 0 0 0 0 0 0 0 0 0 0 0 0 0 0 0 0 0 0 0 0 0 0 0 0 0 0 0 0 0 0 0 0 0 0 0 0 0 0 0 0 0 0 0 0 0 0 0 0 0 0 0 0 0 0 0 0 0 0 0 0 0 0 0 0 0 0 0 0 0 0 0 0 0 0 0 0 0 0 0 0 0 0 0 0 0 0 0 0 0 0 0 0 0 0 0 0 0 0 0 0 0 0 0 0 0 0 0 0 0 0 0 0 0 0 0 0 0 0 0 0 0 0 0 0 0 0 0 0 0 0 0 0 0 0 0 0 0 0 0 0 0 0 0 0 0 0 0 0 0 0 0 0 0 0 0 0 0 0 0 0 0 0 0 0 0 0 0 0 0 0 0 0 0 0 0 0 0 0 0 0 0 0 0 0 0 0 0 0 0 0 0 0 0 0 0 0 0 0 0 0 0 0 0 0 0 0 0 0 0 0 0 0 0 0 0 0 0 0 0 0 0 0 0 0 0 0 0 0 0 0 0 0 0 0 0 0 0 0 0 0 0 0 0 0 0 0 0 0 0 0 0 0 0 0 0 0 0 0 0 0 0 0 0 0 0
Manes.01G088200.v6.1 0 0 0 0 0 0 0 0 0 0 0 0 0 0 0 0 0 0 0 0 0 0 0 0 0 0 0 0 0 0 0 0 0 0 0 0 0 0 0 0 0 0 0 0 0 0 0 0 0 0 0 0 0 0 0 0 0 0 0 0 0 0 0 0 0 0 0 0 0 0 0 0 0 0 0 0 0 0 0 0 0 0 0 0 0 0 0 0 0 0 0 0 0 0 0 0 0 0 0 0 0 0 0 0 0 0 0 0 0 0 0 0 0 0 0 0 0 0 0 0 0 0 0 0 0 0 0 0 0 0 0 0 0 0 0 0 0 0 0 0 0 0 0 0 0 0 0 0 0 0 0 0 0 0 0 0 0 0 0 0 0 0 0 0 0 0 0 0 0 0 0 0 0 0 0 0 0 0 0 0 0 0 0 0 0 0 0 0 0 0 0 0 0 0 0 0 0 0 0 0 0 0 0 0 0 0 0 0 0 0 0 0 0 0 0 0 0 0 0 0 0 0 0 0 0 0 0 0 0 0 0 0 0 0 0 0 0 0 0 0 0 0 0 0 0 0 0 0 0 0 0 0 0 0 0 0 0 0 0 0 0 0 0 0 0 0 0 0 0 0 0 0 0 0 0 0 0 0 0 0 0 0 0 0 0 0 0 0 0 0 0 0 0 0 0 1 0 0 0 0 0 0 0 0 0 0 0 0 0 0 0 0 0 0 0 0 0 0 0 0 0 0 0 0 0 0 0 0 0 0 0 0 0 0 0 0 0 0 0 0 0 0 0 0 0 0 0 0 0 0 0 0 0 0 0 0 0 0 0 0 0 0 0 0 0 0 0 0 0 0 0 0 0 0 0 0 0 0 0 0 0 0 0 0 0 0 0 0 0 0 0 0 0 0 0 0 0 0 0 0 0 0 0 0 0 0 0 0 0 0 0 0 0 0 0 0 0 0 0 0 0 0 0 0 0 0 0 0 0 0 0 0 0 0 0 0 0 0 0 0 0 0 0 0 0 0 0 0 0 0 0 0 0 0 0 0 0 0 0 0 0 0 0 0 0 0 0 0 0 0 0 0 0 0 0 0 0 0 0 0 0 0 0 0 0 0 0 0 0 0 0 0 0 0 0 0 0 0 0 0 0 0 0 0 0 0 0 0 0 0 0 0 0 0 0 0 0 0 0 0 0 0 0 0 0 0 0 0 0 0 0 0 0 0 0 0 0 0 0 0 0 0 0 0 0 0 0 0 0 0 0 0 0 0 0 0 0 0 0 0 0 0 0 0 0 0 0 0 0 0 0 0 0 0 0 0 0 0 0 0 0 0 0 0 0 0 0 0 0 0 0 0 0 0 0 0 0 0 0 0 0 0 0 0 0 0 0 0 0 0 0 0 0 0 0 0 0 0 0 0 0 0 0 0 0 0 0 0 0 0 0 0 0 0 0 0 0 0 0 0 0 0 0 0 0 0 0 0 0 0 0 0 0 0 0 0 0 0 0 0 0 0 0 0 0 0 0 0 0 0 0 0 0 0 0 0 0 0 0 0 0 0 0 0 0 0 0 0 0 0 0 0 0 0 0 0 0 0 0 0 0 0 0 0 0 0 0 0 0 0 0 0 0 0 0 0 0 0 0 0 0 0 0 0 0 0 0 0 0 0 0 0 0 0 0 0 0 0 0 0 0 0 0 0 0 0 0 0 0 0 0 0 0 0 0 0 0 0
Manes.01G088300.v6.1 0 0 0 0 0 0 0 0 0 0 0 0 0 0 0 0 0 0 0 0 0 0 0 0 0 0 0 0 0 0 0 0 0 0 0 0 0 0 0 0 0 0 0 0 0 0 0 0 0 0 0 0 0 0 0 0 0 0 0 0 0 0 0 0 0 0 0 0 0 0 0 0 0 0 0 0 0 0 0 0 0 0 0 0 0 0 0 0 0 0 0 0 0 0 0 0 0 0 0 0 0 0 0 0 0 0 0 0 0 0 0 0 0 0 0 0 0 0 0 0 0 0 0 0 1 0 0 0 0 0 0 0 0 0 0 0 0 0 0 0 0 0 0 0 0 0 0 0 0 0 0 0 0 0 0 0 0 0 0 0 0 0 0 0 0 0 0 0 0 0 0 0 0 0 0 0 0 0 0 0 0 0 0 0 0 0 0 0 0 0 0 0 0 0 0 0 0 0 0 1 0 0 0 0 0 0 0 0 0 0 0 0 0 0 0 0 0 0 0 0 0 0 0 0 0 0 0 0 0 0 0 0 0 0 0 0 0 0 0 0 0 0 0 0 0 0 0 0 0 0 0 0 0 0 0 0 0 0 0 0 0 0 0 0 0 0 0 0 0 0 0 0 0 0 0 0 0 0 0 0 0 0 0 0 0 0 0 0 0 0 0 0 0 0 0 0 0 0 0 0 0 0 0 0 0 0 0 0 0 0 1 0 0 0 0 0 0 0 0 0 0 0 0 0 0 0 0 0 0 0 0 0 0 0 0 0 0 0 0 0 0 0 0 0 0 0 0 0 0 0 0 0 0 0 0 0 0 0 0 0 0 0 0 0 0 0 0 0 0 0 0 0 0 0 0 0 0 0 0 0 0 0 0 0 0 0 0 0 0 0 0 0 0 0 0 0 0 0 0 0 0 0 0 0 0 0 0 0 0 0 0 0 0 0 0 0 0 0 0 0 0 0 0 0 0 0 0 0 0 0 0 0 0 0 0 0 0 0 0 0 0 0 0 0 0 0 0 0 0 0 0 0 0 0 0 0 0 0 0 0 0 0 0 0 0 0 0 0 0 0 0 0 0 0 0 0 0 0 0 0 0 0 0 0 0 0 0 0 0 0 0 0 0 0 0 0 0 0 0 0 0 0 0 0 0 0 0 0 0 0 0 0 0 0 0 0 0 0 0 0 0 0 0 0 0 0 0 0 0 0 0 0 0 0 0 0 0 0 0 0 0 0 0 0 0 0 0 0 0 0 0 0 0 0 0 0 0 0 0 0 0 0 0 0 0 0 0 0 0 0 0 0 0 0 0 0 0 0 0 0 0 0 0 0 0 0 0 0 0 0 0 0 0 0 0 0 0 0 0 0 0 0 0 0 0 0 0 0 0 0 0 0 0 0 0 0 0 0 0 0 0 0 0 0 0 0 0 0 0 0 0 0 0 0 0 0 0 0 0 0 0 0 0 0 0 0 0 0 0 0 0 0 0 0 0 0 0 0 0 0 0 0 0 0 0 0 0 0 0 0 0 0 0 0 0 0 0 0 0 1 0 0 0 0 0 0 0 0 0 0 0 0 0 0 0 0 0 0 0 0 0 0 0 0 0 0 0 0 0 0 0 0 0 0 0 0 0 0 0 0 0 0 0 0 0 0 0 0 0 0 0 0 0 0 0 0 0 0 0 0 0 0 0 0 0 0 0 0 0 0 0 0 0 0 0 0 0 0
Manes.01G088400.v6.1 0 0 0 0 0 0 0 0 0 0 0 0 0 0 0 0 0 0 0 0 0 0 0 0 0 0 0 0 0 0 0 0 0 0 0 0 0 0 0 0 0 0 0 0 0 0 0 0 0 0 0 0 0 0 0 0 0 0 0 0 0 0 0 0 0 0 0 0 0 0 0 0 0 0 0 0 0 0 0 0 0 0 0 0 0 0 0 0 0 0 0 0 0 0 0 0 0 0 0 0 0 0 0 0 0 0 0 0 0 0 0 0 0 0 0 0 0 0 0 0 0 0 0 0 0 0 0 0 0 0 0 0 0 0 0 0 0 0 0 0 0 0 0 0 0 0 0 0 0 0 0 0 0 0 0 0 0 0 0 0 0 0 0 0 0 0 0 0 0 0 0 0 0 0 0 0 0 0 0 0 0 0 0 0 0 0 0 0 0 0 0 0 0 0 0 0 0 0 0 0 0 0 0 0 0 0 0 0 0 0 0 0 0 0 0 0 0 0 0 0 0 0 0 0 0 0 0 0 0 0 0 0 0 0 0 0 0 0 0 0 0 0 0 0 1 0 0 0 0 0 0 0 0 0 0 0 0 0 0 0 0 0 0 0 0 0 0 0 0 0 0 0 0 0 0 0 0 0 0 0 0 0 0 0 0 0 0 0 0 0 0 0 0 0 0 0 0 0 0 0 0 0 0 0 0 0 0 0 0 0 0 0 0 0 0 1 0 0 0 0 0 0 0 0 0 0 0 0 0 0 0 0 0 0 0 0 0 0 0 0 0 0 0 0 0 0 0 0 0 0 0 0 0 0 0 0 0 0 0 0 0 0 0 0 0 0 0 0 0 0 0 0 0 0 0 0 0 0 0 0 0 0 0 0 0 0 0 0 0 0 0 0 0 0 0 0 0 0 0 0 0 0 0 0 0 0 0 0 0 0 0 0 0 0 0 0 0 0 0 0 0 1 0 0 0 0 0 0 0 0 0 0 0 0 0 0 0 0 0 0 0 0 0 0 0 0 0 0 0 0 0 0 0 0 0 0 0 0 0 0 0 0 0 0 0 0 0 0 0 0 0 0 0 0 0 0 0 0 0 0 0 0 0 0 0 0 0 0 0 0 0 0 0 0 0 0 0 0 0 0 0 0 0 0 0 0 0 0 0 0 0 0 0 0 0 0 0 0 0 0 0 0 0 0 0 0 0 0 0 0 0 0 0 0 0 0 0 0 0 0 0 0 0 0 0 0 0 0 0 0 0 0 0 0 0 0 0 0 0 0 0 0 0 0 0 0 0 0 0 0 0 0 0 0 0 0 0 0 0 0 0 0 0 0 0 0 0 0 0 0 0 0 0 0 0 0 0 0 0 0 0 0 0 0 0 0 0 0 0 0 0 0 0 0 0 0 0 0 0 0 0 0 0 0 0 0 0 0 0 0 0 0 0 0 0 0 0 0 0 0 0 0 0 0 0 0 0 0 0 0 0 0 0 0 0 0 0 0 0 0 0 0 0 0 0 0 0 0 0 0 0 0 0 0 0 0 0 0 0 0 0 0 0 0 0 0 0 0 0 0 0 0 0 0 0 0 0 0 0 0 0 0 0 0 0 0 0 0 0 0 0 0 0 0 0 0 0 0 0 0 0 0 0 0 0 0 0 0 0 0 0 0 0 0 0 0 0 0 0 0 0 0 0 0 0 0 0 0 0 0 0 0 0 0 0 0 0 0
Manes.01G088500.v6.1 143 8 169 9 1 76 3 76 1 3 307 18 50 3 6 131 15 4 2 3 77 2 79 6 5 91 6 52 4 4 106 7 69 9 8 239 10 31 63 2 118 19 40 5 1 204 17 37 5 2 209 8 138 5 3 51 16 135 23 13 141 8 88 2 5 213 10 29 12 5 155 24 130 3 1 120 4 57 7 1 138 6 107 12 19 305 18 100 5 6 155 5 74 41 1 3 408 20 159 7 2 247 19 188 2 6 463 14 99 4 12 185 3 42 2 4 194 11 69 1 3 218 20 45 32 8 71 2 11 2 0 31 24 169 0 1 82 16 66 2 2 378 6 182 24 31 62 9 144 2 0 216 4 118 2 1 462 12 108 12 2 216 10 142 1 4 31 13 1 9 5 183 16 195 22 0 97 11 142 0 17 450 5 203 0 5 209 13 92 2 11 207 88 10 187 2 2 71 24 155 9 5 125 13 48 11 3 57 6 150 7 5 75 10 67 15 5 152 10 75 7 5 71 14 43 6 0 93 3 215 6 1 29 5 40 7 6 316 29 140 1 4 636 19 113 9 0 214 21 133 3 5 425 24 137 10 1 95 5 83 5 3 202 41 60 6 6 376 34 88 4 1 303 36 73 8 5 1 19 7 108 10 5 242 9 53 11 14 140 11 45 7 7 50 7 165 1 8 139 15 140 12 4 54 11 80 5 10 138 10 93 15 2 96 10 85 4 2 64 9 63 4 10 102 13 89 3 3 284 15 60 16 0 70 18 102 24 25 55 7 106 0 3 86 7 111 6 16 82 24 45 9 4 115 12 111 4 3 182 19 77 23 9 112 19 86 10 5 113 8 105 6 7 6 190 3 203 7 19 391 16 285 27 13 197 19 66 28 27 481 18 2 2 0 151 2 147 13 4 101 8 28 9 1 107 8 56 0 4 245 14 160 5 0 304 22 144 0 10 188 8 149 4 8 317 7 58 4 7 29 29 113 16 15 56 16 111 2 0 151 6 10 1 4 171 37 76 4 1 118 10 239 0 0 591 3 109 4 2 73 8 72 15 18 108 11 169 17 6 160 142 27 127 24 9 277 11 28 8 3 207 24 97 15 8 40 1 118 5 1 335 20 122 2 3 86 12 83 4 0 17 2 30 1 2 158 2 105 6 1 270 13 143 8 17 72 24 92 3 5 199 9 103 8 4 44 21 44 1 1 156 26 49 2 4 121 19 94 0 3 236 28 104 3 3 272 24 89 10 1 19 8 153 0 6 207 5 153 2 16 172 17 329 1 0 31 173 16 72 7 12 101 3 72 1 4 205 4 94 6 2 147 9 106 4 8 43 28 28 8 1 91 16 67 3 3 202 1 50 4 76 82 10 118 7 15 101 6 87 6 3 109 6 73 5 7 110 0 77 3 15 125 10 30 8 10 16 3 62 13 1 139 20 63 3 8 15 6 5 6 2 132 13 93 12 14 239 24 62 0 4 86 11 36 7 2 37 1 65 4 5 7 158 11 147 4 1 108 23 210 2 3 162 11 53 18 11 271 30 125 2 5 161 3 133 5 2 41 3 28 3 0 106 2 113 3 6 107 7 78 1 0 135 7 97 3 2 82 4 143 1 4 306 1 91 8 2 79 18 116 5 3 92 28 142 3 1 213 8 23 2 0 110 32 1 8 6 363 15 107 15 24 147 13 126 0 8 196 13 129 1 4 225 6 85 3 0 3
Manes.01G088600.v6.1 0 0 0 1 0 0 0 0 0 0 0 0 0 0 0 0 1 0 0 0 0 0 0 0 0 0 2 0 0 0 0 0 0 0 0 0 7 0 0 0 0 2 0 0 0 0 1 1 0 0 0 4 0 0 0 0 15 0 0 0 0 2 0 0 0 0 5 0 2 1 0 11 0 0 0 0 0 0 0 0 0 1 0 0 0 0 14 0 0 2 0 0 0 0 0 0 0 3 0 1 0 0 4 0 0 0 0 0 0 0 0 0 0 0 0 0 0 3 0 0 0 0 1 0 0 0 0 0 0 0 0 0 3 0 0 0 0 1 0 0 0 0 0 0 0 0 0 0 0 0 0 0 0 0 0 0 0 1 0 1 0 0 1 0 0 0 0 1 0 2 0 0 1 0 0 0 0 4 0 0 0 0 0 0 0 0 0 0 0 2 0 0 1 7 0 0 0 1 12 1 0 0 0 0 0 1 0 0 3 0 0 0 0 0 0 1 0 0 0 0 0 0 0 1 0 0 0 0 0 0 0 0 0 2 0 0 0 0 0 0 0 0 0 3 0 0 0 0 0 0 1 0 0 4 0 4 0 0 1 0 0 0 0 10 0 0 0 0 8 0 0 0 0 13 0 0 0 0 0 9 0 1 0 0 0 0 0 0 0 2 0 0 0 0 1 0 0 0 0 0 0 0 0 0 1 0 0 0 0 0 0 0 0 0 3 0 0 0 0 0 0 0 0 0 4 0 0 0 0 5 0 0 0 0 15 1 0 0 0 0 0 0 0 0 1 0 0 0 0 2 0 0 0 0 0 0 0 0 0 11 0 0 0 0 3 0 0 0 0 5 0 0 0 0 0 0 1 3 0 0 0 0 0 0 0 0 1 0 0 0 15 0 0 0 0 0 0 0 0 0 0 0 0 0 0 0 0 0 0 0 1 0 0 0 0 0 0 0 0 1 0 0 0 0 0 0 0 0 0 0 0 0 1 0 0 8 0 0 0 0 3 0 0 0 0 5 0 0 0 0 1 0 0 0 0 0 0 0 0 0 10 0 0 0 0 5 0 0 0 0 0 0 0 0 0 0 0 0 0 0 1 5 0 0 0 0 0 0 0 0 0 1 0 0 0 0 0 0 0 0 0 0 0 0 0 0 0 0 0 0 0 4 0 0 0 0 7 1 0 0 0 2 0 0 0 0 0 0 0 0 0 0 1 0 0 0 0 0 0 0 0 10 0 0 0 0 21 0 0 0 0 0 1 0 0 0 0 1 0 0 0 2 0 0 1 5 0 0 0 0 0 0 1 0 1 0 0 3 0 0 1 0 11 0 0 0 0 0 0 0 0 0 0 0 0 0 0 0 0 0 0 0 0 0 4 0 0 3 0 0 0 0 1 0 0 0 0 0 0 0 0 0 0 0 0 1 0 0 0 1 0 0 18 0 0 0 0 1 0 0 0 0 15 0 0 0 0 3 0 0 0 0 7 0 0 0 0 0 0 9 0 4 0 5 0 0 0 0 2 0 0 0 0 3 0 1 0 2 45 0 4 0 0 3 0 0 0 0 0 0 0 0 0 3 0 0 0 0 2 0 2 0 0 0 0 0 0 0 0 0 0 0 0 0 0 4 14 0 0 0 0 0 0 5 0 0 0 0 3 0 0 0 0 4 0 5 0 0 0 0 0 0 0 45 0 0 0 0 0 0 0 0 0 1 0 0 0 2
Manes.01G088700.v6.1 0 0 7 1 0 0 1 23 1 1 1 0 25 0 2 0 0 5 0 0 0 0 122 1 2 0 0 0 2 0 0 2 49 2 0 0 1 0 10 0 0 3 1 0 1 1 0 54 0 0 1 0 2 0 0 0 0 109 1 1 1 1 0 1 1 1 0 0 0 0 0 0 136 3 1 1 0 27 0 1 0 0 0 0 3 1 0 0 0 2 0 0 1 2 0 0 1 0 2 0 3 1 0 0 0 0 1 0 0 1 0 0 0 0 0 0 0 2 13 0 0 0 0 8 0 2 1 0 0 2 0 0 0 4 0 0 1 1 5 0 0 0 0 2 1 2 0 0 0 0 0 0 0 0 1 0 0 0 34 0 0 0 0 0 0 0 0 0 0 0 0 0 0 1 0 0 1 0 95 0 0 0 0 153 0 2 1 0 1 1 1 1 0 0 0 1 0 0 0 4 0 0 0 0 0 2 1 2 1 2 0 1 0 1 1 4 1 1 0 2 1 4 1 2 4 0 0 1 0 7 0 0 0 0 0 0 4 1 1 32 1 2 5 1 0 1 0 0 1 0 0 0 0 1 2 0 0 1 0 0 4 0 1 0 12 1 3 2 1 0 4 2 0 9 6 1 1 0 0 1 2 0 1 0 0 0 3 0 3 0 0 1 1 1 1 25 0 2 0 0 1 0 1 0 0 10 3 3 0 2 4 0 2 0 1 1 0 1 0 0 39 0 0 0 0 14 0 2 0 8 1 0 0 0 0 66 7 1 0 0 8 0 3 0 0 68 0 7 0 0 31 1 2 0 1 59 0 0 0 0 3 0 3 1 0 4 5 3 0 1 2 1 0 0 0 0 226 0 3 0 0 5 1 5 1 1 6 0 0 2 2 0 1 0 4 1 193 4 2 0 0 2 4 3 0 0 1 1 2 0 1 0 0 2 1 1 34 11 2 0 1 0 2 3 0 0 0 2 0 0 0 0 0 3 1 0 31 0 0 0 3 0 0 0 0 0 4 0 0 1 0 4 0 0 0 0 23 2 0 0 0 19 0 2 0 2 4 3 1 1 0 0 0 0 3 1 0 0 1 0 0 0 0 0 0 1 0 0 2 0 1 0 1 0 0 0 0 0 0 0 0 0 0 0 1 0 0 28 0 3 0 1 0 0 0 0 0 1 0 0 3 1 2 0 1 0 0 4 0 3 0 0 1 0 1 0 0 1 1 3 0 0 1 5 0 0 2 48 0 4 0 1 104 0 1 0 6 197 0 1 0 4 406 0 0 0 0 0 14 3 1 1 0 60 0 0 1 0 40 0 0 0 0 3 1 0 0 0 0 0 0 1 0 9 0 0 0 0 27 0 0 0 0 1 0 3 0 0 38 0 0 0 0 73 2 0 0 0 0 0 0 2 0 0 1 0 0 1 0 0 0 0 0 4 2 0 0 1 0 2 0 0 0 0 0 0 0 0 0 0 0 1 1 1 0 0 2 0 0 0 0 1 0 1 18 1 1 0 1 90 0 3 0 0 1 0 0 0 0 0 1 0 0 0 50 0 0 0 0 4 3 0 0 0 104 0 0 0 0 38 0 0 0 0 21 0 1 0 1 0 0 0 2 0 11 3 1 0 0 69 0 0 0 0 0 0 0 0 0 0 0 3 0 0 0 1 0 0 0 0 0 1 0 0 54 0 0 0 0 73 0 0 0 3 0 0 0 0
Manes.01G088800.v6.1 8 3 21 28 30 13 18 25 20 20 13 14 22 11 26 14 18 1 13 9 3 7 23 34 24 7 12 4 11 13 1 3 17 21 16 6 15 15 6 23 10 25 9 12 15 10 20 4 30 18 2 38 22 34 27 2 11 18 13 10 2 18 11 0 4 8 16 12 29 9 2 26 7 1 0 2 24 10 9 25 1 5 1 14 3 17 11 15 59 33 6 13 28 27 0 21 11 18 31 28 85 17 18 19 1 31 11 26 8 55 29 10 14 0 1 7 19 20 24 13 31 12 21 5 38 10 6 14 1 31 10 2 16 13 19 28 4 23 9 33 19 9 14 39 31 16 9 48 27 3 21 7 15 34 31 29 9 21 18 16 30 9 11 44 26 28 3 14 0 38 26 7 8 37 11 28 5 19 5 0 21 16 17 24 23 16 8 21 4 30 3 28 7 13 95 55 43 20 16 35 29 43 7 30 23 29 79 3 13 49 24 43 6 17 17 27 34 7 0 18 36 28 5 17 38 44 0 3 2 27 48 13 9 9 33 29 29 7 17 28 19 25 23 17 23 22 23 13 23 13 40 20 2 11 31 15 0 4 18 10 28 15 9 22 28 38 21 10 11 13 43 19 11 28 16 31 22 0 0 29 41 25 43 35 16 25 55 52 26 36 31 35 9 14 16 21 14 28 6 23 20 30 4 10 11 17 20 20 5 16 10 36 17 15 10 33 25 17 7 10 21 17 9 19 22 14 28 29 14 18 3 25 0 6 15 24 21 40 13 5 7 0 23 5 5 25 29 13 10 21 9 44 48 8 10 34 6 27 19 23 17 35 13 9 14 18 23 35 14 16 20 33 48 34 13 18 31 30 39 8 34 15 9 31 20 14 16 20 10 14 26 2 31 4 5 1 47 30 21 2 22 2 21 27 16 10 5 28 27 16 6 40 31 48 6 11 22 30 29 5 20 34 26 21 29 13 22 24 3 5 15 32 54 44 14 17 38 52 34 12 18 14 47 42 15 58 20 75 1 29 29 32 43 31 13 25 26 48 25 17 22 8 33 18 29 14 23 71 19 50 4 5 9 6 31 11 14 0 36 27 8 17 5 19 20 2 0 14 17 15 17 19 28 17 13 7 11 24 23 9 6 9 8 17 13 8 12 7 19 42 13 8 18 20 6 5 18 31 17 8 17 10 26 40 13 8 21 16 13 36 6 8 4 17 15 5 16 23 25 46 3 26 20 32 40 22 18 20 12 18 3 13 28 44 9 5 56 35 30 27 4 15 80 17 18 35 1 2 21 18 19 0 0 22 60 16 6 13 10 13 27 7 23 11 15 5 3 8 11 18 20 3 20 22 38 12 13 4 11 13 7 2 9 20 20 10 9 25 26 30 11 5 12 20 19 21 7 0 6 24 51 29 24 18 19 18 0 0 2 5 1 5 18 21 14 14 0 8 0 9 13 13 14 9 25 24 14 22 11 33 12 1 11 8 33 10 7 0 6 47 6 21 6 30 26 23 28 9 17 21 15 32 10 14 20 31 59 15 18 25 35 33 8 13 25 13 0 9 0 18 0 23 12 19 35 41 13 3 25 9 25 40 16 8 20 28 23 0 11 17 17 23 16 13 35 25 29 6 25 16 19 17 2 23 0 37 20 13 12 11 20 24 11 35 1 25 20 7 9 7 7 10 10 28 22 25 8 11 25 28 22 49 5 14 5 21 50 20
Manes.01G088900.v6.1 0 0 0 0 0 0 0 0 0 0 0 0 0 0 0 0 0 0 0 0 0 0 0 0 0 0 0 0 0 0 0 0 0 0 0 0 0 0 0 0 0 0 0 0 0 0 0 0 0 0 0 0 0 0 0 0 0 0 0 0 0 0 0 0 0 0 0 0 0 0 0 0 0 0 0 0 0 0 0 0 0 0 0 0 0 0 0 0 0 0 0 0 0 0 0 0 0 0 0 0 0 0 0 0 0 0 0 0 0 0 0 0 0 0 0 0 0 0 0 0 0 0 0 0 0 0 0 0 0 0 0 0 0 0 0 0 0 0 0 0 0 0 0 0 0 0 0 0 0 0 0 0 0 0 0 0 0 0 0 0 0 0 0 0 0 0 0 0 0 0 0 0 0 0 0 0 0 0 0 0 0 0 0 0 0 0 0 0 0 0 0 0 0 0 0 0 0 0 0 0 0 0 0 0 0 0 0 0 0 0 0 0 0 0 0 0 0 0 0 0 0 0 0 0 0 0 0 0 0 0 0 0 0 0 0 0 0 0 0 0 0 0 0 0 0 0 0 0 0 0 0 0 0 0 0 0 0 0 0 0 0 0 0 0 0 0 0 0 0 0 0 0 0 0 0 0 0 0 0 0 0 0 0 0 0 0 0 0 0 0 0 0 0 0 0 0 0 0 0 0 0 0 0 0 0 0 0 0 0 0 0 0 0 0 0 0 0 0 0 0 0 0 0 0 0 0 0 0 0 0 0 0 0 0 0 0 0 0 0 0 0 0 0 0 0 0 0 0 0 0 0 0 0 0 0 0 0 0 0 0 0 0 0 0 0 0 0 0 0 0 0 0 0 0 0 0 0 0 0 0 0 0 0 0 0 0 0 0 0 0 0 0 0 0 0 0 0 0 0 0 0 0 0 0 0 0 0 0 1 0 0 0 0 0 0 0 0 0 0 0 0 0 0 0 0 0 0 0 0 0 0 0 0 0 0 0 0 0 0 0 0 0 0 0 0 0 0 0 0 0 0 0 0 0 0 0 0 0 0 0 0 0 0 0 0 0 0 0 0 0 0 0 0 0 0 0 0 0 0 0 0 0 0 0 0 0 0 0 0 0 0 0 0 0 0 0 0 0 0 0 0 0 0 0 0 0 0 0 0 0 0 0 0 0 0 0 0 0 0 0 0 0 0 0 0 0 0 0 0 0 0 0 0 0 0 0 0 0 0 0 0 0 0 0 0 0 0 0 0 0 0 0 0 0 0 0 0 0 0 0 0 0 0 0 0 0 0 0 0 0 0 0 0 0 0 0 0 0 0 0 0 0 0 0 0 0 0 0 0 0 0 0 0 0 0 0 0 0 0 0 0 0 0 0 0 0 0 0 0 0 0 0 0 0 0 0 0 0 0 0 0 0 0 0 0 0 0 0 0 0 0 0 0 0 0 0 0 0 0 0 0 0 0 0 0 0 0 0 0 0 0 0 0 0 0 0 0 0 0 0 0 0 0 0 0 0 0 0 0 0 0 0 0 0 0 0 0 0 0 0 0 0 0 0 0 0 0 0 0 0 0 0 0 0 0 0 0 0 0 0 0 0 0 0 0 0 0 0 0 0 0 0 0 0 0 0 0 0 0 0 0 0 0 0 0 0 0 0 0 0 0 0 0 0 0 0 0 0 0 0 0 0 0 0 0 0 0 0 0 0 0 0 0 0 0 0 0 0
Manes.01G089000.v6.1 31 3 43 45 47 27 21 39 25 24 42 76 35 11 77 24 34 7 18 10 35 27 59 66 42 20 54 14 6 45 25 35 26 34 40 26 48 28 30 57 36 85 30 21 38 19 62 51 78 48 50 114 51 93 27 22 74 60 23 28 11 45 74 1 47 25 51 32 62 52 34 71 60 0 2 40 56 78 19 51 24 27 31 33 21 56 78 91 99 74 33 74 62 84 0 34 96 177 80 85 38 42 61 73 3 18 62 90 65 40 50 27 68 29 0 10 41 88 63 11 128 27 40 11 36 11 15 38 9 90 12 24 77 68 20 19 37 63 60 35 26 107 68 103 38 45 49 107 120 0 46 50 134 73 56 96 36 55 65 51 18 37 32 51 16 15 10 46 0 57 36 67 73 122 99 62 37 54 67 1 84 87 55 161 84 47 41 85 58 84 54 87 46 61 223 99 66 42 45 141 25 50 45 43 33 59 85 33 55 87 28 46 44 52 79 147 92 63 7 102 56 80 35 62 72 45 4 33 0 91 71 41 67 49 103 56 75 52 81 104 26 35 99 68 64 50 30 29 59 83 21 33 21 80 98 62 2 37 42 72 23 40 27 82 96 43 50 47 72 72 80 73 65 69 83 63 104 0 28 154 102 121 48 152 56 209 43 57 152 142 102 149 73 99 59 109 6 81 71 96 98 78 33 113 63 42 32 82 23 47 57 72 111 72 57 136 87 54 100 45 81 39 97 114 87 122 32 84 60 69 55 25 0 32 87 80 101 50 33 72 61 0 65 52 48 65 73 106 50 79 27 38 37 58 30 91 48 37 83 68 63 132 46 45 61 72 35 51 45 35 69 37 53 48 26 70 94 75 134 95 71 72 73 50 86 91 71 36 91 30 77 0 74 5 132 1 187 243 66 47 67 55 24 37 55 59 55 43 42 56 32 62 58 113 37 96 64 16 96 40 106 114 20 69 115 51 62 88 42 43 96 121 141 80 60 93 176 68 44 116 118 71 92 49 61 173 45 14 3 132 137 96 70 86 50 44 104 123 65 113 84 29 139 65 141 95 114 74 131 91 60 81 113 54 43 46 135 14 139 55 32 59 36 16 15 48 0 113 48 83 38 69 88 74 61 23 37 37 31 26 27 17 30 23 43 48 36 46 69 65 42 39 34 27 22 25 59 66 23 13 55 40 56 38 59 31 36 41 21 36 17 60 37 51 34 34 52 36 45 49 38 68 53 56 50 31 44 37 56 58 21 47 94 45 18 26 92 95 33 46 20 55 157 61 45 156 9 19 41 17 7 22 2 52 93 35 43 21 55 22 15 28 73 64 76 51 14 49 34 28 22 24 44 25 26 20 30 9 23 15 35 13 38 75 20 20 37 45 48 20 17 30 32 60 26 29 35 0 49 46 37 52 45 33 27 36 20 1 28 23 0 25 62 68 26 52 17 20 4 90 42 44 61 81 34 54 39 85 63 33 16 40 93 56 71 29 26 1 61 126 78 42 17 72 98 62 36 28 31 117 39 41 21 24 64 39 55 53 66 85 80 57 64 61 82 70 2 33 2 51 2 25 43 45 61 46 43 24 54 29 46 74 32 40 39 7 17 19 31 29 19 13 64 33 106 44 59 16 68 58 47 55 13 35 16 50 80 60 56 74 16 35 62 59 1 46 54 36 30 46 34 56 27 55 71 17 38 40 71 84 13 39 49 113 48 68 29 51
Manes.01G089100.v6.1 2 0 0 12 31 0 4 5 0 12 0 2 0 2 49 0 1 0 0 2 0 1 2 0 29 2 3 8 5 54 2 7 1 10 31 0 19 13 0 24 0 1 2 4 19 0 9 5 25 24 0 3 0 45 10 0 24 2 7 114 1 6 0 0 24 0 4 3 24 50 0 6 6 0 0 0 0 4 1 33 6 1 6 6 4 1 2 9 37 27 0 4 3 10 0 0 0 14 1 21 38 0 5 0 0 5 0 10 24 24 21 0 0 2 0 1 0 18 0 19 88 0 5 2 15 21 0 3 0 1 46 2 5 1 0 7 0 8 5 54 0 0 2 0 12 21 0 1 0 0 17 1 6 0 4 1 2 9 3 4 11 0 3 0 21 18 2 2 0 12 10 0 0 0 17 5 1 2 0 0 49 0 0 3 14 12 0 0 0 2 21 1 1 0 0 17 9 0 10 11 17 18 0 0 1 46 13 0 1 0 1 34 1 1 21 36 54 0 2 14 5 72 5 3 0 2 0 0 1 0 15 1 0 0 5 7 34 0 5 0 4 35 0 4 7 5 27 0 3 6 5 25 0 4 4 7 1 0 0 3 0 10 0 4 10 3 10 0 6 3 18 36 0 4 9 29 78 0 2 24 4 16 27 0 3 21 0 11 4 7 4 0 6 1 5 2 13 68 0 57 1 7 20 0 112 3 1 70 0 5 3 36 177 4 15 6 24 23 5 4 1 29 75 7 27 4 3 43 0 0 19 0 0 6 4 0 11 46 0 0 14 1 27 1 2 1 1 44 0 9 2 13 29 0 0 0 3 9 0 3 0 10 25 0 6 6 1 18 1 0 15 36 48 11 0 0 0 17 13 1 40 2 1 30 0 9 9 1 159 0 10 0 4 0 0 8 5 78 19 1 0 17 1 12 1 1 1 2 10 0 0 0 3 51 0 8 4 0 29 0 3 8 0 50 0 10 5 2 15 0 10 8 12 50 1 3 13 17 11 1 12 7 111 25 0 4 0 6 0 0 1 0 7 68 0 12 1 16 82 3 114 6 31 45 0 12 0 7 75 15 0 9 7 9 43 0 0 1 23 17 0 8 9 9 51 3 0 9 0 7 0 4 1 28 2 0 0 0 2 0 1 0 0 1 10 0 0 2 1 17 1 0 0 6 29 0 0 8 1 15 0 3 7 3 29 1 0 2 5 34 0 0 15 9 39 0 21 0 6 8 0 1 0 10 3 0 2 2 2 39 0 0 0 3 2 0 1 1 0 22 0 2 2 30 44 33 1 2 4 9 40 0 0 0 17 31 0 7 0 1 17 2 18 4 14 58 0 2 1 16 17 2 4 4 10 19 0 0 4 14 2 0 4 14 10 9 0 4 2 9 7 0 3 3 7 78 0 1 19 6 19 3 8 7 10 38 0 1 6 0 1 0 21 4 4 40 1 0 0 18 25 6 10 7 5 43 2 5 8 7 4 0 30 11 5 8 1 0 15 40 52 7 1 4 1 33 52 0 4 1 6 83 3 7 0 41 46 3 11 24 62 40 2 0 0 28 0 1 0 9 0 19 0 0 0 5 53 0 7 0 14 36 4 13 5 0 5 0 2 2 10 22 1 3 5 45 58 0 4 2 22 105 1 3 8 8 10 0 2 13 16 103 0 8 0 22 31 3 56 13 13 115 0 4 2 2 12 3 5 0 2 11 1 3 1 9 26 4
Manes.01G089200.v6.1 1 3 34 0 3 2 4 20 0 6 8 3 22 1 3 4 4 0 2 1 0 0 32 0 2 2 2 4 2 10 5 4 13 1 5 0 2 27 4 2 0 8 18 1 1 2 7 26 2 0 0 1 20 4 1 6 11 20 0 3 1 0 44 0 16 2 5 26 2 6 5 15 33 2 0 4 1 43 0 1 1 2 19 1 0 8 5 24 5 5 0 12 22 7 1 0 24 21 72 6 2 24 6 55 0 1 20 8 44 1 1 4 2 25 0 0 9 9 17 0 11 18 26 17 11 0 2 6 5 0 7 0 14 44 0 0 2 11 29 1 3 3 12 63 3 6 2 4 37 0 1 3 5 22 1 0 16 7 37 0 0 2 3 50 1 2 0 4 0 0 2 0 6 68 9 2 2 5 50 0 6 11 1 46 2 4 1 6 50 0 8 43 1 7 74 2 0 0 10 52 3 1 6 2 10 1 0 0 4 54 3 4 0 7 26 17 11 1 0 53 0 0 1 3 16 3 0 0 0 38 0 1 1 1 39 0 1 11 6 19 0 5 16 7 47 3 1 0 6 29 0 9 3 7 38 3 1 4 4 27 1 0 4 12 42 0 7 7 3 24 2 8 13 6 29 9 10 0 0 16 42 0 2 5 2 72 5 1 4 8 48 2 2 0 0 83 0 7 2 6 107 7 2 4 6 7 2 22 5 8 19 1 37 1 4 65 3 2 2 3 16 1 2 1 4 37 0 3 8 8 22 6 0 0 11 5 3 4 1 4 12 0 6 0 5 20 0 13 2 8 18 0 1 2 1 36 0 3 13 8 14 1 2 0 5 27 4 5 4 3 51 3 10 1 3 2 37 0 6 5 0 37 2 0 6 2 12 1 9 6 14 0 0 8 0 0 35 19 7 5 1 40 1 0 0 0 21 0 0 4 1 24 4 3 3 1 18 0 2 2 2 58 1 23 6 5 17 4 2 0 2 56 0 2 0 9 16 0 1 1 3 8 5 1 3 1 15 1 0 0 6 38 2 15 11 4 29 6 4 2 8 26 2 0 1 3 24 0 20 36 4 5 82 1 0 0 10 7 1 0 10 9 30 0 1 0 0 58 2 4 11 10 26 1 0 5 1 21 0 0 0 1 44 2 0 1 2 26 3 1 10 3 17 1 4 4 1 33 0 2 1 4 29 0 6 1 2 41 5 0 1 2 36 1 7 0 14 19 1 1 3 9 26 1 0 11 9 12 0 3 0 3 29 6 3 1 0 46 0 1 4 7 108 3 1 5 2 3 33 0 4 2 0 29 1 0 4 1 14 0 1 4 6 38 0 16 2 4 43 2 1 1 7 16 0 1 4 4 35 0 0 0 1 32 3 2 4 6 9 0 0 4 2 20 4 5 3 1 46 0 0 12 10 5 0 2 0 0 9 1 0 2 7 30 1 6 0 0 0 6 1 4 3 74 1 3 3 7 32 0 2 3 4 32 0 1 0 0 29 4 6 5 6 3 37 0 7 0 1 32 1 5 3 5 29 1 7 12 11 50 16 4 2 7 28 2 0 0 0 20 0 1 2 1 12 2 5 0 1 10 2 0 2 2 16 2 0 0 4 48 5 0 4 3 17 0 17 1 0 21 0 16 3 0 3 6 1 5 7 4 1 8 2 15 1 2 7 7 4 21 2 3 1 5 43 0 5 4 0 43 1 0 2 4 26 0 7 2
Manes.01G089300.v6.1 0 0 0 0 0 0 0 1 0 0 0 0 0 0 0 0 0 0 0 0 0 0 0 13 0 0 0 5 0 0 0 0 0 0 0 0 0 0 0 0 0 0 0 0 0 0 0 0 0 0 0 0 0 0 0 0 0 0 0 0 0 0 0 0 1 0 0 0 0 0 0 0 0 0 0 0 0 0 0 0 0 0 0 0 0 0 0 0 0 0 0 0 0 0 0 0 0 0 0 0 0 0 0 0 0 0 0 0 0 0 0 0 0 0 0 0 0 0 0 0 0 0 0 0 0 0 0 0 0 0 0 0 0 0 0 0 0 0 0 0 0 0 0 0 0 0 0 0 0 0 0 0 0 0 0 0 0 0 0 0 0 0 0 0 0 0 0 0 0 0 0 0 0 0 0 0 0 0 0 0 0 0 0 0 0 0 0 0 0 0 0 0 0 0 0 0 0 0 0 0 0 0 0 0 0 0 0 0 0 0 0 0 0 0 4 0 1 0 0 1 0 0 0 0 0 0 0 0 0 0 0 0 0 0 0 0 0 0 0 0 0 0 0 0 3 0 0 0 0 0 0 1 0 0 1 12 0 0 0 0 0 0 0 0 0 0 0 0 0 0 0 0 0 0 0 0 1 0 0 0 0 0 0 0 0 1 0 0 0 0 0 0 0 0 0 0 0 0 0 0 0 0 0 0 0 0 0 0 0 0 0 0 2 0 0 0 3 0 0 0 0 0 0 0 0 0 0 0 0 0 0 0 0 0 0 0 0 1 0 0 0 0 0 0 0 0 0 0 0 0 0 0 0 0 0 0 0 0 0 0 0 0 0 0 0 0 0 0 0 0 0 0 0 0 0 0 0 0 0 0 0 0 0 0 0 0 1 0 0 0 0 0 0 0 0 0 0 1 0 0 0 2 0 0 0 0 0 0 0 0 0 0 0 0 0 0 0 0 0 0 0 0 0 0 0 0 0 0 0 0 0 0 0 0 0 0 0 0 0 0 0 0 0 0 0 0 0 0 0 0 0 0 0 0 0 0 0 0 0 0 0 2 0 0 0 0 0 0 0 0 0 0 1 1 0 0 0 0 0 0 0 0 0 0 0 0 0 0 0 0 0 0 0 0 0 0 0 0 0 0 0 0 0 0 0 0 0 0 0 0 0 0 0 0 0 0 0 0 0 0 0 0 0 0 0 0 0 0 0 0 0 0 0 0 0 0 0 0 0 0 0 0 0 0 0 0 0 0 0 0 0 0 0 0 0 0 0 0 0 0 0 0 0 0 0 0 0 0 0 0 0 0 0 0 0 0 0 1 0 0 0 0 0 0 0 1 0 0 0 0 0 0 0 0 0 0 0 0 0 0 0 0 0 0 0 0 0 0 0 0 0 0 0 1 0 0 0 0 1 0 0 0 0 0 0 0 1 0 0 0 0 0 0 0 0 0 0 0 0 3 0 0 0 0 0 0 0 0 0 0 0 0 0 0 0 0 0 0 0 0 0 0 0 0 0 1 0 0 0 0 0 0 0 0 0 0 0 0 0 0 0 0 0 0 0 0 0 0 0 0 0 0 0 0 0 1 0 0 0 0 6 0 0 0 0 0 0 0 0 0 0 0 0 0 0 16 0 0 0 0 0 0 0 0 0 0 0 0 0 1 0 0 0 0 0 0 0 0 0 1 0 0 0 0 0 0 0 0 0 0 0 0 0 0 0 0 0 0
Manes.01G089400.v6.1 0 0 0 0 0 0 0 0 0 0 0 0 0 0 0 0 0 0 0 0 0 0 0 57 0 0 0 0 1 0 0 0 0 0 0 0 0 0 1 0 0 0 0 0 0 0 0 0 0 0 0 0 0 0 0 0 0 0 0 0 0 1 0 0 0 0 0 0 36 0 0 0 0 0 0 0 0 0 0 0 0 0 0 0 0 0 0 0 0 0 0 0 0 0 0 0 0 0 0 0 0 0 0 0 0 0 0 0 0 0 0 0 0 0 0 0 0 0 0 0 0 0 0 0 0 0 0 0 0 0 0 0 0 0 0 0 0 0 0 0 0 0 0 0 0 0 0 0 0 0 0 0 0 0 0 0 0 0 0 0 0 0 0 0 0 0 0 0 0 0 0 0 0 0 0 0 0 0 0 0 0 0 0 0 0 0 0 0 0 0 0 0 0 0 0 0 0 0 0 0 0 0 0 0 0 0 0 0 0 1 1 1 0 0 0 0 0 0 0 0 0 0 0 0 0 0 0 0 0 0 1 0 0 0 0 0 0 0 0 0 0 0 0 0 0 0 0 0 0 0 0 0 0 0 0 119 1 0 0 0 0 0 0 0 0 0 0 0 0 0 0 0 0 0 0 0 1 0 0 0 0 0 0 0 0 0 0 0 0 0 0 4 0 0 0 0 0 0 0 0 0 0 0 0 0 0 0 0 0 0 0 0 0 0 0 0 11 0 0 0 0 0 0 0 0 0 0 0 0 0 0 0 0 0 0 0 0 0 0 0 0 0 0 0 0 0 0 0 0 0 0 0 0 0 0 0 0 0 0 0 0 0 0 1 0 0 0 0 0 0 0 0 0 0 0 0 0 0 0 0 0 0 0 0 0 0 0 0 0 0 0 0 0 0 0 0 0 0 0 0 0 0 0 0 0 0 0 0 6 0 0 0 0 0 0 0 0 0 0 0 0 0 0 0 0 0 0 0 0 0 0 0 0 0 0 0 0 0 0 0 0 0 0 1 0 0 0 1 7 0 0 0 0 0 0 10 0 0 0 0 0 3 0 0 0 0 0 0 0 0 0 0 0 3 0 0 0 0 0 0 0 0 0 0 0 0 0 0 0 0 0 0 0 0 0 0 0 0 0 0 0 0 0 0 0 0 0 0 0 0 0 0 0 0 0 0 0 2 3 0 0 0 0 0 0 0 0 0 0 0 0 0 0 0 0 0 0 0 0 0 0 0 0 0 0 0 0 0 0 0 0 0 0 0 0 0 0 0 0 0 0 0 0 0 0 0 0 0 0 0 0 0 0 0 0 0 0 0 0 13 0 0 0 1 0 0 0 0 0 0 0 0 0 0 0 0 0 0 0 0 4 0 0 0 18 0 0 0 0 0 0 0 0 0 0 0 0 0 0 0 0 0 0 0 0 0 11 0 9 4 0 0 0 0 0 0 0 0 0 26 0 0 0 0 0 0 0 0 0 0 0 0 0 0 0 0 0 0 0 0 0 0 0 0 0 0 0 0 0 0 0 0 0 0 0 4 0 0 0 1 0 0 0 0 0 0 0 0 0 0 0 0 0 0 0 113 0 0 0 0 65 0 0 0 0 0 0 0 0 0 0 0 0 0 0 53 0 0 1 0 0 0 0 0 0 0 0 0 0 0 0 0 0 0 0 0 0 0 0 1 0 0 0 0 0 0 0 0 0 0 0 0 0 0 0 0 0 0
Manes.01G089500.v6.1 0 0 0 0 0 0 0 0 0 0 0 0 0 0 0 0 0 0 0 0 0 0 0 64 1 1 0 0 0 0 0 0 0 0 0 0 0 0 0 0 0 0 0 0 0 0 0 0 0 0 0 0 0 0 0 0 0 0 0 0 0 0 0 0 0 0 0 0 18 0 1 0 0 0 0 0 0 0 0 0 0 0 0 0 0 0 0 0 0 0 0 0 1 0 0 0 0 0 0 0 0 0 0 0 0 0 0 0 0 0 0 0 0 0 0 0 0 0 0 0 0 0 0 0 0 0 0 0 0 0 0 0 0 0 0 0 0 0 0 0 0 0 0 0 0 0 0 0 0 0 0 0 0 0 0 0 0 0 0 0 0 0 0 0 0 0 0 0 0 0 0 0 0 0 12 0 0 0 0 0 0 0 0 0 0 0 0 0 0 0 0 0 0 0 0 0 0 0 0 0 0 0 0 0 0 0 0 0 0 0 0 0 0 0 0 0 0 0 0 0 0 0 0 0 0 0 0 0 0 0 0 0 0 0 0 0 0 0 0 0 0 0 0 0 0 0 0 0 0 0 0 0 0 0 0 44 0 0 1 0 0 0 0 0 0 0 0 0 0 0 0 0 0 0 0 0 0 0 0 0 0 0 0 0 0 0 0 0 0 0 0 0 0 0 0 0 0 0 0 0 0 0 0 0 0 0 0 0 0 0 0 0 0 0 0 0 3 0 0 0 0 0 0 0 0 0 0 0 0 0 0 0 0 0 0 0 0 0 0 0 0 0 0 0 0 0 0 0 0 0 0 0 0 0 0 0 0 0 0 0 0 0 0 0 0 0 0 0 0 0 0 0 0 0 0 0 2 0 0 1 0 0 0 0 0 0 0 0 0 0 0 0 0 0 0 0 0 0 0 0 0 0 0 0 0 0 0 0 0 0 0 0 0 0 0 0 0 0 0 0 0 0 0 0 0 0 0 0 0 0 0 0 0 0 0 0 0 0 0 0 0 0 0 0 0 0 0 0 0 0 0 0 0 0 0 0 0 0 0 0 0 0 0 0 0 0 0 0 0 0 0 0 0 3 0 0 0 0 0 0 0 0 0 0 0 0 0 0 0 0 0 0 0 0 0 0 0 0 1 0 0 0 0 0 0 0 0 0 0 0 0 1 0 0 0 0 0 0 0 0 0 0 0 0 0 0 0 0 0 0 0 0 0 0 0 0 0 0 0 0 0 0 0 0 0 0 0 0 0 0 0 0 0 0 0 1 0 0 0 1 0 0 0 0 0 0 0 0 0 0 0 0 0 0 0 0 1 0 0 4 0 0 0 0 0 0 0 0 0 0 0 0 0 0 0 0 0 0 0 0 1 0 0 0 2 0 0 0 0 0 0 1 1 0 0 0 0 0 0 0 0 0 0 0 0 0 14 0 7 3 0 0 0 1 0 0 0 0 1 8 0 0 0 0 0 0 0 0 0 0 0 0 0 0 0 0 0 0 0 0 6 0 0 0 0 0 0 0 0 0 0 0 0 0 0 0 0 0 0 0 0 0 0 0 0 0 1 0 0 0 0 0 0 0 0 36 0 0 0 0 58 0 0 0 0 0 0 0 0 0 0 0 0 0 0 32 0 0 0 0 1 0 0 0 0 0 0 0 0 0 0 0 0 0 0 0 0 0 0 1 0 0 0 0 0 0 0 0 0 0 0 0 0 0 1 0 0 0
Manes.01G089600.v6.1 47 4 46 46 78 31 25 34 10 12 52 54 71 4 69 33 38 2 31 12 21 13 33 32 33 30 45 71 13 16 22 18 29 21 25 25 36 54 6 46 20 41 24 13 28 52 86 79 46 35 68 59 53 74 17 60 94 119 37 165 37 51 83 1 34 62 44 75 35 23 46 92 23 3 3 33 63 84 14 40 103 47 91 86 50 16 32 43 65 47 81 79 81 108 1 41 59 63 73 94 14 54 40 56 4 29 97 72 122 15 35 30 68 8 2 1 17 33 55 7 76 70 77 36 136 20 24 17 5 18 23 13 121 92 15 51 72 101 140 58 97 203 99 119 52 21 67 71 103 0 18 101 66 72 32 81 152 110 136 90 73 111 78 65 96 50 49 84 0 88 83 113 34 99 39 36 63 59 86 0 65 140 46 82 46 78 58 67 43 76 30 121 42 56 82 123 50 57 26 125 50 57 36 58 17 28 17 16 48 76 52 66 35 43 89 55 59 92 9 120 53 80 38 38 26 26 2 28 2 87 68 76 20 23 73 25 40 63 18 45 20 31 152 47 85 28 29 30 20 72 34 24 58 81 46 34 2 58 62 60 34 42 38 35 65 48 85 48 47 71 55 32 36 45 99 30 69 0 13 57 110 26 13 94 54 244 24 28 83 37 87 30 14 116 74 134 40 66 76 56 131 156 76 99 69 89 36 46 118 67 113 56 146 86 40 92 27 20 110 91 122 30 71 81 78 119 46 93 138 60 45 47 0 59 61 60 51 48 10 26 64 2 30 30 62 45 89 57 43 51 46 49 81 51 55 87 39 99 53 65 59 39 9 55 89 43 39 41 65 58 76 27 30 39 17 66 61 31 40 233 57 269 144 136 141 172 113 137 108 80 46 0 57 20 48 2 80 107 33 63 42 105 43 48 70 44 60 44 34 40 19 50 39 46 26 49 59 13 25 17 38 114 13 58 225 95 85 194 114 32 29 184 36 70 71 29 72 25 19 82 66 39 65 30 34 42 15 29 10 73 38 43 17 98 90 79 82 47 103 238 70 61 137 107 43 31 58 33 62 116 141 89 283 92 141 90 88 2 76 35 154 117 104 132 177 17 0 136 16 39 58 56 33 48 79 38 31 50 48 8 48 49 131 29 87 50 16 61 31 24 134 51 99 110 118 30 52 87 46 40 33 34 99 27 52 43 24 88 6 33 38 34 94 33 12 91 67 36 7 21 44 74 60 49 64 21 51 21 32 49 11 69 67 83 9 68 156 86 26 56 63 94 224 49 42 56 77 90 165 56 90 60 4 29 35 18 103 14 21 10 35 55 52 36 45 45 29 32 113 42 16 50 82 122 38 33 91 25 55 26 61 14 37 181 38 26 44 30 65 16 9 59 19 34 43 69 42 0 77 45 29 84 47 27 24 26 4 1 40 22 0 44 24 88 14 46 23 33 4 28 44 63 38 97 37 46 47 71 112 16 13 94 88 128 64 45 46 2 58 33 20 34 51 116 143 60 33 113 24 85 33 92 42 36 110 55 88 42 42 128 39 20 45 45 52 41 1 69 2 69 0 31 23 24 32 26 27 61 35 20 35 13 155 130 97 40 57 29 88 67 33 72 56 16 58 29 30 15 55 63 21 33 17 25 29 45 47 88 40 95 2 32 28 49 0 50 21 161 82 140 70 169 43 63 79 4 9 142 56 96 6 31 113 47 54 34 53 42
Manes.01G089700.v6.1 25 0 21 46 34 15 26 13 46 14 28 23 21 18 35 16 38 3 49 2 15 16 21 120 25 16 40 19 15 14 21 17 22 46 18 18 54 14 10 20 19 77 22 80 18 13 18 7 54 38 28 29 23 78 27 20 52 23 64 45 12 15 10 0 12 8 15 20 51 19 12 42 29 3 5 9 22 27 32 54 19 40 5 75 8 10 36 35 76 85 12 59 19 43 0 64 23 42 28 62 54 18 24 15 2 36 22 25 18 25 32 7 32 2 2 0 15 47 40 50 31 30 10 10 71 23 11 21 1 69 11 19 35 11 13 28 14 14 20 66 29 36 27 41 16 12 30 28 38 2 35 20 40 26 84 42 23 33 19 66 41 28 13 22 39 12 16 25 0 38 37 33 28 23 16 56 33 38 26 0 28 21 50 60 105 33 14 32 34 72 53 27 26 55 64 151 141 25 43 31 96 61 31 52 25 108 187 40 39 75 70 66 53 40 33 70 18 23 4 39 44 31 22 44 25 60 2 22 2 35 106 49 17 17 37 57 49 28 17 45 37 18 47 7 28 24 15 14 11 38 38 17 22 19 38 38 2 16 20 22 33 18 15 19 28 39 24 16 28 20 40 18 25 29 40 34 24 0 4 28 26 47 59 49 39 34 154 96 36 35 11 48 30 31 27 42 49 71 28 39 34 48 15 36 41 20 87 28 13 45 47 34 40 44 28 34 47 34 30 24 20 28 23 48 49 62 32 25 18 22 16 47 2 17 21 32 46 50 13 26 24 1 60 20 21 34 77 52 38 36 12 55 57 16 32 54 18 63 40 23 23 55 39 17 44 40 92 50 33 22 26 68 66 36 15 63 52 79 68 40 49 18 89 66 58 119 13 116 47 41 46 0 68 16 37 1 54 108 24 23 38 38 68 54 52 26 22 113 97 44 22 69 101 121 23 54 34 96 35 18 43 113 78 42 34 28 34 38 21 27 28 43 56 48 20 12 54 44 53 14 39 42 56 18 34 44 14 84 7 41 27 50 84 19 31 58 46 68 38 29 29 21 62 40 55 13 21 173 27 38 18 32 20 75 57 36 26 4 63 52 17 60 16 108 31 25 0 24 64 44 24 69 50 42 29 15 33 32 65 33 36 55 21 36 49 31 33 22 106 34 32 37 55 48 30 28 76 69 49 23 26 43 52 95 19 17 57 27 26 23 17 30 17 43 34 12 24 13 94 23 26 25 16 48 72 22 39 18 20 50 11 26 51 79 9 13 53 41 87 30 15 18 68 69 84 55 21 51 17 95 38 24 3 37 315 26 17 52 17 64 79 16 42 22 46 23 18 27 47 35 34 6 36 25 198 56 12 21 22 111 27 7 45 31 54 16 25 65 32 89 40 16 64 32 31 71 14 2 18 32 58 40 56 21 59 39 18 4 29 39 2 12 47 14 41 23 1 66 4 36 23 32 34 25 61 49 20 68 21 219 23 12 35 31 57 21 38 2 10 59 42 57 13 37 65 102 27 37 39 50 65 46 18 45 47 100 58 12 41 50 117 25 31 45 47 93 2 42 1 25 4 77 30 57 54 55 28 22 26 15 21 40 4 49 25 42 57 7 47 73 37 21 43 29 36 60 94 8 25 50 21 34 11 51 10 157 24 13 23 24 38 43 32 48 0 32 14 18 43 29 41 33 23 45 41 72 13 18 29 62 112 60 27 50 18 88 69 60
Manes.01G089800.v6.1 73 14 54 301 479 84 113 20 240 116 70 167 34 67 831 69 121 9 126 45 57 218 25 460 210 25 73 13 156 186 11 156 19 295 207 56 51 18 39 550 41 253 42 161 180 59 55 27 152 99 70 189 20 377 149 50 83 27 260 151 69 71 23 7 184 59 68 36 197 134 43 159 27 8 24 35 168 47 181 256 41 115 7 312 41 11 53 31 165 167 38 57 19 138 1 308 86 290 38 447 628 83 140 43 1 1015 38 286 53 257 392 72 410 33 7 66 84 75 34 120 228 145 122 82 263 136 64 182 10 412 267 36 164 43 90 208 27 195 58 319 392 110 292 41 196 140 94 285 33 6 153 31 166 34 322 461 21 362 43 394 445 212 196 51 338 306 30 238 3 384 225 32 154 47 116 502 151 144 62 1 175 85 199 69 454 213 70 142 41 367 305 52 61 128 69 681 373 76 158 34 704 469 85 552 19 755 634 104 284 64 593 588 96 315 55 222 162 109 26 117 358 377 93 208 49 312 9 79 6 94 299 744 122 75 42 423 495 31 109 51 176 275 30 81 20 200 185 48 88 37 279 272 14 53 60 227 8 57 73 17 188 321 73 101 51 189 314 20 55 38 313 251 39 95 23 274 186 1 10 251 40 345 473 105 172 44 842 652 140 282 36 411 238 82 157 103 175 396 98 165 38 218 108 56 137 31 475 234 56 151 24 196 166 94 88 58 235 369 85 201 46 181 107 166 127 57 191 176 46 91 60 298 5 88 403 66 286 271 50 172 33 8 386 82 288 44 416 386 137 233 19 298 271 71 217 29 240 540 41 102 29 424 247 105 196 78 550 538 88 198 43 473 379 419 40 333 50 344 548 108 229 34 252 359 161 308 20 376 197 39 142 1 636 4 147 7 39 316 179 98 316 39 243 277 137 219 42 515 388 182 111 51 508 1096 136 243 48 312 277 96 355 106 168 419 157 241 46 181 224 65 294 192 244 376 52 124 60 281 149 79 144 212 346 366 105 344 30 474 23 165 302 85 232 345 63 431 137 243 271 80 102 25 491 196 220 129 52 735 255 75 55 130 28 329 313 144 259 10 325 323 72 156 28 474 193 17 0 29 261 177 34 227 33 352 405 59 222 43 292 275 35 143 36 198 498 64 179 17 552 348 67 188 60 350 149 87 165 43 328 435 63 113 37 318 199 81 218 61 147 631 40 144 32 318 315 52 122 13 574 331 59 174 34 288 921 29 174 23 241 214 42 238 40 405 163 108 362 83 240 347 46 92 110 737 546 129 64 176 68 343 281 41 1 29 302 154 36 74 28 156 233 18 95 29 166 55 54 65 64 165 124 37 245 48 233 129 48 58 35 186 47 29 106 72 233 91 69 158 37 208 188 50 136 30 239 226 35 0 23 184 252 32 109 36 205 237 80 2 72 133 4 14 63 28 89 113 6 100 10 141 196 38 60 34 171 112 67 134 16 99 84 52 103 37 304 192 79 0 42 184 169 104 28 208 67 588 274 129 72 72 243 269 42 134 106 374 391 38 170 46 172 152 70 191 37 375 0 72 5 31 10 280 45 149 36 410 215 70 83 17 206 699 69 248 37 302 461 59 271 92 287 222 64 106 73 187 70 37 137 30 205 143 65 209 20 275 533 35 56 51 127 191 63 65 2 94 110 58 119 18 257 120 33 146 40 190 115 70 209 56 133 471 96 137 32 213 335 95
Manes.01G089900.v6.1 190 98 221 2924 9636 142 252 65 973 75 238 12107 164 228 5742 181 463 95 881 222 181 3386 85 1918 395 187 976 107 2004 173 61 6043 123 1152 50 140 522 59 455 2283 156 4524 391 578 163 99 4132 282 3395 1433 237 7945 97 17260 1099 201 2667 256 744 643 51 5125 96 19 496 68 502 225 1974 242 79 11250 74 74 104 123 3513 339 4818 718 561 4871 411 2706 148 44 952 275 6831 2614 94 610 178 1547 20 2537 193 15592 86 13202 1325 110 5825 184 148 3037 75 13224 139 2623 1452 45 15836 63 24 213 143 3893 99 1133 978 40 849 34 5659 215 473 2894 83 2180 449 94 7835 54 922 573 175 7756 203 1113 819 74 20128 139 4616 405 285 13455 143 371 478 59 8624 325 5313 2158 43 36905 243 4399 993 334 17079 43 425 840 95 5110 31 7099 2119 287 1681 69 2528 4006 55 1384 217 1 312 139 13877 364 24933 2260 44 4938 115 11012 280 202 96 3916 190 11819 2312 101 1751 58 3975 418 160 6947 295 1770 790 304 10061 229 1781 965 191 19009 284 3866 1438 80 3291 195 6711 99 148 7051 215 1676 266 97 411 199 2680 2293 131 942 124 2479 393 110 1788 124 2054 449 85 1444 96 2292 669 34 819 92 3227 418 20 1322 107 2416 83 102 1061 32 975 1087 59 1340 73 3835 1031 90 1752 275 7113 486 69 1104 89 1858 1549 27 70 12388 116 3071 1821 1192 3043 272 1366 1020 297 13671 81 5740 1029 297 6866 309 397 2903 330 2071 113 1527 133 529 8175 261 3887 338 233 2683 242 2197 859 201 2679 311 2865 1543 867 2958 527 1338 719 323 921 119 468 2224 93 1056 155 2019 20 561 17571 861 2193 296 85 5267 273 96 758 168 9732 70 2779 598 100 1996 77 789 744 154 7588 134 3412 5320 158 2021 124 26554 5815 74 1411 278 3926 1022 870 5193 158 1476 1219 1281 156 8428 203 2336 498 322 4032 495 25899 409 556 16651 373 2399 430 58 1524 66 9997 291 180 347 310 3424 452 187 8128 142 1013 816 139 22486 325 2115 731 269 10906 215 3485 5571 208 10243 182 1621 351 344 11406 370 1075 1484 273 1163 63 8410 1854 578 3293 488 9791 2141 66 1193 186 1297 763 136 2528 1652 4102 489 686 10004 78 1656 576 779 2403 248 1367 775 102 9758 265 11671 1009 338 2807 418 16532 391 548 7500 339 3613 956 57 477 2935 308 7254 621 422 12077 100 15973 421 935 15099 781 2999 943 60 8 123 575 3445 111 8219 123 7121 3396 367 4329 167 2675 701 50 1189 133 509 639 212 3209 179 3782 169 1022 29661 99 1720 103 84 8029 63 2859 6489 68 3804 139 1329 171 129 1357 530 985 507 51 3510 160 6568 536 102 918 46 1386 133 80 6302 100 2724 6115 61 4152 42 904 364 33 9053 134 6444 204 109 3609 159 3435 820 84 485 504 6906 656 9361 157 2278 337 818 1347 76 54 102 8250 604 269 1444 76 1230 772 50 1137 175 1166 300 98 1217 327 1593 995 513 19208 288 1005 1527 168 4642 83 3271 299 105 1907 281 525 224 211 5126 364 3358 793 154 11360 270 1983 391 72 100 247 2003 893 107 1090 119 678 185 226 33 511 750 60 83 507 187 912 476 19 4598 72 2230 416 558 515 264 7499 694 154 5852 353 712 399 129 11308 211 1361 111 141 66 258 791 490 17776 93 5042 187 12283 891 198 4694 232 5024 791 169 506 140 867 259 209 1032 511 7589 1154 246 4574 268 2125 18 121 192 220 112 945 110 8726 167 9212 2054 167 770 23 4543 14012 275 13195 197 901 1983 74 13065 186 3037 3505 104 5538 195 1525 2020 270 4029 236 3602 1718 63 9006 244 3136 7586 204 613 209 437 1274 153 891 32 410 259 292 5950 412 1018 459 157 3462 123 1162 78 271 23260 188 272 401 219 6426 197 5961 807 4207
Manes.01G090000.v6.1 0 0 0 0 0 0 0 0 0 0 0 1 0 0 0 0 0 0 0 0 0 0 0 0 0 0 0 0 0 0 0 3 0 0 0 0 0 0 0 0 0 0 0 0 0 0 0 0 0 0 0 0 0 0 0 0 0 0 0 0 0 0 0 0 0 0 0 1 0 0 0 2 0 0 0 0 0 0 0 0 0 0 0 0 0 0 0 0 0 0 0 0 0 0 0 0 0 0 0 0 0 0 0 0 0 0 0 0 0 0 0 0 0 0 0 0 0 0 0 0 0 0 0 0 0 0 0 0 0 0 0 0 0 0 0 0 0 0 0 0 0 0 0 0 0 0 0 0 0 0 0 0 0 0 0 0 0 0 0 0 0 0 0 0 0 0 0 0 0 0 0 0 0 0 0 0 0 0 0 0 0 0 0 0 0 0 0 0 0 0 0 0 0 0 0 0 0 0 0 0 0 0 0 0 0 0 0 0 0 0 0 1 0 1 0 0 0 0 0 0 0 0 0 0 1 0 0 0 0 0 0 0 0 0 0 0 0 0 0 0 0 0 0 0 0 0 0 0 0 0 0 0 0 0 0 0 0 0 0 0 0 0 0 0 0 0 0 0 0 0 0 0 0 0 1 0 0 0 0 1 0 0 0 0 0 1 0 0 0 0 0 0 0 0 0 0 0 0 0 0 1 0 0 0 0 0 0 0 0 0 0 0 0 0 0 0 0 0 0 0 0 0 0 0 0 0 0 0 0 0 0 0 0 0 0 2 0 0 0 0 0 0 0 0 0 0 0 0 0 0 0 0 0 0 0 0 0 0 1 0 0 0 0 0 0 0 0 0 0 0 0 0 0 0 0 0 0 0 0 0 0 0 0 0 0 0 0 0 0 0 0 0 0 0 0 0 0 0 0 0 0 0 0 0 0 0 0 0 0 0 0 0 0 0 0 0 0 0 0 0 0 0 0 0 0 0 0 0 0 0 0 2 0 0 0 0 0 0 0 0 0 0 0 0 0 0 1 0 0 0 0 0 0 0 0 0 0 0 0 0 0 1 0 0 0 0 1 0 0 0 0 0 0 0 0 0 0 0 0 0 0 0 0 0 0 0 0 0 0 0 0 0 0 0 0 0 0 1 0 0 0 0 0 0 0 0 0 0 0 0 0 2 0 0 0 0 0 0 0 0 0 0 0 0 0 0 0 0 0 0 0 1 0 0 0 0 0 0 0 0 0 0 1 0 0 0 0 0 0 0 0 1 1 0 0 0 0 0 0 0 0 0 0 0 0 0 0 0 0 0 0 0 0 1 0 0 0 0 1 0 0 0 0 0 0 0 0 0 0 0 0 1 0 0 0 0 0 0 0 0 0 0 0 0 0 0 0 0 2 0 0 0 0 1 0 0 0 0 0 0 0 0 0 0 0 0 0 0 0 0 0 0 0 1 0 0 0 0 0 0 0 0 0 0 0 0 0 0 0 0 0 0 0 0 0 0 0 0 0 0 0 3 0 0 0 0 0 0 0 1 0 0 0 0 4 0 0 0 0 0 0 0 0 0 0 0 0 0 0 0 0 0 0 0 1 0 0 0 0 3 0 0 0 0 0 0 0 0 0 0 0 0 0 0 0 0 0 0 0 0 0 0 0 0 0 0 0 0 0 0 0 0 0 0 0 0 0 0 0 0 0 0 0 0 0 0 0 0 1 3 0 0 0 0 0 0 0 0
Manes.01G090100.v6.1 2 1 11 17 12 3 11 11 8 3 9 16 11 4 20 7 10 2 2 5 11 1 9 13 10 4 2 6 5 7 1 4 4 10 13 3 4 7 12 2 5 10 6 9 14 14 11 8 21 12 17 20 17 22 12 6 10 10 12 12 9 15 15 1 8 9 4 6 5 7 5 7 12 1 0 7 9 11 0 17 22 8 9 29 13 10 28 13 8 15 11 12 6 11 1 7 9 20 14 15 9 8 12 11 0 5 8 8 3 14 6 7 7 7 0 4 10 15 7 0 5 13 10 1 20 7 9 6 3 9 7 8 10 17 3 14 8 7 7 11 4 35 11 14 16 25 22 15 18 1 15 6 14 7 14 17 8 12 13 8 10 11 4 13 6 13 6 9 0 19 12 11 13 26 26 13 7 5 12 0 10 15 14 33 15 12 13 25 3 9 18 19 12 17 36 41 24 14 6 24 16 21 5 16 5 12 14 3 15 17 14 10 9 9 7 14 9 33 0 14 15 16 11 14 7 11 2 2 0 25 21 16 21 5 18 16 11 4 8 18 10 4 11 8 14 12 12 7 6 11 11 5 6 5 21 9 0 9 2 5 11 8 5 8 28 10 10 6 11 3 20 11 5 6 17 17 2 0 0 9 10 8 15 33 4 12 7 16 12 11 9 18 3 16 14 21 35 18 3 22 18 27 11 20 19 5 6 12 17 5 16 21 11 10 4 19 11 7 14 12 12 2 8 12 25 23 14 24 8 4 2 1 0 5 11 14 0 11 8 14 8 0 20 6 4 15 11 15 18 9 5 5 15 26 12 18 6 23 10 2 4 21 7 7 22 8 10 13 7 6 12 22 7 8 3 3 15 17 11 16 16 28 24 38 4 27 8 19 16 9 14 1 22 0 9 0 39 17 18 14 12 2 13 4 20 21 6 21 18 10 8 16 17 26 3 9 10 15 5 15 19 12 11 14 28 27 20 15 17 0 21 6 28 11 11 8 22 9 7 20 13 12 15 14 7 25 6 21 0 17 16 10 34 13 7 6 22 17 5 14 8 4 30 24 22 5 20 15 14 13 22 11 27 15 17 26 13 6 19 12 14 16 13 28 17 3 0 4 9 9 5 10 19 13 16 7 5 11 6 3 0 6 2 1 5 4 5 3 12 18 9 15 18 11 8 9 9 11 7 8 9 6 6 8 3 10 9 10 3 17 0 15 6 4 8 8 8 9 3 10 10 16 10 17 8 11 5 12 7 6 4 14 11 11 23 3 16 16 7 12 3 4 36 9 12 10 9 15 6 11 11 8 2 5 79 18 5 12 11 7 7 6 13 16 5 3 7 11 12 15 34 4 19 6 41 18 13 4 11 17 12 2 7 13 7 11 6 27 12 15 14 4 6 16 13 12 9 0 4 8 12 15 13 6 18 10 13 0 6 5 1 6 3 10 6 10 0 19 2 6 11 23 18 13 16 8 27 20 9 22 7 2 16 6 29 11 12 0 8 23 20 6 2 15 12 18 8 11 30 29 9 9 6 12 18 10 17 7 13 12 38 17 14 6 5 16 0 15 0 0 0 24 6 6 4 12 9 2 11 11 6 10 14 8 18 2 10 1 12 9 14 24 9 3 7 13 24 3 19 8 19 14 4 11 1 15 10 3 7 4 30 4 8 9 0 9 13 13 29 23 15 22 4 23 17 21 10 10 21 27 23 10 25 20 12 30 37 13
Manes.01G090200.v6.1 4 0 5 2 0 1 0 3 1 0 5 0 6 0 0 6 0 1 0 0 2 2 4 0 0 2 0 0 0 6 4 1 2 4 1 11 1 0 0 0 6 3 2 1 0 10 0 0 0 1 5 10 1 0 3 5 3 2 2 1 2 2 4 1 0 1 0 0 3 0 2 4 5 0 0 7 3 1 1 0 0 2 1 2 0 8 1 6 1 0 7 5 0 1 0 0 16 4 20 4 0 21 1 14 1 3 20 4 0 3 4 6 0 1 0 0 17 2 8 1 3 25 6 2 6 10 0 2 0 0 6 6 0 10 1 3 6 3 9 8 0 98 3 9 0 0 15 4 12 0 3 17 2 12 2 0 19 9 11 11 1 29 2 12 2 3 1 5 0 0 0 10 0 12 0 0 1 3 4 0 0 15 0 12 0 3 32 3 2 1 0 3 7 0 26 2 2 17 6 14 0 2 27 5 4 3 4 17 3 16 2 2 5 0 5 5 1 11 3 9 3 1 11 2 20 3 0 16 1 18 11 2 33 15 10 0 5 23 1 13 0 5 114 7 8 5 0 28 4 18 7 3 25 1 8 0 0 12 2 10 1 1 13 0 9 0 6 12 1 6 1 0 20 7 5 6 0 0 14 2 26 2 2 15 0 7 5 5 53 7 14 0 2 28 3 16 0 13 28 4 14 3 0 21 9 22 0 0 5 5 34 17 12 26 2 24 3 2 25 22 12 17 5 20 6 7 2 5 80 2 3 2 0 30 14 14 5 3 10 2 6 1 2 9 2 11 2 2 22 5 1 7 4 40 5 22 0 0 6 15 20 4 0 58 1 6 4 6 9 5 4 3 1 1 12 0 16 5 1 32 2 10 3 0 29 10 6 2 4 21 8 1 3 0 26 0 1 1 2 7 0 4 2 0 1 2 3 0 4 36 2 10 5 4 16 1 12 0 1 17 0 16 0 7 68 8 17 3 3 12 1 17 5 14 42 12 21 14 1 36 11 6 8 2 41 18 0 0 0 30 14 11 3 2 105 8 17 2 3 56 3 23 5 1 40 5 10 4 5 9 14 8 21 1 0 5 0 0 0 1 25 4 2 4 2 5 0 2 0 2 11 0 5 4 2 14 2 12 3 0 2 0 2 4 1 21 0 4 2 2 24 6 10 12 8 37 4 10 1 5 18 1 8 4 1 20 10 3 2 1 14 2 5 2 0 25 3 10 5 1 9 0 5 6 3 12 8 3 1 0 2 4 9 5 0 4 9 24 3 4 9 5 27 3 1 2 5 1 3 0 0 0 0 4 1 2 15 0 1 0 1 5 1 3 1 0 1 0 1 1 0 9 1 0 3 0 1 0 2 0 5 0 3 17 1 0 5 2 2 3 1 4 2 1 5 1 3 0 0 0 0 3 4 4 1 2 0 0 0 0 0 22 3 2 0 0 0 1 0 1 1 11 1 0 1 1 2 0 1 0 1 7 0 0 1 1 1 0 1 8 6 0 19 1 9 3 0 14 2 3 0 2 7 1 2 5 0 20 9 4 1 2 5 2 7 0 0 2 0 2 0 4 6 0 15 4 0 12 1 0 2 1 9 4 12 4 10 53 5 27 3 3 71 0 10 8 1 1 0 16 2 2 14 0 0 4 1 26 8 3 1 3 21 0 0 2 0 26 3 4 3 2 44 0 4 1 0 13 2 7 1 1 12 2 2 0 0 0
Manes.01G090300.v6.1 1 0 0 2 0 0 0 1 0 0 0 0 0 0 3 1 1 0 0 0 2 0 2 40 0 0 0 0 1 0 0 0 0 0 0 3 0 1 0 0 0 0 3 0 0 0 0 1 0 0 0 0 0 1 0 0 0 0 0 0 1 0 0 0 0 0 0 1 3 0 0 0 0 0 0 0 0 0 0 0 0 0 2 0 0 0 0 2 0 2 0 0 1 1 0 1 0 0 0 0 0 1 0 0 0 0 0 1 0 0 0 0 0 0 0 0 5 0 0 0 0 0 1 0 0 0 0 1 0 2 0 1 1 0 0 0 0 0 1 1 0 0 0 0 3 0 1 0 0 0 1 0 0 0 0 1 0 0 2 0 0 0 0 0 0 0 0 0 0 0 0 1 0 0 0 0 2 0 0 0 0 1 0 1 0 0 0 0 1 0 1 0 0 0 1 0 0 0 0 5 0 0 1 0 0 0 0 0 0 1 1 0 0 0 0 0 0 0 0 1 1 1 0 0 1 0 0 0 0 2 0 1 0 0 0 0 0 1 0 0 0 0 1 0 0 0 0 1 0 0 0 0 0 1 0 6 0 2 0 0 2 0 0 0 1 0 0 0 0 0 0 0 0 0 0 1 0 0 0 0 1 0 0 0 0 1 0 0 1 0 0 0 0 0 0 0 0 0 0 0 0 1 0 1 0 0 0 0 1 0 0 0 0 0 0 0 0 0 2 0 0 0 0 1 0 1 0 0 0 0 0 0 0 0 0 1 0 0 0 0 1 0 0 0 0 0 0 0 0 0 2 0 1 0 0 0 0 0 0 0 0 0 0 0 2 0 0 0 0 0 0 0 0 0 0 0 0 0 0 1 0 0 1 0 1 0 0 0 0 0 0 0 0 0 0 0 0 0 0 0 0 0 0 0 0 2 0 0 0 0 0 0 0 0 1 0 3 0 0 0 0 1 0 0 0 0 0 3 0 0 3 0 1 0 0 0 0 0 0 0 0 0 0 0 0 0 0 0 0 0 0 0 0 0 0 0 0 0 0 0 0 1 1 0 0 0 0 1 0 1 3 0 0 1 0 1 0 1 1 0 1 0 3 0 0 0 0 0 1 0 0 0 1 0 0 1 0 0 2 0 0 0 0 0 0 1 0 0 0 0 1 0 0 0 0 0 0 0 6 0 0 0 1 1 0 0 0 0 2 0 0 0 0 0 0 1 0 0 0 1 1 0 0 0 1 0 0 0 0 0 1 0 0 0 0 0 0 1 0 0 0 0 3 0 2 0 0 2 0 0 0 0 0 0 0 0 1 0 2 3 0 0 0 0 0 0 0 1 0 0 0 0 0 0 0 0 1 0 0 0 0 0 0 0 6 0 0 0 0 0 0 0 3 4 0 0 0 0 0 0 0 1 0 0 2 0 19 0 16 11 1 0 0 2 0 0 0 0 0 5 0 0 0 1 0 0 2 2 0 1 0 0 0 0 0 0 0 0 0 0 0 0 0 0 0 0 0 0 0 0 0 0 0 0 0 0 0 0 0 0 0 0 4 0 0 1 0 0 0 0 0 0 0 0 0 5 0 0 0 2 16 0 0 0 0 0 0 0 0 0 0 0 1 2 0 3 0 0 0 0 0 0 0 0 1 0 0 0 0 0 1 0 1 0 0 0 0 0 0 0 0 0 0 0 1 0 0 0 0 1 0 0 1 0 0 0 0 0
Manes.01G090400.v6.1 918 255 2734 838 1349 1127 627 1714 549 508 1993 2345 1270 502 1389 1244 562 197 754 288 701 316 1361 1402 744 556 477 350 284 798 409 381 1058 521 934 721 552 991 788 746 654 769 1118 371 738 2204 1203 1298 1822 544 2191 960 2918 1836 878 595 795 1242 526 862 1787 973 1803 25 1163 2717 873 881 891 726 1177 1089 1679 58 63 598 955 1837 637 1144 1112 626 1016 886 689 1312 1463 2131 1171 1390 874 803 956 887 17 953 2598 1028 2497 1286 1000 1376 967 2203 36 720 1901 1515 1575 1441 1212 1785 1825 978 12 253 1167 678 790 234 622 1566 1046 1645 1271 656 1195 479 205 656 382 582 1693 1603 363 1029 459 956 970 765 746 1476 1565 2212 1699 2053 1743 1885 1249 56 785 1254 1015 1445 598 1553 1732 1716 1558 1079 916 4179 1149 3218 1283 944 467 907 19 1855 1179 1194 1070 1860 1484 1610 1687 709 2265 3 1691 2227 1370 3139 1914 1234 851 1356 1474 1431 1607 3080 901 1418 4159 2006 940 529 580 1266 705 760 416 892 407 783 807 367 1131 1375 634 916 416 906 1391 1415 1087 959 260 1943 1844 976 802 853 1374 752 39 261 26 3538 1150 1324 892 458 556 792 1202 628 804 776 443 319 764 1172 883 682 708 731 1024 1192 589 197 1246 1213 1673 826 23 1094 730 533 496 576 1197 1424 1345 850 602 814 700 970 1046 760 804 821 1386 1001 801 9 93 1045 786 469 632 800 592 1313 806 1008 665 941 779 1124 542 548 1135 1253 280 563 599 842 1389 725 427 406 458 448 573 285 886 545 328 429 482 443 571 1882 658 306 322 618 341 316 249 1073 959 1474 453 830 507 436 526 574 6 411 803 634 731 463 553 818 633 45 488 364 486 1016 901 784 570 783 782 607 495 685 639 876 591 1025 528 446 472 657 394 752 2177 1084 652 592 844 742 2008 663 498 700 227 843 1312 838 560 514 348 1219 1043 564 410 1302 407 614 454 2146 534 23 1056 78 555 35 1652 1856 457 419 1144 699 519 415 918 847 601 814 565 618 729 1447 835 773 516 821 777 306 572 339 1087 2040 407 630 1342 841 598 1202 587 274 519 634 916 797 303 527 629 534 453 290 770 439 640 506 294 878 762 460 80 1303 862 1461 532 855 905 830 692 1262 890 317 507 220 1003 602 866 378 609 681 552 2602 1240 529 1769 545 463 3283 1410 424 1076 727 1049 932 1311 505 904 168 9 1056 337 815 1379 866 2355 741 1250 560 689 1207 600 186 294 788 715 469 540 582 577 1063 774 1384 823 764 1672 669 447 322 1195 837 768 497 703 417 1159 526 432 525 576 1200 413 356 435 521 874 588 346 410 646 818 467 452 620 863 1132 752 1073 892 522 1109 349 477 138 848 2091 967 1166 1744 1548 3170 285 1323 548 826 4611 583 869 1120 1252 1194 1229 724 1219 1483 67 1472 1557 694 1223 662 2510 409 905 989 1041 2782 743 393 1181 1194 2129 854 924 998 2583 1109 713 754 2574 527 1957 587 882 749 873 1230 1766 646 806 1148 1481 612 439 543 500 2013 974 696 641 26 1292 580 757 995 810 571 563 515 991 30 1245 1200 32 535 403 1318 216 833 68 661 68 760 1210 1064 617 2480 911 1004 4397 1405 1379 352 917 1113 1424 1507 1345 1041 940 18 1561 617 1304 595 496 1311 1180 1103 1040 1543 1379 3930 1356 1320 1548 2270 1427 595 693 1906 734 1926 727 494 2122 766 2034 699 17 724 23 437 42 470 861 538 934 943 572 624 1046 915 1082 1239 1632 1082 1053 158 698 343 886 1558 670 493 795 463 1083 734 821 1193 641 733 1080 1398 1278 253 791 616 1112 1221 489 827 656 573 1074 1485 12 670 1001 1267 514 1440 363 841 624 565 1480 957 983 1058 2251 2663 427 1194 1944 854 2280 1164 884 1408
Manes.01G090500.v6.1 4 1 2 4 2 5 1 18 3 1 0 1 6 5 3 0 16 0 0 1 2 3 5 19 1 1 13 1 3 1 0 2 4 13 0 2 14 5 1 13 1 8 2 5 1 6 15 4 1 8 1 57 0 3 2 3 28 10 5 17 3 10 10 1 2 3 1 4 8 5 2 20 9 0 0 1 24 3 5 2 2 19 3 17 7 0 4 1 2 1 0 27 13 6 0 1 1 38 3 10 0 0 9 1 1 9 0 19 3 3 1 0 3 2 1 0 0 7 30 2 2 1 25 2 13 8 1 17 0 11 8 0 12 31 2 5 3 15 8 12 0 11 17 6 0 1 2 10 8 0 17 2 19 3 6 18 1 18 14 23 8 1 9 4 6 8 6 19 0 4 11 4 1 2 1 5 3 19 18 0 3 8 35 28 13 4 5 10 0 6 2 4 7 18 12 6 10 19 32 29 13 13 7 6 3 12 17 12 16 15 8 5 18 16 10 10 4 8 22 25 2 13 46 25 92 11 0 8 1 36 25 11 35 23 21 7 4 8 25 45 29 69 13 86 24 38 91 1 36 22 36 60 0 68 46 43 1 8 39 21 53 91 7 123 26 50 135 11 70 39 58 74 2 81 43 55 62 1 12 23 82 6 6 24 36 16 16 28 36 21 15 8 15 77 18 35 45 20 7 64 51 40 9 33 21 27 16 9 7 20 46 13 46 45 7 13 8 5 53 12 30 13 18 33 34 44 19 43 4 20 13 9 1 58 31 34 1 9 6 15 8 0 9 24 60 17 21 13 21 23 6 9 12 40 40 58 6 27 20 18 29 12 5 7 15 22 17 27 13 21 25 4 17 3 5 22 49 3 11 17 16 50 29 37 30 29 11 10 44 4 83 0 41 0 61 1 35 7 4 19 23 17 9 13 29 36 11 16 13 10 8 6 21 13 4 18 23 6 4 7 20 52 15 2 33 37 41 23 4 16 4 32 10 7 16 12 9 23 15 44 34 11 5 7 13 40 2 17 0 30 31 10 15 1 1 36 31 12 10 13 17 30 8 28 31 29 42 10 14 55 5 44 17 65 66 9 18 0 12 0 5 49 5 18 32 9 0 6 5 3 6 29 4 33 22 1 19 2 24 4 14 5 20 13 47 1 4 21 13 6 10 18 5 23 71 14 23 33 4 12 15 9 37 9 21 24 15 10 11 45 2 3 14 4 24 9 14 1 3 11 2 48 9 9 15 2 55 5 7 14 6 20 6 8 0 3 9 33 8 4 3 17 19 11 3 12 4 7 3 10 4 0 2 17 35 17 3 6 3 12 12 1 35 8 14 11 3 5 14 16 10 1 6 12 18 9 0 9 12 10 3 0 13 14 9 0 0 12 5 18 12 3 9 10 6 5 1 1 4 21 38 1 20 5 14 5 1 2 2 8 0 5 49 6 17 0 1 15 0 15 14 1 18 6 10 1 2 32 14 4 1 9 28 10 21 6 25 1 6 33 8 15 0 3 73 7 0 14 14 14 5 7 1 6 2 11 4 1 45 14 1 6 9 24 9 13 0 21 0 3 0 11 2 10 20 11 10 2 9 3 13 1 25 17 22 8 3 1 13 7 9 3 1 10 5 3 10 1 57 16 6 1 4 13 0 10 8 0 22 20 13 2 5 78 0 45 21 0 18 12 30 24 1 32 19 6 1 4 13 11 6 8 5 25 15 30 9 19
Manes.01G090600.v6.1 0 0 0 2 0 0 0 0 0 0 0 0 0 0 0 0 1 0 1 0 0 0 0 3 0 0 0 0 0 0 0 0 0 0 0 0 0 0 0 0 0 0 0 0 0 0 2 0 1 0 0 0 0 4 0 0 0 0 0 0 0 0 0 0 0 0 0 0 3 0 0 0 0 0 0 0 0 0 1 0 0 2 0 1 0 0 0 0 1 0 0 0 0 0 0 0 0 0 0 1 0 0 1 0 0 0 0 0 0 0 0 0 0 0 0 0 0 0 0 0 0 0 0 0 2 0 0 3 0 0 0 0 0 0 0 0 0 1 0 5 0 0 2 0 0 0 0 0 0 0 1 2 1 0 3 0 0 3 0 1 0 0 1 0 3 3 0 1 0 2 0 0 0 0 0 0 0 1 0 0 0 0 0 0 8 0 0 0 0 4 0 0 0 1 0 1 0 0 0 0 1 0 0 2 0 0 0 0 0 0 0 1 0 2 0 0 0 0 0 0 0 0 1 2 0 0 0 2 0 0 9 0 0 0 0 1 0 0 0 0 0 0 0 0 0 1 0 0 0 0 0 0 0 1 1 1 0 0 1 0 0 1 0 0 0 0 0 0 0 0 0 0 0 0 0 0 0 0 0 0 0 0 0 0 1 0 4 0 0 0 0 0 0 0 1 0 3 0 0 0 0 4 0 0 0 0 0 0 0 0 0 0 0 0 0 0 1 0 0 0 1 0 0 0 5 0 0 0 0 0 0 0 0 0 0 0 3 0 0 0 0 0 0 0 1 0 2 0 0 0 0 0 0 0 3 0 0 7 0 0 0 0 0 0 0 0 0 5 0 9 0 0 4 0 0 0 0 0 0 0 0 0 0 1 0 0 0 0 0 0 0 0 0 0 0 0 0 3 0 0 1 0 0 0 0 0 0 0 0 0 0 0 0 0 0 0 1 0 0 0 0 1 0 0 0 0 0 0 0 0 0 0 0 1 0 0 0 0 0 0 1 0 0 0 0 0 0 0 0 0 0 0 0 0 0 4 0 0 2 0 0 3 0 0 0 0 0 0 0 0 0 0 0 5 6 0 0 0 1 0 0 0 0 1 0 0 0 0 0 0 0 3 0 1 0 0 0 0 0 0 0 0 0 0 0 0 0 0 0 0 0 0 0 0 0 0 0 0 0 0 0 0 0 0 0 0 0 0 0 0 0 0 0 0 0 0 0 0 0 0 0 1 0 1 0 0 0 0 0 0 0 0 0 1 0 0 1 0 0 0 0 0 0 0 0 0 0 0 0 1 0 0 0 0 2 0 0 0 0 1 0 0 0 0 2 0 0 0 1 1 1 0 1 0 0 1 0 0 1 0 0 0 0 1 0 0 0 0 0 0 1 0 0 0 0 0 0 0 0 0 0 0 0 0 0 0 0 0 0 0 0 0 0 0 1 0 0 1 1 2 0 0 0 0 7 0 0 0 0 1 0 0 0 0 0 1 0 0 0 0 0 0 0 0 0 0 0 0 0 0 0 0 0 0 0 4 0 0 0 0 0 0 0 0 0 0 0 0 0 1 0 0 0 0 0 0 0 0 0 0 5 0 0 0 0 0 0 0 0 0 0 0 0 0 0 0 0 0 0 1 0 0 0 0 0 7 0 0 0 0 1 0 0 0 0 0 0 0 0 0 0 0 0 0 0 0 0 0 0 0 0 0 0 0 0 5 0 1
Manes.01G090700.v6.1 0 0 0 0 0 0 0 0 0 0 0 0 0 0 0 0 0 0 0 0 0 0 0 0 0 0 0 0 0 0 0 0 0 0 0 0 0 0 1 0 1 1 0 0 0 0 0 1 0 0 0 0 1 0 0 0 0 0 0 0 0 0 2 0 0 0 0 0 0 0 0 0 0 0 0 0 0 0 0 0 0 0 0 0 0 0 0 0 0 1 0 0 0 0 0 0 2 0 0 0 0 1 0 0 0 0 0 0 1 0 0 0 0 0 0 0 1 0 0 0 0 0 0 0 0 1 0 0 0 0 0 0 0 1 0 0 0 0 1 0 0 0 0 0 0 0 0 0 2 0 0 0 0 1 0 0 0 0 0 0 0 0 0 0 2 0 0 0 0 0 0 0 0 0 0 0 0 0 0 0 0 0 0 1 0 0 0 0 0 0 0 0 0 0 1 0 0 0 0 0 0 0 1 0 0 0 0 1 0 0 0 0 0 0 2 0 0 0 0 1 0 0 0 0 1 0 0 0 0 1 0 0 0 0 0 0 0 2 0 0 0 0 0 0 1 0 0 0 0 0 0 0 0 0 0 0 0 0 0 0 0 0 1 0 0 0 0 0 0 1 0 0 0 0 0 0 0 0 0 0 0 0 0 0 0 1 0 0 0 0 0 1 0 4 0 1 0 1 0 0 0 0 0 0 0 3 0 0 0 0 2 0 0 0 0 0 0 0 0 0 0 0 0 0 0 0 0 0 2 0 1 0 0 0 0 1 0 0 0 0 0 0 0 0 0 2 0 0 0 0 0 0 0 0 0 6 0 0 0 0 1 0 0 0 0 1 0 0 0 0 1 0 0 0 2 0 1 0 0 0 0 0 0 0 0 0 0 0 0 0 0 0 0 0 0 0 0 0 0 0 0 1 0 0 0 0 4 0 0 1 0 4 0 0 0 0 2 0 0 0 0 3 0 0 0 0 0 0 0 0 0 0 0 0 0 0 2 0 0 0 0 0 0 0 0 0 0 0 0 0 0 0 0 0 1 0 1 0 0 0 0 1 0 0 0 0 2 0 0 0 1 0 0 1 0 0 0 0 0 0 0 0 0 0 0 0 0 0 0 0 1 0 1 0 0 0 0 0 0 0 0 0 0 0 0 0 0 0 0 0 0 0 0 0 0 0 0 0 0 0 0 0 0 0 0 0 0 0 0 0 1 0 0 0 0 0 0 1 0 0 0 2 0 0 0 0 0 1 0 0 0 0 1 0 0 0 0 0 0 0 1 0 6 0 0 0 1 0 0 0 0 1 0 1 0 0 0 0 1 0 0 0 0 0 0 0 0 0 1 0 0 0 0 0 0 0 0 0 0 0 0 0 0 4 0 0 0 0 0 0 0 0 0 0 0 0 0 0 0 0 0 1 0 0 0 0 0 0 0 0 0 1 0 1 1 0 0 0 0 0 0 0 0 0 0 0 0 0 0 0 0 0 1 0 0 0 0 0 1 0 0 1 0 0 0 0 0 0 0 0 0 0 0 0 2 0 0 2 0 0 0 0 0 0 0 0 0 1 0 0 0 0 0 0 0 0 0 0 0 0 0 0 0 0 0 0 0 1 0 0 0 0 5 0 0 0 1 0 0 1 0 0 0 0 0 0 0 0 0 1 0 0 0 0 0 0 0 0 0 0 0 0 0 0 0 0 0 0 0 0 0 0 0 0 0 0 0 0
Manes.01G090800.v6.1 0 0 0 0 0 0 2 0 0 0 0 0 0 0 0 0 4 0 0 0 0 0 0 0 0 0 0 0 0 0 0 0 1 0 0 0 7 0 0 0 0 9 0 0 0 0 2 0 0 0 0 1 0 0 0 0 0 0 0 0 0 0 0 0 0 0 0 0 0 0 0 0 0 0 0 0 0 0 0 0 0 0 0 0 0 0 0 0 0 0 0 2 1 0 0 0 0 0 0 0 0 0 1 0 0 0 0 0 0 0 0 0 1 0 0 0 0 1 0 0 0 0 0 0 0 0 0 0 0 0 0 0 0 0 0 0 1 0 0 0 0 0 0 0 0 0 0 1 0 0 0 0 1 0 0 0 0 0 0 0 0 0 2 0 0 0 0 2 0 0 0 0 0 0 0 0 0 3 0 0 0 0 0 0 0 0 0 0 0 0 0 0 0 4 0 0 0 0 0 0 0 0 0 13 0 0 0 0 2 0 0 0 0 1 0 0 0 0 0 0 0 0 0 0 0 0 0 0 0 1 0 0 0 9 0 0 0 0 0 1 0 0 0 0 0 0 0 0 1 0 0 0 0 1 0 0 0 0 1 0 0 0 0 5 0 0 0 0 3 0 0 0 0 2 0 0 0 0 0 1 0 0 0 0 0 0 0 0 0 0 0 0 0 0 0 0 0 0 0 0 0 0 0 0 1 0 0 0 0 2 0 0 0 0 1 0 0 0 0 0 0 0 0 0 1 0 0 0 0 0 0 0 0 0 0 0 0 0 0 0 0 0 0 0 4 0 0 0 0 1 0 0 0 0 3 0 0 0 0 1 0 0 0 0 0 0 0 0 0 0 0 0 0 0 0 0 0 0 0 0 0 0 0 0 0 0 0 0 0 0 0 0 0 0 0 0 0 0 0 0 0 0 0 0 0 0 0 0 0 0 4 0 0 0 0 8 0 0 0 0 0 0 0 0 0 0 0 0 0 1 0 0 0 0 0 0 0 0 0 0 9 17 0 0 0 0 0 0 0 0 4 0 0 0 0 0 0 0 0 0 0 0 0 0 0 0 1 0 0 0 0 2 0 0 0 0 0 0 0 0 0 0 0 0 0 0 0 0 0 0 0 13 0 0 0 0 6 0 0 0 0 0 1 0 0 0 0 0 0 0 0 0 0 0 0 0 1 0 0 0 0 1 0 0 0 0 0 0 0 0 0 1 0 0 0 0 8 0 0 0 0 2 0 0 0 0 2 0 0 0 0 0 0 0 0 0 0 0 0 0 0 0 0 0 0 0 0 0 0 0 0 0 0 0 0 0 0 0 0 0 0 0 1 0 0 0 0 0 0 0 0 0 0 0 0 0 0 8 0 0 0 0 3 0 0 0 0 0 0 0 0 0 0 0 0 0 0 0 0 0 0 0 0 0 0 0 0 0 0 0 0 0 1 0 0 0 0 2 0 0 0 0 4 0 0 0 0 0 0 0 0 0 0 0 0 0 0 0 0 0 0 1 0 0 0 0 0 0 0 0 0 0 0 3 0 0 0 0 2 0 0 0 0 0 0 0 0 0 0 0 1 0 0 0 0 0 0 0 0 0 0 0 0 0 0 0 0 0 5 0 0 0 0 7 0 0 0 0 0 0 0 0 0 1 0 0 0 0 0 0 0 0 0 0 0 0 0 0 0 0 0 0 0 14 0 0 0 0 0 0 0 0 0 0 0 0 0 1
Manes.01G090900.v6.1 34 16 103 4 5 92 69 77 6 1 69 63 49 2 2 91 163 10 5 2 45 33 66 5 8 34 80 2 3 2 29 18 30 3 0 74 93 30 27 1 30 174 42 8 1 82 63 30 10 0 74 112 98 6 0 35 123 96 20 1 24 55 77 2 0 71 38 29 6 1 54 150 61 1 2 66 40 76 4 2 28 45 41 6 0 62 133 62 1 8 65 111 40 27 2 0 121 115 103 31 0 95 77 95 0 5 108 75 45 44 11 127 55 40 0 5 146 53 88 3 4 122 103 21 30 0 85 65 4 3 0 49 95 92 9 5 54 62 38 3 0 179 40 171 4 1 108 51 175 1 1 101 69 113 3 0 69 60 77 24 2 129 24 115 6 2 49 80 0 4 1 95 64 124 6 1 75 98 94 0 1 171 53 141 5 2 111 72 69 1 0 108 44 143 334 17 3 70 69 159 6 1 53 166 46 8 4 62 61 85 7 5 50 81 52 9 3 85 20 93 14 5 63 133 328 6 9 49 9 129 15 2 94 65 92 5 0 58 115 80 2 2 120 47 41 7 0 59 50 73 5 0 45 79 50 8 4 37 56 56 10 0 40 140 61 2 0 64 94 70 14 2 39 118 50 20 0 2 19 53 55 7 5 76 57 37 22 11 96 56 42 7 7 43 76 56 1 4 95 176 85 83 1 42 67 67 25 10 81 47 52 17 2 44 54 76 4 2 48 56 55 1 2 123 210 117 17 3 153 66 47 1 0 105 117 124 11 5 68 49 48 0 2 64 67 108 18 3 56 172 44 14 1 71 36 94 10 1 101 142 70 17 4 120 59 77 3 5 52 87 83 6 2 3 41 11 130 1 3 122 12 87 72 4 99 70 51 7 3 67 106 1 0 1 121 3 97 6 0 52 29 22 8 1 62 45 32 3 1 123 30 101 0 1 78 99 83 17 0 44 50 92 15 11 223 92 107 0 1 36 100 86 7 1 60 55 88 16 1 74 88 76 10 3 31 104 41 14 5 70 114 78 1 2 168 47 122 2 1 61 116 37 14 1 88 57 60 1 1 147 106 86 69 13 1 180 50 6 0 2 98 73 35 4 2 28 0 63 16 8 83 100 99 12 1 48 73 81 15 7 24 27 12 0 2 68 31 46 7 3 82 44 92 14 1 94 114 70 12 1 175 88 156 0 0 77 145 52 38 2 31 81 29 7 0 59 64 72 11 3 139 66 161 9 0 86 80 72 3 2 57 60 134 3 0 91 39 152 7 2 89 88 290 3 0 263 67 39 47 9 5 93 2 121 13 3 109 27 104 1 0 71 129 37 6 2 31 58 79 6 0 71 40 41 12 5 118 21 138 5 68 50 70 137 1 6 154 54 98 4 2 70 52 90 8 4 48 0 41 2 3 102 80 85 1 5 9 1 10 14 2 43 54 76 6 1 18 60 5 4 2 106 63 61 10 5 167 172 37 10 1 94 83 48 28 0 110 2 27 70 3 25 58 74 225 5 0 153 66 164 9 4 61 73 127 17 5 164 106 132 14 0 183 71 126 26 0 61 1 20 1 6 54 39 98 4 3 82 96 78 8 5 135 134 233 0 4 66 26 122 1 0 204 66 179 14 14 50 102 86 3 6 85 122 30 1 5 121 134 53 4 1 214 84 0 9 1 81 44 78 14 1 79 169 106 15 3 100 77 114 4 3 155 61 105 1 1 61
Manes.01G091000.v6.1 0 0 0 0 0 0 0 0 0 0 0 0 0 0 0 0 0 0 0 0 0 0 0 0 0 0 0 0 0 0 0 0 0 0 0 0 3 0 0 0 0 0 0 0 0 0 0 0 0 0 0 0 0 0 0 0 0 0 0 0 0 0 0 0 0 0 0 0 0 0 0 0 0 0 0 0 0 0 0 0 0 0 0 0 0 0 0 0 0 0 0 0 0 0 0 0 0 0 0 0 0 0 0 0 0 0 0 0 0 0 0 0 0 0 0 0 0 0 0 0 0 0 0 0 0 0 0 0 0 0 0 0 0 0 0 0 0 0 0 0 0 0 0 0 0 0 0 0 0 0 0 0 0 0 0 0 0 0 0 0 0 0 0 0 0 0 0 0 0 0 0 0 0 0 0 0 0 0 0 0 0 0 0 0 0 0 0 0 0 0 0 0 0 0 0 0 0 0 0 0 0 0 0 0 0 0 0 0 0 0 0 0 0 0 0 0 0 0 0 0 0 0 0 0 0 0 0 0 0 0 0 0 0 0 0 0 0 0 0 0 0 0 0 0 0 0 0 0 0 0 0 0 0 0 0 0 0 0 0 0 0 0 0 0 0 0 0 0 0 0 0 0 0 0 0 0 0 0 0 0 0 0 0 0 0 0 0 0 0 0 0 0 0 0 0 0 0 0 0 0 0 0 0 0 0 0 0 0 0 0 0 0 0 0 0 0 0 0 0 0 0 0 0 0 0 0 0 0 0 0 0 0 0 0 0 0 0 0 0 0 0 0 0 0 0 0 0 0 0 0 0 0 0 0 0 0 0 0 0 0 0 0 0 0 0 0 0 0 0 0 0 0 0 0 0 0 0 0 0 0 0 0 0 0 0 0 0 0 0 0 0 0 0 0 0 0 0 0 0 0 0 0 0 0 0 0 0 0 0 0 0 0 0 0 0 1 0 0 0 0 0 0 0 0 0 0 0 0 0 0 0 0 0 0 0 0 0 0 0 0 0 0 0 0 0 0 0 0 0 0 0 0 0 0 0 0 0 0 0 0 0 0 0 0 0 0 0 0 0 0 0 0 0 0 0 0 0 0 0 0 0 0 0 0 0 0 0 0 0 0 0 0 0 0 0 0 0 0 0 0 0 0 0 0 0 0 0 0 0 0 0 0 0 0 0 0 0 0 0 0 0 0 0 0 0 0 0 0 0 0 0 0 0 0 0 0 0 0 0 0 0 0 0 0 0 0 0 0 0 0 0 0 0 0 0 0 0 0 0 0 0 0 0 0 0 0 0 0 0 0 0 0 0 0 0 0 0 0 0 0 0 0 0 0 0 0 0 0 0 0 0 0 0 0 0 0 0 0 0 0 0 0 0 0 0 0 0 0 0 0 0 0 0 0 0 0 0 0 0 0 0 0 0 0 0 0 0 0 0 0 0 0 0 0 0 0 0 0 0 0 0 1 0 0 0 0 0 0 0 0 0 0 2 0 1 0 0 0 0 0 0 0 0 0 0 0 0 0 0 0 0 0 0 0 0 0 0 0 0 0 0 0 0 0 0 0 0 0 0 0 0 0 0 0 0 0 0 0 0 0 0 0 0 0 0 0 0 0 0 0 0 0 0 0 0 0 0 0 0 0 0 0 0 0 0 0 0 0 0 0 0 0 0 0 0 0 0 0 0 0 0 0 0 0 0 0 0 0 0 0 0 0 0 0 0 0 0 0
Manes.01G091100.v6.1 8 6 513 21 30 11 14 71 4 26 33 16 72 7 55 11 21 23 6 5 7 0 62 17 26 7 39 0 2 98 4 20 85 16 39 7 67 31 10 52 3 26 88 0 14 1 55 9 65 3 4 50 257 53 2 1 144 100 4 28 0 23 90 1 14 5 72 48 46 49 5 70 14 2 5 8 25 32 0 27 5 13 9 12 12 21 51 42 43 25 0 30 51 18 1 13 100 55 566 61 4 95 117 798 2 14 82 37 8 6 8 16 4 29 0 27 10 148 71 44 161 17 62 7 68 26 6 20 3 1 16 0 106 54 1 9 2 36 30 12 0 7 10 158 13 17 2 35 393 1 9 13 25 175 11 2 15 4 32 4 0 5 20 174 6 3 1 16 2 7 2 3 13 318 132 12 2 38 38 1 85 29 0 41 3 17 6 65 32 21 9 132 0 30 206 8 1 1 91 145 7 18 7 62 157 60 2 1 87 431 4 20 0 23 17 149 196 4 13 32 10 68 1 30 48 6 6 0 4 78 24 1 2 32 38 15 20 19 21 49 5 27 52 71 17 11 29 5 55 67 8 88 18 43 68 4 0 6 27 35 3 16 3 159 94 11 21 2 35 20 16 38 31 31 44 95 91 1 1 71 43 18 4 9 8 10 14 2 0 16 31 7 4 5 6 26 0 16 6 5 25 5 4 8 21 49 15 96 19 28 81 21 116 5 23 95 47 14 2 9 30 6 43 2 10 52 5 44 20 45 12 9 0 2 48 61 72 40 1 53 47 12 41 2 25 103 20 63 2 60 38 12 21 1 11 46 2 5 56 43 44 15 13 4 63 25 15 35 3 3 70 14 40 37 10 4 146 9 61 18 5 130 22 19 11 37 17 8 104 8 67 1 7 0 1 0 17 61 21 2 13 6 0 2 1 0 3 1 2 5 16 211 2 11 3 47 63 12 64 7 0 26 0 41 16 10 50 40 15 0 11 29 11 9 0 20 44 3 4 0 18 21 86 4 0 16 123 18 5 3 32 185 4 26 38 12 18 13 41 3 41 38 87 23 0 32 30 7 70 65 8 8 51 2 0 0 28 2 2 15 14 44 17 1 9 5 0 20 8 27 41 36 114 3 11 31 5 179 8 11 3 0 20 2 7 5 0 69 9 5 69 20 100 5 46 3 45 47 9 7 19 32 133 5 68 9 40 88 7 16 9 21 14 7 71 6 149 135 8 6 3 48 175 13 2 73 68 130 6 13 5 19 149 5 7 4 0 104 1 13 3 35 300 6 8 89 0 6 13 2 2 5 1 40 0 1 31 2 146 2 6 1 73 50 25 31 1 16 29 10 2 17 34 80 3 0 7 9 42 5 3 1 4 85 25 19 0 21 123 3 2 13 32 134 8 36 11 2 14 14 9 75 36 4 7 13 7 0 3 6 0 7 12 46 5 96 0 1 0 17 4 11 1 56 11 46 16 25 5 0 8 3 11 17 8 1 1 2 5 21 20 22 10 35 53 11 114 4 2 75 3 27 21 15 185 15 34 38 84 19 8 16 4 45 223 12 0 1 1 6 0 2 5 20 43 7 18 1 39 29 30 16 1 9 25 17 5 4 16 157 14 0 5 33 48 46 45 2 23 24 17 30 0 8 4 15 1 20 43 4 5 104 3 28 2 32 52 24 16 30 13 65 18 146 120 0 22 17 16 118 0 2 0 12 11 1 5 6
Manes.01G091200.v6.1 19 0 20 2 0 15 1 6 0 0 11 0 4 1 0 19 2 0 0 0 22 0 4 2 0 6 0 1 1 0 7 0 10 1 0 32 2 12 2 0 21 2 10 0 0 15 1 2 0 0 22 2 7 1 0 13 0 1 0 1 13 0 8 0 0 13 0 0 2 0 9 0 8 1 0 14 0 2 0 0 9 0 7 0 0 5 0 2 0 2 30 0 12 1 0 0 9 1 10 0 0 14 3 8 0 0 15 0 8 0 0 23 0 1 0 0 79 1 11 0 0 5 0 0 0 0 8 0 1 0 0 3 2 11 0 0 33 0 1 0 0 56 0 27 0 0 13 0 11 0 0 8 0 14 0 0 19 2 7 1 0 41 0 14 0 0 2 0 0 0 0 15 0 15 0 0 12 1 7 0 0 24 0 7 2 0 34 0 14 0 0 12 31 3 8 0 0 26 1 9 1 0 88 1 8 0 0 54 1 69 0 1 118 0 3 0 0 71 1 9 0 0 11 0 15 0 0 30 1 8 0 0 18 0 4 1 0 37 0 13 0 0 52 3 6 1 0 24 0 6 0 0 22 0 8 1 0 12 1 12 2 0 22 1 10 0 0 20 1 12 0 0 24 3 5 0 0 0 2 0 3 4 0 6 0 1 0 0 0 0 1 0 0 1 1 2 0 0 10 2 5 0 0 3 0 1 5 2 19 1 7 2 0 0 0 0 2 0 0 0 0 2 1 5 0 3 0 0 15 1 1 1 0 13 0 5 0 0 21 0 4 0 0 38 1 4 0 1 14 0 2 0 1 23 0 8 0 0 7 0 3 0 0 14 0 1 0 0 32 4 3 1 0 1 15 0 27 1 0 37 0 19 22 0 63 1 7 0 0 20 0 0 0 0 0 0 3 2 0 45 0 17 1 0 17 0 11 0 0 45 3 25 0 0 70 1 17 0 0 24 2 3 0 0 13 0 2 1 0 1 0 1 0 0 0 0 6 0 0 0 0 0 0 0 13 0 0 0 0 2 0 10 0 0 57 1 0 0 0 5 0 9 1 0 4 0 0 0 1 8 15 2 11 10 0 17 0 2 6 0 14 0 10 0 0 29 1 4 0 0 21 1 27 0 9 22 13 10 1 0 6 0 3 2 0 47 1 12 3 0 34 2 17 1 0 23 2 34 0 0 60 1 15 0 0 11 6 9 0 5 31 0 8 0 0 27 2 18 0 0 14 0 17 1 0 40 0 33 1 1 4 0 7 1 0 9 0 5 0 0 8 0 18 0 2 0 2 0 4 1 0 13 0 7 1 0 20 0 7 2 0 13 0 1 0 1 9 0 5 0 1 7 0 2 0 1 3 0 6 0 10 11 0 0 3 0 10 1 11 0 0 35 6 11 0 0 20 0 10 1 5 4 0 3 0 0 1 0 2 0 0 3 0 4 0 0 1 0 0 3 0 3 0 1 1 0 3 3 2 0 0 5 0 0 0 0 6 0 3 0 0 3 3 3 36 1 0 16 1 7 0 0 7 1 9 0 0 7 4 8 0 0 30 1 26 0 0 7 0 2 1 1 24 0 11 10 2 20 1 7 9 0 2 0 3 0 0 22 0 61 0 0 49 0 16 2 0 11 0 19 0 0 2 0 2 0 0 16 0 1 0 0 14 1 0 0 0 3 0 3 1 0 7 0 11 0 0 40 0 8 0 0 18 0 1 1 0 1
Manes.01G091300.v6.1 0 0 0 0 0 0 0 2 0 0 0 0 0 0 0 0 0 0 0 0 0 0 0 6 0 0 0 4 0 0 0 0 0 0 0 0 0 2 6 0 0 0 0 0 0 0 0 7 0 0 0 1 1 2 1 0 0 0 0 0 0 0 0 0 0 0 0 0 0 0 0 0 11 0 0 0 0 70 0 0 0 0 17 0 0 0 0 1 0 0 0 0 0 1 0 0 0 0 0 0 0 0 0 0 0 0 0 0 3 0 0 0 0 0 0 0 0 0 0 0 0 0 0 2 0 0 0 0 0 0 0 0 0 0 0 0 0 0 9 0 0 0 0 0 0 0 0 0 0 0 0 0 0 0 0 0 0 0 8 0 0 0 0 0 0 0 0 0 0 0 0 0 0 0 0 0 0 0 3 0 0 0 0 40 0 0 0 0 0 0 0 1 0 0 1 0 0 0 0 4 0 0 0 0 0 0 0 0 0 0 0 0 0 0 16 0 0 0 0 7 0 0 0 0 0 0 0 0 0 0 0 0 0 0 1 0 0 0 0 0 0 0 0 0 9 0 0 0 0 0 0 0 0 0 1 0 0 0 0 0 0 0 0 0 0 0 0 0 0 2 0 0 0 0 0 0 0 0 0 0 1 0 0 0 0 23 0 0 0 0 1 0 0 0 0 8 0 0 0 0 12 0 0 0 0 0 0 0 0 0 0 0 0 0 0 1 0 0 0 0 4 0 0 0 0 0 0 0 0 0 12 0 0 0 0 0 0 0 0 0 4 0 0 0 0 0 0 0 0 1 2 0 0 0 0 3 0 0 0 0 0 0 0 0 0 1 0 0 0 0 11 0 0 0 0 0 0 0 0 1 0 0 0 0 1 0 7 0 0 0 0 0 0 0 0 0 0 0 0 0 0 12 0 0 0 0 8 0 0 0 0 0 0 0 0 0 1 0 0 0 0 4 0 0 0 0 0 0 0 0 0 0 0 0 0 0 0 0 0 0 0 0 0 0 0 0 0 0 0 0 0 0 0 0 0 0 6 0 0 0 0 0 0 0 0 0 0 0 0 0 0 0 17 2 0 0 0 34 0 0 0 0 37 0 0 0 0 7 0 0 0 1 0 0 0 0 0 1 0 0 0 0 0 0 0 0 0 0 0 0 0 0 0 0 0 0 0 0 0 0 0 0 0 0 0 0 0 3 0 0 0 0 4 0 0 0 0 0 0 0 0 0 0 0 0 0 0 0 0 0 0 0 0 0 0 0 0 0 0 0 0 0 3 0 0 0 0 0 66 0 0 0 0 0 0 0 0 0 0 0 0 0 0 2 0 0 0 0 9 0 1 3 0 15 0 0 0 0 0 0 0 0 0 0 0 0 0 0 0 0 0 0 0 0 0 0 0 0 9 0 0 0 0 1 1 0 1 0 25 0 0 0 0 0 0 0 0 0 0 0 0 0 0 20 0 0 0 0 35 0 0 0 0 0 0 0 0 0 36 0 0 1 0 0 1 0 0 0 0 0 0 0 0 0 0 0 0 0 0 10 0 0 0 0 0 0 0 0 0 16 0 0 0 0 0 0 0 0 0 0 0 0 0 0 0 0 0 0 0 0 0 0 0 0 0 0 0 0 0 0 0 0 0 0 15 0 0 0 0 12 0 0 0 0 0 0 0 0 0 10 0 0 0 0 0 0 0 0 0 0 0 0 0 0 0 0 0 0
Manes.01G091400.v6.1 8 2 56 38 9 19 6 51 20 2 54 9 44 16 20 17 5 14 10 2 9 13 56 23 5 15 5 12 10 13 14 19 42 32 6 18 6 75 20 7 19 15 57 13 11 14 5 65 62 1 30 10 52 91 2 25 7 110 47 3 12 2 38 2 3 18 0 33 46 12 24 8 48 0 0 27 3 115 51 16 18 9 19 26 9 45 6 62 65 9 54 2 82 30 0 16 66 2 49 56 3 32 3 67 1 6 35 4 32 2 18 10 67 28 0 0 44 15 79 27 18 7 10 4 74 23 12 3 2 23 6 6 4 40 171 7 4 8 50 11 80 24 12 84 75 5 7 6 90 6 2 17 0 59 24 28 13 15 36 60 6 6 22 43 16 5 5 16 2 56 0 26 5 72 48 8 0 7 23 0 8 37 207 66 94 38 19 5 20 106 3 67 3 7 136 275 13 5 17 122 24 21 20 6 37 39 3 4 13 94 12 6 6 21 91 112 23 10 1 79 48 0 1 27 154 30 2 0 1 104 155 12 0 1 98 108 43 21 2 30 27 7 62 4 51 18 15 26 1 33 6 0 76 6 51 42 0 38 5 30 3 12 25 5 35 7 17 22 4 40 49 15 27 3 32 42 19 1 1 3 38 27 11 3 32 50 16 24 3 1 17 61 5 4 23 31 0 35 10 7 20 31 13 1 9 30 20 9 31 25 40 43 24 1 3 38 79 4 4 6 17 7 13 4 7 39 19 4 26 7 15 37 1 5 20 43 16 15 12 18 47 0 48 3 5 48 65 47 6 21 17 16 14 4 68 85 109 16 19 3 16 10 18 4 34 60 43 30 15 5 192 64 4 33 24 99 137 13 6 107 153 187 96 45 92 109 72 78 9 32 11 0 35 2 0 0 9 128 27 3 25 40 21 4 30 8 62 34 2 21 3 78 19 64 14 5 93 6 13 20 22 174 16 19 15 14 16 528 71 0 7 35 57 7 0 1 16 9 2 1 2 5 40 12 0 14 4 25 0 3 3 28 11 17 36 8 32 24 10 1 5 41 39 8 1 3 12 65 20 87 19 21 113 52 20 11 47 19 61 11 24 21 34 74 13 1 1 50 145 14 58 24 88 64 31 19 2 27 36 17 362 61 1326 107 5 37 8 66 17 0 62 32 84 49 22 5 20 83 8 10 42 8 102 85 10 60 16 170 25 5 17 6 43 32 2 28 4 42 10 8 13 7 71 50 10 53 14 57 242 2 7 4 76 211 14 21 194 95 17 14 25 10 169 16 0 13 19 10 146 20 49 24 1 77 9 10 76 2 72 13 5 15 4 47 40 10 6 16 145 54 11 32 36 44 1 1 31 31 73 6 22 12 10 26 62 7 20 7 75 32 10 24 10 319 23 4 34 0 100 43 11 64 13 391 53 6 8 1 55 113 1 8 2 11 36 21 2 23 2 74 5 13 1 71 41 6 59 7 38 7 9 14 3 14 20 9 49 0 13 12 5 4 22 20 43 43 13 17 4 74 21 27 50 14 51 110 17 38 3 123 38 25 22 21 87 0 2 14 0 62 0 17 25 29 63 148 31 3 2 37 23 3 112 30 43 1 13 10 73 84 76 3 19 10 100 26 44 5 0 22 77 25 8 8 61 12 47 48 1 40 7 11 21 0 3 14 15 25 41 81 29 25 17 0 75 14 3 26 0 90 6 6 18 37 62 52 35 21
Manes.01G091500.v6.1 1 1 4 1 14 5 1 6 6 2 3 3 3 1 12 1 5 2 4 0 0 2 7 11 1 2 2 2 1 7 0 2 0 4 5 0 13 2 1 4 1 4 6 2 1 2 1 1 0 4 4 2 7 5 8 1 1 7 7 3 4 4 1 0 3 0 0 5 2 2 0 4 4 0 0 0 4 3 0 2 0 1 0 1 1 2 1 3 4 1 1 6 5 4 0 12 1 1 6 16 5 4 3 2 0 6 4 5 3 1 6 5 4 0 0 0 3 13 3 4 4 7 3 1 16 1 9 1 0 8 7 0 4 2 0 2 4 3 0 4 4 2 7 4 14 3 2 2 7 0 7 1 4 5 1 2 4 2 3 3 4 6 5 7 3 11 1 2 0 8 7 4 2 11 4 6 5 12 3 0 7 9 1 2 2 7 1 4 9 3 5 6 1 17 3 17 8 3 1 3 5 8 1 4 6 1 14 4 4 12 8 3 2 3 4 2 5 1 0 5 8 6 1 3 15 20 0 2 0 5 14 9 4 0 7 8 5 5 7 6 3 2 7 6 6 6 9 0 4 3 4 0 2 3 4 8 0 2 6 1 8 4 0 5 4 8 7 3 5 3 4 4 4 18 4 8 4 0 1 6 3 3 10 8 7 1 7 6 14 3 3 8 11 8 8 5 11 6 1 8 5 11 6 9 12 8 11 7 2 7 2 8 10 10 5 10 7 3 14 16 6 6 10 18 9 10 0 2 4 2 6 3 1 6 6 10 21 9 0 2 2 0 7 7 5 4 6 9 5 9 5 3 5 1 2 4 0 8 15 7 6 7 3 2 3 5 7 9 1 17 3 3 4 1 2 5 7 11 7 1 6 4 10 14 0 20 0 2 12 3 4 0 20 0 1 0 6 19 1 1 0 2 13 1 8 4 2 4 14 1 2 6 5 3 1 13 3 6 3 6 1 2 0 5 14 3 4 6 4 5 22 19 7 6 9 4 2 7 7 5 13 10 5 4 1 4 4 10 0 10 2 4 4 11 0 0 6 6 10 8 9 1 14 5 13 5 5 15 2 13 5 4 3 5 7 12 10 1 11 10 4 6 3 13 6 2 0 12 6 7 12 12 10 1 4 1 11 7 9 9 4 8 2 6 7 0 3 1 16 8 9 5 8 6 4 1 5 8 3 2 3 1 12 4 4 2 6 4 1 5 1 0 3 6 7 0 15 11 17 8 1 5 4 3 17 3 6 4 6 7 2 2 7 4 1 2 4 11 7 6 3 6 13 3 1 6 1 4 4 5 4 0 1 5 15 1 0 4 3 8 6 2 12 1 3 2 2 12 14 2 6 3 17 3 4 4 2 2 6 6 8 0 2 1 1 0 0 7 3 2 6 0 4 1 0 2 2 0 4 1 2 23 5 2 6 5 5 0 3 5 0 5 5 2 2 4 0 5 0 2 7 1 5 13 7 7 7 31 5 13 3 15 14 2 0 2 10 0 1 6 1 4 1 2 5 0 5 9 2 9 4 9 5 8 13 3 11 5 0 9 8 3 4 0 9 8 0 3 0 1 0 2 1 0 2 7 8 3 1 1 5 5 3 3 10 0 1 0 0 3 3 7 1 4 6 0 3 0 7 5 0 2 0 5 0 3 4 3 4 1 6 5 7 9 0 5 6 9 7 3 15 9 2 3 3 5 0 0 6 8 0 4 0 10 1 11 2 6
Manes.01G091600.v6.1 0 0 0 0 1 0 0 0 0 0 0 0 0 0 0 0 0 0 0 0 0 1 0 1 0 0 0 0 0 0 1 0 0 0 0 0 0 0 0 0 0 0 0 2 0 0 0 0 0 0 0 0 0 0 0 0 0 0 0 0 0 0 0 0 0 0 0 0 0 0 0 0 0 0 0 0 0 0 0 0 0 1 0 0 0 0 0 0 0 0 0 0 0 0 0 0 0 0 0 0 0 0 0 0 0 0 0 1 0 0 0 0 1 0 0 0 0 0 0 0 0 0 0 0 0 0 0 0 0 0 0 0 0 0 0 0 0 1 0 0 0 0 0 0 0 0 0 0 0 0 0 0 0 0 0 0 0 0 0 0 0 0 1 0 1 0 0 0 0 0 0 0 0 0 0 0 0 2 0 0 0 0 0 1 0 1 0 0 0 0 0 0 0 0 0 0 1 0 0 0 0 1 1 1 0 0 0 0 0 2 0 0 1 0 0 0 0 0 1 1 0 0 2 0 0 0 0 1 0 1 1 3 0 0 0 0 0 0 0 0 0 0 0 0 0 1 0 0 1 0 0 0 0 0 2 3 0 1 0 0 0 1 1 3 1 1 0 0 1 0 0 0 0 0 0 0 0 0 0 1 0 0 0 3 6 0 0 0 1 0 0 0 0 2 0 1 3 0 1 1 0 2 0 0 0 0 0 0 0 0 2 0 0 5 1 1 0 0 1 2 0 0 0 1 2 1 0 0 0 0 0 0 0 0 0 1 0 0 0 1 0 0 0 0 2 0 0 0 0 1 1 0 1 1 0 0 0 0 0 0 0 0 0 0 0 0 0 0 0 0 0 0 0 1 6 5 0 0 0 0 0 0 0 1 0 4 1 0 0 0 1 0 1 0 1 5 0 0 0 0 0 1 0 0 6 0 2 0 0 0 0 0 0 0 0 0 1 0 0 0 0 0 1 0 4 0 0 1 4 5 0 0 2 0 1 0 0 0 0 6 2 0 0 0 3 4 0 0 0 2 1 0 0 0 0 1 0 0 0 0 0 0 0 0 3 0 0 0 0 2 0 0 0 0 0 1 0 0 3 0 0 0 0 0 0 0 0 0 0 0 0 2 0 0 0 0 1 0 1 0 3 0 0 0 0 0 1 0 0 0 0 0 0 1 0 1 1 0 0 0 0 0 0 2 0 1 0 0 0 3 0 2 0 1 0 1 1 0 0 0 0 2 0 0 0 0 2 0 0 0 0 1 0 2 0 0 1 0 0 0 0 0 0 0 0 0 0 0 0 0 0 0 1 1 1 0 0 4 0 1 1 1 0 0 0 0 0 0 0 1 0 0 0 0 4 0 0 1 0 1 0 0 0 0 0 0 0 2 0 0 2 0 2 0 0 0 0 0 0 0 0 0 1 0 0 0 0 0 0 2 0 0 1 0 2 0 0 0 0 0 0 0 2 0 2 1 0 1 0 2 0 0 0 1 0 0 0 0 0 0 0 2 0 1 0 1 1 0 1 0 0 0 0 0 0 3 0 0 0 0 3 1 0 1 0 0 0 1 0 0 0 0 0 0 0 1 0 0 0 1 0 1 0 0 0 0 0 1 2 0 0 0 0 2 0 0 0 0 1 0 0 0 0 0 0 0 1 0 0 0 5 0 0 0 0 1 0 0 0 0 0 0 0 1 0 3 0 0 0 0 3 0 0 0 0 2 0 3
Manes.01G091700.v6.1 0 0 2 2 0 0 1 1 2 1 4 1 0 4 0 1 6 0 2 0 0 1 7 3 2 0 6 0 1 2 0 0 3 2 0 0 1 1 0 0 0 1 4 2 0 1 1 1 0 1 0 1 1 1 1 0 1 3 0 0 0 0 0 0 0 1 2 0 0 2 0 6 2 0 0 0 0 0 0 1 0 1 0 5 0 1 0 0 2 2 0 0 0 1 0 1 0 2 0 2 3 0 7 1 0 1 0 3 2 4 0 0 2 0 0 0 0 3 2 4 6 2 12 0 1 3 1 2 0 0 0 0 6 1 0 3 0 4 0 6 1 0 3 14 0 0 1 3 4 0 0 0 4 0 0 1 1 2 5 3 3 0 2 4 5 2 1 1 0 3 0 0 1 1 0 0 0 3 3 0 0 1 0 4 2 0 0 1 2 3 0 1 0 4 10 6 1 1 2 2 1 1 0 4 1 2 3 0 6 6 1 4 1 7 2 12 2 1 1 6 5 6 0 5 11 3 0 2 0 10 17 2 0 8 3 4 3 3 4 12 1 4 0 3 9 0 4 3 2 3 1 0 0 7 3 11 0 0 6 3 4 6 0 8 5 0 0 0 9 3 3 0 1 3 1 4 2 0 0 6 2 2 5 1 7 0 4 0 1 0 0 0 0 2 1 9 0 0 3 6 5 5 0 0 3 6 11 2 0 13 7 2 1 2 9 5 4 2 1 1 11 1 1 0 9 9 0 4 2 1 3 4 0 0 16 10 2 0 0 4 3 0 0 1 10 10 6 3 1 12 2 9 5 1 3 19 0 9 1 2 2 5 4 0 8 8 12 7 1 8 4 10 4 4 0 6 14 3 5 0 0 2 5 3 0 6 2 3 6 0 9 0 6 0 0 0 15 8 1 0 3 2 7 4 2 1 4 3 2 0 3 12 0 2 1 12 10 2 6 0 5 6 2 2 1 14 8 17 6 0 3 6 2 0 0 1 3 1 6 0 7 8 5 1 1 16 7 0 0 1 8 6 0 0 0 5 11 0 2 0 0 7 1 0 0 2 8 0 1 2 0 2 1 0 1 0 2 0 0 1 2 4 1 2 2 0 0 2 2 9 2 8 5 7 3 0 5 3 2 1 0 0 3 2 3 0 2 5 3 3 3 6 4 2 4 0 16 5 3 2 0 7 6 0 3 2 8 5 2 0 0 2 5 1 5 0 8 7 11 3 0 7 5 2 0 2 5 12 3 5 0 12 14 2 0 1 0 8 6 1 0 5 23 0 2 1 0 8 1 6 0 0 0 17 3 2 0 5 2 2 1 1 2 2 0 0 0 2 1 2 0 1 0 4 2 0 1 0 5 0 2 0 3 2 1 0 0 4 1 2 0 0 0 5 0 5 0 0 0 2 0 1 5 1 7 3 0 0 0 1 0 0 0 0 3 2 0 1 0 1 1 0 3 0 1 1 0 6 0 0 0 0 3 0 10 0 1 0 0 0 0 0 2 2 8 2 3 2 3 11 0 8 0 2 1 14 4 0 10 0 7 0 1 1 5 0 1 0 0 3 0 1 0 2 18 0 0 0 6 5 4 0 0 3 8 1 2 4 2 11 5 4 0 1 1 1 5 0 18 21 0 1 2 0 0 7 2 1 2 1 2 1 1 2 0 2 0 0 0 1 3 4 0 6 10 5 0 0 2 5 7 1 0 1 0 0 1 4
Manes.01G091800.v6.1 0 0 0 0 0 0 0 0 0 0 0 0 0 0 0 0 0 0 0 0 0 1 0 1 0 0 0 0 0 0 0 1 0 0 0 0 0 0 0 0 0 1 0 0 0 0 1 1 1 0 0 1 0 0 0 0 0 0 0 0 0 1 0 0 0 0 0 0 0 0 0 0 1 0 0 0 0 0 0 0 0 0 0 0 0 1 0 1 0 0 0 0 0 1 0 0 0 0 0 2 0 0 0 1 0 0 0 1 1 1 0 0 0 0 0 0 0 1 0 0 0 0 0 0 0 0 0 1 0 0 1 0 0 0 4 0 0 0 1 1 2 0 2 0 0 0 0 0 1 0 1 1 1 2 0 0 0 1 0 0 0 0 2 2 0 0 0 0 0 0 0 0 1 0 0 0 0 1 0 0 0 0 2 0 1 0 0 0 1 2 0 0 0 0 6 0 0 3 2 0 0 1 1 1 0 0 0 1 4 0 1 0 1 3 0 0 0 0 0 8 1 1 0 2 1 0 0 0 0 2 5 7 0 0 3 0 0 6 2 3 1 3 8 3 2 2 1 1 0 1 13 1 0 4 2 9 0 2 3 1 6 2 6 3 3 5 8 2 3 1 4 1 1 8 1 0 1 0 0 0 0 1 0 0 3 0 0 0 0 2 0 3 0 1 0 0 0 2 0 1 2 3 2 1 2 7 3 2 0 2 6 9 3 0 0 1 0 1 1 0 0 0 1 0 0 0 0 0 0 0 4 0 0 0 0 2 0 0 0 0 0 0 0 0 1 1 0 0 2 2 4 2 2 0 7 2 0 3 0 2 0 9 0 1 2 0 2 2 1 5 0 0 1 1 0 5 1 8 0 0 7 0 3 1 0 3 1 4 1 0 2 0 11 0 4 0 0 1 0 0 7 1 0 0 0 0 1 5 0 0 2 2 0 0 1 0 4 0 0 0 7 3 0 0 0 1 1 2 4 0 0 0 2 1 0 0 1 0 0 0 0 0 0 0 0 0 3 0 0 1 0 1 0 0 0 0 4 1 0 0 0 4 1 0 0 1 0 1 3 0 0 0 3 1 1 0 2 0 0 1 0 0 0 0 0 0 0 0 3 3 1 2 2 9 0 0 1 0 7 8 0 2 5 1 2 0 0 3 3 0 2 3 7 3 4 1 0 1 0 0 1 1 0 1 0 0 6 1 1 2 0 0 1 3 1 1 0 4 0 0 1 3 1 3 3 1 4 1 3 1 0 10 0 1 0 0 3 0 5 0 0 2 0 4 0 0 0 0 3 0 0 0 0 1 1 0 0 2 0 0 0 0 0 0 0 0 0 0 1 0 0 0 0 1 1 0 0 0 0 0 0 0 2 1 0 0 1 0 0 0 0 0 0 0 0 0 0 0 3 0 0 0 0 4 1 1 1 0 0 0 0 0 1 0 0 0 0 0 0 0 0 0 0 0 0 1 1 0 0 0 0 0 0 0 1 0 0 0 0 0 0 1 0 0 2 0 0 0 0 1 0 0 0 1 0 2 0 0 0 0 0 0 0 2 1 0 0 0 0 0 0 0 0 2 3 0 0 1 0 0 0 0 0 0 1 2 2 0 2 0 0 0 0 0 0 0 0 0 0 0 2 0 0 2 1 2 2 0 0 0 1 0 0 3 0 1 0 0 0 1 0 0 0 6 0 0 0 0 0 0 0 0 0 1 0 0 0 0
Manes.01G091900.v6.1 0 0 0 0 0 0 0 0 0 0 0 0 0 0 0 0 0 0 0 0 0 0 0 0 0 0 0 0 0 0 0 0 0 0 0 0 0 0 1 0 0 0 0 0 0 0 0 0 0 0 0 0 0 0 0 0 0 0 0 0 0 0 0 0 0 0 0 0 0 0 0 0 0 0 0 0 0 0 0 0 0 0 0 0 0 1 0 0 0 0 0 0 0 0 0 0 0 0 0 0 0 0 0 0 0 0 0 0 0 0 0 0 0 0 0 0 0 0 0 0 0 0 0 0 0 0 0 0 0 0 0 0 0 0 0 0 0 0 0 0 1 0 0 0 0 0 0 0 1 0 0 0 0 0 0 0 0 0 0 0 0 0 0 0 0 0 0 0 0 0 0 0 0 0 0 0 0 0 0 0 0 0 1 0 2 0 0 0 0 0 0 0 0 1 0 0 0 0 0 0 0 0 0 0 0 0 0 0 0 0 0 0 0 2 0 0 0 0 0 0 0 0 0 0 0 0 0 0 0 1 4 0 0 0 0 0 0 0 0 0 0 0 1 0 0 0 0 0 0 0 0 0 0 0 0 0 0 1 0 0 0 0 0 1 0 0 0 0 0 0 0 0 0 0 0 0 0 0 0 0 0 0 0 0 0 0 0 0 0 0 0 0 0 0 0 0 0 0 0 0 0 0 0 2 2 3 0 0 1 0 0 1 7 0 0 0 0 0 0 0 0 0 0 0 0 0 0 0 0 0 0 0 0 0 0 0 0 0 0 0 0 0 0 0 1 0 0 0 0 0 0 0 0 0 1 0 0 0 0 0 0 0 0 0 1 0 0 0 0 0 1 0 0 0 0 0 0 0 0 1 3 15 11 2 1 7 10 3 4 1 0 0 0 0 0 0 0 0 0 0 0 0 0 0 0 2 0 0 0 0 0 0 0 0 0 0 0 0 0 0 0 0 0 0 0 0 0 0 0 0 0 0 2 1 0 0 0 0 0 0 0 0 0 0 0 0 0 0 0 0 0 0 0 0 0 0 0 0 0 0 1 1 16 7 0 0 0 0 0 0 3 3 16 6 1 0 0 0 2 0 0 0 0 0 0 0 0 0 0 0 0 0 0 0 0 0 0 0 0 0 0 0 0 0 0 0 0 0 0 0 4 11 8 3 2 0 0 1 0 0 0 0 0 0 0 0 0 0 0 0 0 0 1 1 0 0 0 0 0 0 0 1 0 0 0 0 0 0 0 0 0 0 0 0 0 0 0 1 0 0 0 0 0 0 0 0 0 0 0 0 0 0 0 0 0 1 0 0 0 0 0 0 0 0 0 0 0 0 0 0 0 0 0 0 0 0 0 0 0 0 0 0 0 0 0 0 1 0 0 0 0 0 0 0 0 0 0 0 0 0 0 0 0 0 0 0 0 0 0 0 0 1 0 0 0 0 0 0 0 0 1 0 0 2 0 0 1 0 0 0 0 0 0 0 0 0 0 0 0 0 0 0 0 0 0 0 0 1 0 0 0 0 0 0 0 0 0 0 0 2 0 0 0 0 0 2 0 0 0 0 0 0 0 0 0 0 0 2 0 0 0 0 1 0 0 0 0 0 0 0 0 0 0 0 0 0 0 0 0 0 0 0 0 0 0 0 0 0 0 0 0 0 0 0 0 0 0 0 0 0 0 0 0 0 0 0 0 0 1 0 0 0 0 0 0 0 0 0
Manes.01G092000.v6.1 4 2 0 40 1 5 2 7 21 12 2 1 0 3 1 2 19 0 7 0 5 32 4 24 1 2 12 9 23 11 0 30 8 66 3 4 15 0 0 22 3 90 0 17 12 5 12 2 0 10 1 51 1 9 2 1 15 0 22 5 0 2 3 0 0 0 2 0 31 6 1 51 2 1 0 6 43 3 10 0 0 48 3 43 3 2 7 2 11 6 0 17 10 19 0 6 2 9 3 33 22 8 18 4 0 17 2 41 4 0 46 1 27 2 0 3 3 5 16 8 16 0 12 0 29 48 0 11 1 19 5 2 5 5 32 7 1 31 18 78 12 21 24 14 0 0 8 24 10 1 8 9 10 6 53 21 8 18 8 44 46 7 42 6 41 32 3 30 1 1 10 1 3 3 0 0 0 30 2 0 2 6 65 10 42 15 5 7 0 25 2 6 8 22 27 99 55 12 120 8 135 114 28 145 2 45 106 40 102 32 91 73 88 149 51 54 9 13 8 45 35 28 32 121 84 81 1 39 2 34 141 59 24 47 22 44 60 46 38 24 103 81 42 53 36 68 59 42 44 35 103 46 35 41 44 227 0 30 60 15 128 35 32 54 10 78 111 16 116 49 90 39 40 116 24 20 33 0 12 30 17 46 83 19 129 39 63 121 48 42 9 60 63 102 99 44 19 191 42 103 45 86 16 12 98 32 158 95 1 107 51 58 166 56 40 31 74 91 56 68 40 54 149 49 109 26 49 70 24 54 88 85 0 47 92 36 130 72 9 50 42 3 211 37 142 39 107 142 51 118 10 97 90 25 126 65 76 25 19 79 41 171 28 20 44 31 115 146 34 81 57 64 45 55 22 149 46 62 79 34 52 20 80 43 63 173 13 46 87 16 76 1 169 13 50 5 9 67 67 47 149 110 49 88 62 109 63 91 57 61 24 45 88 167 20 71 65 78 108 61 135 85 59 240 35 96 26 73 82 35 108 113 122 237 22 47 26 63 27 37 55 64 37 120 29 148 2 82 16 15 83 30 44 42 17 104 70 48 72 23 29 19 46 36 50 58 34 78 110 11 7 59 17 59 42 4 59 1 46 155 12 87 3 50 8 17 2 19 50 17 20 115 15 90 13 21 79 17 128 28 53 26 80 79 77 11 14 20 31 10 14 72 18 113 101 35 58 27 33 58 52 67 41 67 73 112 140 54 16 31 9 106 38 37 72 13 42 33 53 20 23 125 19 91 81 7 133 16 60 22 11 141 33 71 1 1 60 20 43 29 9 32 17 71 7 10 3 14 4 52 5 3 1 16 18 60 5 13 1 36 5 6 12 0 5 16 2 5 11 65 6 5 2 4 13 9 0 22 10 23 11 5 34 5 0 8 12 16 4 23 40 7 47 14 8 11 11 1 12 27 29 9 12 66 51 27 6 1 2 12 1 8 48 4 50 4 2 61 3 71 28 3 43 0 13 17 2 6 7 6 1 22 13 8 46 4 0 0 6 6 1 63 7 7 28 65 4 22 14 3 3 22 0 4 8 66 57 15 84 17 19 42 9 67 8 6 1 10 0 37 0 26 5 27 35 59 33 3 5 1 24 41 21 25 9 17 49 43 34 18 50 92 36 13 40 68 19 0 43 41 11 8 8 52 0 108 54 16 27 60 16 65 22 39 0 36 2 4 38 4 32 14 8 50 15 2 0 4 18 13 9 4 9 20 0 34 2 5
Manes.01G092100.v6.1 6 3 19 35 47 12 11 10 28 15 24 29 11 14 39 8 10 8 35 5 5 38 15 69 19 9 24 19 11 13 10 5 13 27 15 8 10 14 14 13 14 19 13 21 13 9 9 4 22 6 9 15 9 16 14 7 13 9 25 47 3 15 6 0 13 15 14 8 20 14 7 17 3 0 0 5 28 3 6 17 0 16 10 16 22 9 31 12 74 67 12 20 8 20 0 56 30 11 8 10 32 12 14 23 1 66 13 34 12 27 21 16 20 5 0 5 12 21 6 9 12 16 7 8 7 23 4 9 1 11 8 3 11 15 13 23 5 13 10 34 12 13 10 9 32 20 5 14 13 1 34 14 8 15 10 23 10 17 8 7 52 13 12 11 28 19 3 7 0 8 4 11 7 11 15 21 8 5 12 0 16 15 76 17 51 9 21 28 26 74 56 20 5 18 26 22 44 4 35 25 14 29 15 40 6 38 78 2 11 9 34 21 9 16 11 8 4 6 8 14 14 15 9 15 8 57 0 10 3 13 47 24 16 11 11 21 12 8 2 3 4 16 53 5 9 13 6 14 2 3 25 6 12 12 6 12 1 9 10 3 2 6 15 8 9 9 15 5 7 11 11 5 1 8 8 4 11 0 1 1 0 4 62 1 11 2 95 93 0 7 1 2 2 5 2 2 8 1 11 4 4 5 6 3 5 2 55 4 7 69 8 44 24 6 2 2 4 4 3 3 2 0 1 7 3 7 8 11 9 17 11 92 0 14 28 5 20 41 8 12 9 0 25 6 24 13 152 3 10 12 2 8 17 7 35 10 15 10 2 5 11 25 3 7 19 5 63 19 4 25 22 32 30 25 15 15 35 39 16 16 80 35 20 42 22 55 17 77 60 7 2 2 15 1 8 2 3 1 23 6 44 13 54 24 8 30 7 209 81 41 17 30 115 99 8 26 20 151 23 9 28 22 52 38 7 6 3 15 19 3 2 10 9 6 0 0 1 16 21 3 1 6 15 2 0 7 3 197 8 5 8 2 15 1 14 12 1 19 2 10 13 24 10 3 4 7 2 39 12 20 14 25 14 13 64 4 11 5 8 20 8 13 14 33 46 5 1 13 9 11 14 15 15 48 5 18 51 11 16 20 7 5 21 7 23 14 26 16 16 28 37 27 29 207 16 8 35 8 45 32 21 18 11 42 8 16 51 19 32 30 12 16 8 30 7 6 15 3 62 45 14 2 23 15 30 21 30 11 31 7 31 13 20 111 37 10 56 29 29 51 9 19 45 29 75 8 11 18 23 29 86 16 2 9 35 39 15 11 14 16 101 9 1 4 14 1 13 9 12 57 38 13 6 20 69 39 11 8 16 48 10 3 20 8 70 7 5 24 21 39 92 8 38 47 25 18 34 1 33 39 78 23 32 25 47 48 28 0 18 10 2 6 10 3 14 7 1 45 1 13 5 3 4 8 4 16 8 8 3 7 13 5 13 6 8 10 8 0 10 4 9 26 16 4 19 20 18 4 9 14 25 35 13 38 9 42 11 5 6 19 27 21 8 10 16 11 0 2 0 4 8 6 4 21 10 21 21 3 7 19 44 16 6 6 7 8 10 2 9 8 42 21 15 7 11 29 33 6 24 8 2 16 4 4 18 42 16 17 6 7 22 8 12 0 0 9 6 12 21 6 5 24 6 31 10 45 10 14 7 16 45 51 13 12 5 40 11 8
Manes.01G092200.v6.1 2 1 6 5 1 0 0 1 0 0 3 0 2 0 1 4 0 2 0 0 4 2 2 0 0 6 0 3 0 0 9 2 2 0 0 3 0 2 0 0 4 1 2 0 0 2 1 2 7 0 14 0 1 4 0 2 0 3 0 0 4 0 3 0 0 9 0 1 1 0 4 0 2 0 0 7 0 2 0 0 0 0 2 0 0 1 0 2 3 1 6 3 0 1 0 1 5 0 4 1 0 5 0 2 0 0 11 3 2 0 0 3 0 0 0 0 1 0 3 0 0 6 1 1 1 0 1 0 1 2 0 2 0 2 0 1 4 0 1 1 0 11 0 10 0 0 11 1 1 0 0 1 0 3 0 0 12 0 4 0 2 3 0 11 1 1 6 0 0 1 0 5 0 3 0 2 3 0 3 0 0 19 2 4 3 2 1 1 4 1 4 9 4 0 6 0 0 8 1 4 8 1 6 0 1 1 2 4 0 16 2 0 13 0 3 0 1 3 2 1 2 0 4 3 2 2 0 4 0 1 4 1 6 0 1 4 0 7 1 4 4 2 13 0 5 1 2 1 0 0 0 0 1 0 1 0 0 2 0 2 1 1 7 1 5 0 1 11 0 2 2 0 2 0 2 0 1 0 3 0 2 5 1 16 1 7 2 0 13 4 3 0 0 14 1 12 0 3 9 2 4 0 1 9 0 13 2 7 0 2 6 8 4 24 3 4 4 0 12 0 3 13 0 8 1 5 0 0 5 0 4 0 0 3 0 5 0 1 1 0 0 0 3 6 0 1 2 0 8 0 4 2 0 3 3 2 10 0 10 3 9 4 0 4 0 4 1 0 8 1 1 4 0 0 3 2 0 18 2 5 13 18 1 2 13 0 2 3 0 6 1 0 1 0 18 0 5 1 3 1 2 1 0 0 2 0 0 3 0 4 0 2 7 7 1 1 4 9 4 3 4 4 3 3 5 0 2 3 0 8 7 1 7 2 3 1 5 15 3 15 0 1 4 4 5 6 2 3 0 14 0 9 1 0 6 0 9 10 4 13 0 15 2 0 18 0 0 13 0 7 7 5 8 1 1 11 1 0 2 0 7 3 1 0 0 4 0 5 0 0 15 1 5 6 0 3 0 2 1 0 0 0 0 2 1 6 0 0 0 0 5 0 5 0 0 2 0 0 1 0 2 1 1 4 1 3 0 4 1 0 6 0 0 0 1 10 0 1 3 0 6 0 3 4 0 6 2 1 0 0 1 0 1 4 1 5 0 5 0 0 5 3 8 1 1 2 2 1 3 1 0 11 0 2 15 0 4 0 1 1 3 16 0 3 0 1 0 0 0 4 0 8 0 0 5 1 4 0 4 2 0 1 0 3 5 0 3 1 1 1 1 10 1 2 0 1 2 0 10 0 0 8 0 2 0 0 3 0 4 0 0 4 0 2 1 0 0 0 0 0 0 22 2 4 0 0 5 2 10 0 0 1 0 0 0 0 2 0 7 0 0 0 3 0 5 0 0 1 2 1 2 0 1 0 2 0 0 7 1 1 7 0 9 1 2 0 0 3 0 5 1 3 2 1 6 4 3 8 1 4 2 0 0 1 0 2 0 0 0 8 1 0 7 0 1 1 3 6 0 0 0 0 1 0 1 1 0 12 0 0 0 0 1 0 0 2 0 4 0 1 2 0 5 0 2 3 0 3 2 5 5 3 7 1 2 4 0 3
Manes.01G092300.v6.1 5 2 4 14 13 7 0 5 9 0 16 21 9 0 24 12 7 0 12 0 12 16 4 20 0 5 1 2 9 3 10 43 3 4 1 10 3 0 7 37 20 9 10 9 1 5 5 2 6 0 17 9 3 15 1 16 6 21 1 0 3 1 5 0 1 2 4 6 12 5 7 19 10 1 0 9 50 8 15 1 16 40 7 6 0 6 22 9 15 3 12 12 4 3 0 16 6 16 3 27 1 1 3 7 0 3 2 61 3 2 4 2 58 0 0 2 31 4 5 3 3 1 3 2 5 1 5 14 1 11 1 1 5 0 12 4 9 12 7 8 13 9 10 4 6 4 8 89 3 3 3 12 14 4 16 27 0 27 1 11 0 8 27 1 0 2 0 24 0 1 43 9 5 2 9 23 5 6 2 0 4 13 36 11 28 98 27 36 4 47 2 4 5 5 9 6 2 9 8 17 6 16 17 72 9 19 13 19 18 4 4 22 9 63 7 15 6 7 2 19 4 0 13 11 5 1 0 5 0 2 8 55 34 6 11 14 4 10 3 19 4 12 5 21 2 17 16 16 9 8 9 1 1 7 36 32 2 14 7 2 0 24 2 2 4 10 24 13 16 50 47 12 11 0 29 16 49 0 10 43 12 13 0 3 8 4 0 1 14 124 3 16 10 8 3 2 0 3 13 10 10 10 2 12 6 2 29 0 2 6 7 2 3 13 6 4 10 0 20 1 6 2 3 8 4 5 3 14 2 6 5 4 0 9 50 8 11 2 2 36 5 1 6 0 32 2 25 14 16 4 10 6 0 8 6 4 2 5 6 21 21 24 30 12 26 12 5 8 13 0 9 15 5 0 25 186 4 27 8 21 24 16 102 1 36 55 10 19 6 2 8 0 20 19 6 0 7 13 1 28 85 5 7 0 14 53 6 9 3 25 31 15 6 5 5 16 4 0 2 10 61 7 1 14 25 11 4 4 18 2 1 11 36 1 1 16 12 4 4 0 10 4 1 1 4 2 1 26 5 9 4 5 0 5 8 9 4 36 0 14 4 1 22 1 15 18 5 0 4 14 13 2 1 39 1 14 32 0 57 1 5 8 2 1 0 8 0 8 0 11 6 72 3 21 28 21 34 7 64 29 8 69 6 17 113 35 8 9 31 0 18 31 5 28 2 23 3 2 18 0 62 9 14 24 15 45 2 74 12 7 24 24 16 36 7 32 3 1 8 2 4 84 3 55 64 11 25 10 23 4 3 90 13 37 0 9 66 13 23 1 40 9 41 72 6 6 7 12 15 3 1 7 0 4 8 1 20 18 10 15 3 7 10 19 4 10 3 3 11 2 3 14 27 4 16 0 7 28 2 1 10 4 4 5 8 0 9 15 21 4 0 16 52 8 23 0 3 1 14 22 10 5 8 13 31 2 7 1 2 11 0 11 9 10 0 2 1 3 0 13 22 5 1 15 33 6 2 6 5 7 0 11 3 3 12 2 6 0 4 0 14 53 3 21 1 25 0 2 6 4 6 0 6 5 14 7 1 2 2 2 5 0 3 17 12 5 0 1 0 4 0 21 4 60 4 37 5 4 0 7 26 41 3 2 4 1 2 5 21 6 23 1 14 15 4 9 15 1 1 1 1 1 7 0 8 8 73 12 5 1 29 12 10 0 0 1 2 10 0 21 9 5 2 22 6 1 0 10 41 14 6 4 4 9 3 77 0 0
Manes.01G092400.v6.1 53 10 60 30 38 47 43 78 39 12 58 59 69 9 64 47 43 10 19 14 30 47 41 52 20 26 27 147 17 32 48 67 42 37 23 64 48 42 34 30 52 54 22 16 21 37 38 51 20 23 69 75 55 57 13 49 62 55 29 21 56 36 50 1 35 53 42 44 33 14 62 73 99 1 1 49 76 68 25 31 108 45 94 45 26 47 55 90 71 31 47 24 40 24 0 29 72 54 72 47 39 64 20 50 1 49 69 50 154 22 29 39 60 26 0 15 71 42 61 20 59 89 64 39 77 14 20 27 21 31 16 29 57 107 13 21 56 46 97 20 141 264 49 108 22 29 35 61 91 2 16 62 32 57 35 67 61 96 101 42 43 82 67 82 27 62 34 64 0 21 25 44 23 79 27 39 42 42 80 0 41 83 65 65 26 22 108 71 73 43 57 77 75 38 86 38 38 216 86 213 27 30 89 95 26 46 50 80 97 106 29 46 60 76 71 34 38 125 2 135 42 26 67 51 99 32 0 61 3 106 47 78 70 0 76 26 27 43 24 76 21 23 151 42 74 25 13 38 43 71 41 24 45 71 97 46 0 31 46 54 12 14 40 72 81 23 32 84 51 118 38 33 46 53 98 17 37 1 37 62 107 39 35 112 56 102 40 45 105 62 65 46 26 74 30 128 0 55 74 54 98 40 30 49 29 38 33 22 36 68 43 64 22 64 28 75 34 31 43 30 80 13 29 53 41 70 16 27 74 47 141 30 1 61 104 92 56 49 26 43 68 7 22 50 76 78 40 64 110 60 86 60 28 89 43 170 37 58 53 47 61 57 21 120 122 167 34 36 69 47 96 38 32 36 60 131 102 52 45 86 39 83 81 27 88 76 103 40 36 63 62 3 50 1 79 2 85 66 36 80 91 97 24 17 44 54 54 33 44 103 30 69 21 46 67 71 144 30 43 49 133 72 3 45 86 69 86 74 19 47 62 94 47 55 56 41 143 40 31 79 31 27 52 17 41 88 23 23 12 79 49 55 17 30 169 39 170 72 51 55 42 72 56 27 116 41 54 34 39 133 33 26 78 48 48 68 38 25 61 21 55 86 88 34 41 26 0 143 6 24 47 55 55 22 24 65 84 83 21 14 44 67 126 26 47 51 27 70 14 31 63 56 61 46 28 86 84 140 22 54 84 43 82 23 35 82 64 64 30 28 32 50 100 39 29 86 38 51 32 26 53 73 78 29 79 43 56 52 25 37 13 58 107 50 27 45 285 97 17 33 60 44 243 60 28 45 59 60 252 50 60 42 1 40 40 19 60 10 47 12 20 43 48 50 10 11 19 17 57 25 26 41 64 83 26 50 36 39 67 35 97 30 51 142 10 19 29 31 44 21 23 58 45 95 11 22 35 0 137 30 46 54 28 45 19 32 13 2 41 18 1 32 36 42 31 19 3 26 4 26 19 48 25 88 44 21 39 66 73 11 10 20 44 56 29 8 44 0 46 33 16 43 44 69 180 83 17 104 21 94 16 40 55 37 97 32 77 48 84 127 33 25 93 104 107 19 3 78 2 132 2 37 32 61 64 35 33 59 34 27 25 65 86 82 66 27 56 68 114 130 22 49 120 54 120 28 47 18 63 67 15 34 34 53 94 69 60 55 43 80 6 45 57 49 3 25 21 34 50 176 20 45 72 75 101 17 13 84 65 59 4 36 59 55 46 36 26 35
Manes.01G092500.v6.1 0 0 1 0 0 0 1 3 0 0 0 1 7 0 0 0 1 0 0 0 0 0 7 0 0 0 0 1 0 0 0 0 3 0 0 0 0 0 0 0 0 0 1 0 0 0 0 6 0 0 0 0 0 0 0 0 0 7 0 0 0 0 2 0 0 0 0 2 0 0 0 0 3 0 0 0 0 3 0 0 0 0 5 0 0 0 0 1 0 0 0 0 0 2 0 0 0 0 0 0 0 0 0 1 0 0 0 0 4 0 0 0 0 1 0 0 0 0 2 0 0 0 0 1 0 0 0 0 0 0 0 0 0 4 0 0 0 0 2 0 0 0 0 1 0 0 0 0 0 0 0 0 0 0 0 0 0 0 5 0 0 0 0 3 0 0 0 0 0 0 0 0 0 0 0 0 0 0 6 0 0 0 0 10 0 0 0 0 0 0 0 0 0 0 3 0 0 0 0 2 0 0 0 0 0 0 0 0 1 0 0 0 0 1 0 0 0 0 0 6 0 0 0 0 5 0 1 0 0 5 0 0 0 0 4 0 0 0 0 5 0 0 0 0 1 0 0 0 1 3 0 0 0 0 8 0 0 0 1 2 0 0 0 0 2 0 0 0 0 5 0 0 0 0 2 0 0 0 0 0 2 0 0 0 0 1 0 0 0 3 1 0 0 0 0 2 0 0 0 0 4 0 0 0 0 3 0 0 0 0 3 0 0 0 0 7 0 0 0 0 9 0 0 0 0 6 0 0 0 0 3 0 0 0 0 2 0 0 0 0 2 0 0 0 0 7 0 0 0 0 3 0 0 0 0 11 0 0 1 0 8 1 0 0 0 3 0 0 0 0 6 0 0 0 0 0 14 0 0 0 0 1 0 0 0 0 0 0 0 0 0 0 0 0 0 0 2 0 0 0 0 3 0 0 0 0 0 0 0 0 0 6 0 0 0 0 4 0 0 0 0 7 0 0 0 0 1 0 0 0 0 0 0 0 0 0 6 0 0 0 1 0 0 0 0 0 1 0 0 0 0 2 0 0 0 0 4 0 0 0 0 2 5 0 0 0 2 0 0 4 0 0 5 4 0 0 0 0 0 0 0 0 1 0 0 0 0 2 0 0 0 0 3 0 0 0 0 5 0 0 2 0 15 0 0 1 0 4 0 0 0 0 3 15 0 0 0 3 0 0 0 0 8 0 0 1 0 2 0 0 0 0 2 0 0 0 0 1 0 0 0 0 1 0 0 0 0 2 0 0 0 0 8 0 0 0 0 9 0 0 0 0 21 0 0 0 0 1 5 0 0 0 0 4 0 0 0 0 3 0 0 1 0 1 0 1 0 0 7 0 0 0 0 1 0 0 0 0 2 0 0 0 0 3 0 0 0 0 0 0 0 0 0 5 0 0 0 0 0 0 0 0 0 4 0 0 0 0 0 0 0 0 0 2 0 0 0 0 0 0 0 1 0 2 0 0 0 0 0 0 0 0 0 2 0 0 2 0 1 0 0 0 0 0 4 0 0 0 0 7 0 0 1 0 0 0 0 4 0 1 0 0 0 0 2 0 0 0 0 2 0 0 0 0 5 0 0 0 0 1 0 0 0 0 1 0 0 0 0 0 0 0 0 0 5 0 0 0 0 6 0 0 0 0 1 0 0 1 0 0 0 0 0 0 0 0 0 0 0 4 0 0 0 0 3 0 0 0 0 4 0 1 0 0 2 1 0 0
Manes.01G092600.v6.1 7 3 28 1 0 13 0 35 0 0 14 0 48 0 1 8 1 19 0 0 7 4 33 0 3 6 2 23 2 1 2 1 41 1 0 15 2 15 8 0 19 1 57 2 0 1 2 21 0 0 4 5 21 2 0 3 10 79 10 0 2 3 45 0 0 1 2 34 0 0 3 32 48 0 1 10 8 23 0 0 6 0 28 0 2 18 1 44 0 0 6 2 162 6 0 8 18 7 38 17 0 44 2 69 0 0 66 3 31 0 1 10 5 7 0 3 14 2 69 2 0 24 2 10 1 0 0 2 2 0 0 4 1 33 0 0 0 1 70 0 0 98 0 118 0 0 16 7 84 0 1 66 0 71 0 6 48 2 51 3 0 26 3 70 0 2 2 1 0 1 0 7 0 77 1 5 1 7 23 0 0 66 6 116 0 1 13 3 8 7 0 66 0 2 195 0 2 2 7 242 1 0 28 9 57 2 0 16 6 150 0 0 1 7 75 1 0 10 0 105 1 1 0 2 47 4 0 1 0 109 4 4 8 0 178 3 2 51 3 61 1 0 93 4 33 1 0 2 1 49 8 0 11 4 29 5 0 19 3 76 0 1 4 4 21 1 1 35 7 171 4 0 34 6 20 0 1 0 2 5 74 1 10 6 29 76 3 6 12 7 117 4 4 6 1 46 0 0 32 1 83 1 1 1 0 93 11 1 9 12 192 1 1 9 4 168 3 2 5 9 129 0 0 9 1 122 0 0 79 4 48 8 0 0 8 81 4 3 7 7 34 0 1 1 10 82 1 3 8 4 19 4 3 2 0 51 0 1 31 16 152 2 1 19 0 28 2 3 4 3 115 2 0 0 72 6 234 1 0 35 1 154 2 0 20 13 80 0 0 10 2 0 6 0 2 1 47 0 1 11 2 118 5 0 2 3 73 1 0 87 0 241 0 0 23 0 93 0 1 22 0 120 0 41 12 3 67 28 3 1 0 217 1 0 2 0 161 1 0 0 12 17 1 2 1 10 24 9 0 0 1 86 0 0 57 7 88 10 0 7 3 130 6 0 5 9 118 6 0 20 15 3 139 2 0 4 2 5 0 0 29 8 26 0 0 6 1 74 4 1 70 22 86 4 2 52 1 95 2 0 0 0 3 5 0 24 2 43 14 0 97 0 158 0 0 16 7 117 2 0 36 0 136 1 0 6 2 56 8 0 19 4 71 2 1 23 1 306 0 1 20 3 78 2 0 32 3 43 0 0 6 7 94 8 1 7 65 82 1 1 32 2 235 11 1 1 7 5 23 0 1 6 0 51 2 0 44 1 31 3 0 12 5 12 1 0 0 2 98 0 0 6 2 25 1 0 5 1 44 0 18 1 1 117 3 0 14 6 68 2 0 2 3 36 0 1 20 0 44 8 0 42 0 184 1 0 0 2 7 0 0 29 1 26 2 0 0 1 2 4 0 13 2 13 0 0 7 3 24 1 3 11 0 49 1 1 0 0 13 0 0 3 55 2 70 3 0 7 1 31 0 0 13 3 54 2 0 11 6 51 0 0 3 2 61 0 0 0 0 26 3 0 4 7 52 6 2 14 2 24 3 1 0 8 12 2 0 8 4 104 13 0 31 7 136 1 0 0 8 43 0 1 6 0 2 0 12 9 2 42 0 0 12 1 1 0 1 25 2 90 1 0 26 5 60 0 0 6 2 29 0 0 3 7 22 4 0 0
Manes.01G092700.v6.1 264 66 323 79 102 192 127 220 56 43 284 336 130 58 162 198 114 16 54 39 135 46 169 142 102 154 109 140 35 116 182 67 124 49 121 224 110 205 183 63 135 115 104 26 95 123 78 126 113 45 191 102 208 131 35 80 89 148 61 61 254 108 221 5 208 269 147 81 68 101 125 99 374 8 3 76 105 179 33 155 123 54 292 75 124 242 409 408 157 224 204 103 139 124 8 94 370 94 178 76 64 133 92 196 4 52 201 173 307 111 43 209 132 221 1 56 216 92 94 40 75 139 95 123 137 30 65 78 53 61 46 46 161 231 10 70 113 106 149 40 127 190 102 190 274 333 86 104 163 9 88 100 96 111 48 126 117 125 164 70 54 230 79 175 48 72 30 91 1 141 87 209 158 228 172 167 136 96 237 1 357 222 161 360 133 129 238 320 373 227 332 255 125 124 188 101 72 107 73 435 57 61 136 90 57 61 59 75 135 207 46 56 80 86 175 118 119 103 15 261 88 105 137 144 146 47 7 46 10 344 100 190 98 41 91 44 66 62 61 63 28 36 152 107 138 105 49 109 122 132 46 46 118 122 221 44 2 114 122 83 49 50 76 165 279 80 91 104 50 82 129 67 139 68 144 80 133 1 23 108 97 47 27 89 39 160 51 37 60 62 85 59 45 38 43 131 26 65 41 90 107 72 55 59 39 39 41 65 77 45 63 54 86 46 19 160 28 42 28 25 42 17 50 79 66 112 44 83 83 75 94 45 1 42 105 78 76 39 70 86 95 2 48 29 35 62 69 69 64 64 97 50 48 96 33 114 20 116 62 28 36 53 36 101 161 146 63 48 125 59 250 63 62 79 78 176 262 75 63 125 77 236 99 40 105 151 112 77 66 123 64 1 98 14 48 8 176 99 37 37 69 57 29 32 59 63 39 49 65 68 73 113 47 80 48 63 82 40 38 52 83 124 30 76 146 62 62 153 46 25 52 90 77 100 30 36 98 24 70 52 39 33 34 35 42 54 74 53 0 77 47 62 27 72 88 49 53 154 76 52 52 48 98 79 66 36 43 43 51 324 86 70 211 82 38 142 145 178 124 44 81 93 243 65 123 32 2 207 40 69 95 88 179 59 72 57 124 117 57 19 65 132 117 39 45 106 121 166 112 71 129 162 104 46 61 69 139 87 47 47 185 163 187 41 87 75 97 164 44 35 108 76 182 66 42 87 84 38 41 38 67 78 134 50 89 163 78 149 29 59 23 83 169 72 143 245 191 407 45 139 104 64 684 90 111 177 121 71 190 51 151 105 14 113 118 31 164 103 267 42 42 61 121 408 87 63 110 129 109 56 91 150 130 143 46 47 133 59 115 40 125 48 48 137 127 94 90 83 150 39 29 143 135 461 77 55 130 4 373 56 80 124 95 74 26 47 148 4 216 104 5 30 37 115 21 114 13 63 7 37 53 89 68 249 63 172 194 147 192 23 133 29 129 102 91 51 133 0 255 94 158 81 45 196 144 116 119 137 171 303 66 72 194 195 146 112 90 129 92 185 102 92 181 115 158 79 9 40 3 69 2 67 95 58 80 103 80 65 106 260 62 80 127 87 85 48 66 41 86 120 54 45 73 75 105 60 70 69 53 65 124 125 77 61 206 42 77 95 84 70 68 47 104 171 2 44 122 65 70 160 74 170 60 71 146 68 136 195 169 227 65 101 109 69 139 97 73 78
Manes.01G092800.v6.1 0 0 0 0 0 0 0 0 0 0 0 0 0 0 0 0 0 0 0 0 0 0 0 0 0 0 0 0 0 0 0 0 0 0 0 0 0 0 0 0 0 0 0 0 0 0 0 0 0 0 0 0 0 0 0 0 0 0 0 0 0 0 0 0 0 0 0 0 0 0 0 0 0 0 0 0 0 0 0 0 0 0 0 0 0 0 0 0 0 0 0 0 0 0 0 0 0 0 0 0 0 0 0 1 0 0 0 0 0 0 0 0 0 0 0 0 0 0 0 0 0 0 0 0 0 0 0 0 0 0 0 0 0 0 0 0 0 0 0 0 0 0 0 0 0 0 0 0 1 0 0 0 0 0 0 0 0 0 0 0 0 0 0 0 0 0 0 0 0 0 0 0 0 1 0 0 0 0 0 0 0 0 0 0 0 0 0 0 0 0 0 0 0 0 0 0 0 0 0 0 0 0 0 0 0 0 0 0 0 1 0 0 0 0 0 0 0 0 0 0 0 0 0 0 0 0 0 0 0 0 0 0 0 0 2 0 0 0 0 0 0 0 0 0 0 0 0 0 0 0 0 0 0 0 0 0 0 0 0 0 0 0 0 0 0 0 0 0 0 1 0 0 0 0 0 0 0 0 0 0 0 0 0 0 0 0 0 0 0 0 0 0 0 0 0 0 0 0 0 0 0 0 0 0 0 0 0 0 0 0 0 0 0 0 0 0 0 0 0 0 0 0 0 0 0 0 0 0 0 0 0 0 0 0 0 0 0 0 0 0 0 0 0 0 0 0 0 0 0 0 1 0 0 0 0 0 0 0 0 0 0 0 0 0 0 0 0 0 0 0 0 0 0 0 0 0 0 0 0 0 0 0 0 0 0 0 0 0 0 0 0 0 0 0 0 0 0 0 0 0 0 0 0 0 0 0 0 0 0 0 0 0 0 0 0 0 0 0 0 0 0 0 0 0 0 0 0 0 0 0 0 0 0 0 0 0 0 0 0 0 0 0 0 0 0 0 0 0 0 0 0 0 0 0 0 0 0 0 0 0 0 0 0 0 0 0 0 0 0 0 0 0 0 0 0 0 0 0 0 0 0 0 0 0 0 0 0 0 0 0 0 0 0 0 0 0 0 0 0 0 0 0 0 0 0 0 0 0 0 0 0 0 1 0 0 0 0 0 0 0 0 0 0 0 0 0 0 0 0 0 0 0 0 0 0 0 0 0 0 0 0 0 0 0 0 0 0 0 0 0 0 0 5 0 0 0 0 0 0 0 0 0 1 0 0 0 0 0 0 0 0 0 0 0 0 0 0 0 0 0 0 0 0 0 0 0 0 0 0 0 0 0 0 0 0 0 0 0 0 0 0 0 0 0 0 0 0 0 0 0 0 0 0 0 0 0 0 0 0 0 0 0 0 0 0 0 0 0 0 0 0 0 0 0 0 0 0 0 0 0 0 0 0 0 0 0 0 0 0 0 0 0 0 0 0 0 0 0 0 0 0 0 0 0 0 0 0 0 0 0 0 0 0 0 0 0 0 0 0 0 0 0 0 0 0 0 0 0 0 0 0 0 0 0 0 0 0 0 0 0 0 0 0 0 0 0 0 0 0 0 0 0 0 0 0 0 0 0 0 0 0 0 0 0 0 0 0 0 0 0 0 0 0 0 0 0 0 0 0 0 0 0 0 0 0 0 0 0 0 0 0 0 0 0 0 0 0 0
Manes.01G092900.v6.1 3 0 24 25 7 2 7 6 10 13 3 3 6 8 11 6 34 5 11 5 2 9 8 23 16 1 18 10 4 19 1 8 7 10 7 1 8 8 1 12 7 40 9 22 8 0 3 6 11 5 5 24 1 21 6 3 4 5 9 8 0 9 7 0 21 1 9 6 5 8 4 26 8 0 2 3 31 5 9 14 6 9 0 20 1 2 11 1 21 16 4 12 12 26 0 10 4 17 12 16 35 3 2 8 0 26 5 9 4 18 23 2 5 4 1 9 1 11 5 10 35 12 13 1 14 38 2 12 0 25 24 5 8 4 6 13 11 11 6 29 15 10 6 13 15 9 6 7 10 0 11 9 5 12 11 3 6 12 9 18 20 6 7 14 18 26 4 18 0 5 12 4 2 10 4 7 2 12 2 0 3 11 45 20 19 13 8 6 4 7 5 6 2 12 25 19 25 10 20 10 26 19 7 27 9 20 40 8 10 22 29 32 9 11 5 19 10 2 2 13 7 14 8 10 20 14 4 16 1 9 46 12 6 12 5 12 16 1 1 8 15 11 12 5 5 11 15 3 3 7 25 30 5 3 9 11 0 5 6 8 4 14 2 9 4 13 49 9 21 16 17 13 8 13 2 16 15 0 9 16 5 24 25 8 15 15 20 41 28 17 10 20 19 50 25 18 54 25 19 13 17 21 7 2 15 19 20 12 5 15 31 14 30 17 6 12 19 12 28 27 22 10 18 4 8 9 10 13 16 20 21 12 0 35 45 12 6 32 1 4 1 0 8 1 20 5 36 11 8 15 3 26 32 6 13 18 10 10 3 34 20 23 12 12 6 11 17 26 10 10 10 21 40 25 9 22 15 6 30 11 23 15 7 25 28 31 10 21 32 11 10 0 15 0 21 0 12 24 35 11 10 12 11 25 11 5 21 32 11 9 2 21 42 43 4 18 41 5 21 24 23 19 32 23 12 7 9 29 8 14 33 19 14 23 9 17 14 37 38 29 19 24 41 15 6 38 7 44 0 9 31 24 50 8 20 19 24 22 8 14 17 10 10 13 7 18 22 9 21 19 5 20 15 20 12 1 10 0 13 40 8 22 0 32 13 6 0 12 15 9 6 15 24 14 12 11 19 15 20 9 9 4 8 8 14 11 7 7 17 24 8 6 11 22 12 10 11 18 19 41 11 18 17 13 6 14 31 18 6 24 6 20 16 17 9 7 23 13 9 19 6 8 11 30 26 5 24 6 22 9 2 16 15 35 10 6 16 12 16 19 8 13 27 34 11 15 4 13 22 15 4 6 1 19 43 21 5 4 5 13 21 4 18 15 10 19 6 14 18 16 21 1 9 5 15 16 3 17 12 13 13 5 12 40 3 3 5 18 11 16 18 7 25 27 17 35 7 0 7 9 30 5 12 23 27 16 13 2 7 7 0 3 19 5 13 10 6 25 1 13 12 4 13 4 25 8 1 8 6 33 18 7 10 6 29 14 1 0 7 11 37 11 2 12 17 37 18 16 19 16 11 21 1 3 33 17 26 6 13 6 36 32 8 17 24 12 3 16 0 12 2 31 3 12 12 10 15 7 10 20 20 19 6 13 16 2 42 31 12 27 18 54 24 3 17 13 18 0 5 19 22 17 5 32 2 25 31 6 16 17 16 41 9 7 2 5 16 11 25 6 45 23 3 19 10 18 11 0 6 5 29 17 9 9 4 18 35 8
Manes.01G093000.v6.1 0 0 0 6 0 3 6 3 3 1 4 0 2 1 2 0 3 0 2 1 0 2 5 10 0 1 4 2 0 3 0 3 8 8 2 2 3 2 1 1 0 5 4 0 1 2 5 1 1 2 6 1 1 4 3 0 5 3 1 3 2 2 1 0 0 0 2 0 4 4 1 4 1 0 0 3 0 4 1 7 0 8 0 2 0 0 0 1 1 2 0 5 5 6 0 1 6 13 7 3 14 1 10 0 0 3 3 8 6 7 11 1 7 0 0 0 0 5 11 14 6 10 3 0 4 10 2 4 0 2 1 1 6 6 0 4 3 6 8 19 7 3 10 9 0 1 8 5 9 0 6 3 6 5 2 3 6 5 5 17 9 11 5 5 7 7 1 1 0 4 15 1 4 9 1 4 16 9 11 0 4 1 4 15 4 2 2 1 2 3 2 2 1 10 13 12 13 3 6 0 14 10 1 4 1 3 14 5 4 18 17 16 3 5 6 8 1 6 0 6 7 4 2 10 15 6 0 11 0 11 14 9 5 16 6 8 6 2 7 14 8 1 4 3 2 2 2 5 4 10 2 3 1 8 8 6 0 3 4 5 5 4 2 8 2 3 0 6 4 7 9 3 5 6 11 5 1 0 3 6 7 1 13 16 14 5 5 13 21 26 4 10 10 23 14 17 1 14 10 52 15 23 3 9 28 10 10 3 2 0 6 7 9 10 10 13 6 17 14 18 14 12 5 32 33 18 6 5 2 4 8 15 1 16 8 14 0 3 5 6 6 1 12 6 6 3 23 12 9 6 2 10 15 3 20 10 2 6 6 7 8 0 5 4 7 4 11 4 3 17 8 10 13 10 2 3 15 21 13 5 1 9 24 6 3 35 4 8 5 7 7 0 14 0 12 1 14 10 6 1 8 7 10 10 14 9 8 8 17 0 4 23 8 6 2 16 22 8 13 3 1 33 6 5 24 19 9 17 11 5 19 6 16 14 13 21 8 4 5 25 12 12 9 14 17 33 1 9 0 12 7 13 1 20 6 4 20 9 4 15 8 3 5 6 21 10 6 1 3 13 2 11 10 11 9 8 9 0 13 4 7 8 0 11 2 4 0 7 9 6 7 19 14 1 3 1 12 13 4 0 2 2 10 2 7 1 5 5 4 2 9 4 23 0 2 2 16 4 5 2 6 1 6 9 5 8 11 9 3 5 6 3 4 3 1 1 12 7 11 5 1 3 6 2 8 0 6 4 5 7 0 7 6 4 0 0 7 7 4 5 2 4 8 5 2 14 8 7 6 14 1 1 0 14 6 10 1 1 3 9 5 3 8 2 2 4 1 2 7 5 2 0 2 0 3 10 5 2 7 4 7 1 17 2 0 1 3 10 5 1 4 1 1 2 8 1 1 0 3 1 1 4 8 4 4 6 0 0 0 2 0 6 7 2 2 1 3 6 0 9 6 5 8 5 0 4 2 17 0 7 0 8 11 6 12 3 23 1 0 18 0 4 5 2 14 19 4 19 3 17 1 7 0 3 2 3 7 3 17 8 3 1 2 4 5 7 0 10 0 0 0 12 1 1 10 6 2 3 1 0 3 6 25 11 11 7 0 7 2 13 7 3 5 1 2 7 2 5 4 14 0 2 2 14 2 0 3 2 1 5 1 6 7 1 0 5 0 2 4 3 2 0 0 7 4 3 0 1 0 8 0 2 2 2 7 7 3 5
Manes.01G093100.v6.1 0 0 3 1 2 2 2 6 1 0 0 1 2 2 0 0 3 0 2 1 1 4 3 1 1 0 4 0 0 1 0 0 4 4 2 0 5 1 0 7 1 6 3 0 2 1 0 4 0 0 1 0 1 1 1 0 2 5 0 2 0 2 1 0 4 2 5 2 3 2 1 4 5 0 0 1 4 2 0 0 1 2 1 3 1 2 1 2 2 2 1 0 1 5 0 3 2 3 2 4 5 1 1 2 0 0 1 2 2 1 3 3 3 1 0 1 1 3 1 0 2 10 8 6 7 7 1 4 0 4 2 2 2 4 0 4 4 5 3 8 2 6 3 7 4 0 0 1 1 0 0 1 9 3 5 4 6 10 4 3 1 4 7 10 2 10 4 2 0 0 0 2 1 1 0 3 2 3 3 0 4 1 2 2 2 1 1 4 9 6 2 7 0 9 5 8 2 1 10 10 8 6 0 6 3 1 6 2 7 17 3 3 0 3 4 0 0 1 5 10 2 0 3 8 5 6 0 1 0 2 4 5 0 1 5 5 3 7 2 7 3 1 4 1 4 10 3 2 5 5 7 0 2 0 9 6 0 2 6 1 5 4 0 2 0 4 1 2 9 8 3 5 5 7 6 3 4 0 1 10 4 8 9 11 7 2 0 3 17 11 5 7 0 19 14 22 5 4 11 18 13 13 3 6 10 12 1 1 0 3 14 0 2 11 6 11 4 4 21 1 16 7 3 11 8 6 0 5 6 7 20 1 0 7 3 18 0 4 3 3 3 0 1 1 1 2 5 15 3 9 4 6 3 2 3 15 2 7 7 19 9 6 4 4 4 5 0 6 3 4 9 5 2 2 0 11 4 11 3 2 6 9 15 1 1 16 3 3 2 4 2 1 15 1 8 0 0 5 4 0 6 0 3 1 4 3 7 3 3 0 0 8 0 3 1 5 8 0 7 0 3 5 5 4 21 4 7 6 2 2 2 3 12 3 8 18 13 4 4 11 6 11 2 5 4 1 0 7 0 7 10 9 8 5 2 26 19 9 0 12 22 6 6 0 8 5 5 1 6 9 2 7 4 4 4 6 4 0 8 1 2 7 4 4 3 0 0 3 4 3 7 13 7 3 4 1 6 15 5 3 1 1 9 4 2 1 2 4 9 3 7 5 12 4 4 0 2 6 2 2 1 7 10 3 3 0 10 7 0 1 1 4 9 5 4 3 7 11 2 1 2 2 2 5 13 1 8 6 7 1 0 6 8 3 2 0 10 9 2 3 1 10 32 2 0 6 1 4 3 3 6 1 0 2 3 0 2 3 0 5 2 0 3 3 1 2 1 0 1 1 0 0 1 0 15 4 5 5 4 1 0 0 2 1 3 1 2 0 0 3 3 1 3 2 1 1 4 0 1 1 1 5 8 3 5 2 1 0 1 1 0 3 3 0 3 1 0 4 0 1 3 2 6 3 6 2 1 3 0 0 0 3 2 4 0 1 1 1 2 0 0 5 1 4 11 0 4 3 2 5 2 1 0 4 8 5 2 1 3 3 0 1 0 2 4 1 0 3 0 1 0 5 0 7 4 0 0 2 0 0 0 2 8 5 11 4 4 2 10 16 3 1 1 0 3 1 3 0 0 5 1 0 1 5 0 0 9 1 0 8 0 7 4 7 0 3 1 3 12 3 5 5 0 0 1 2 0 0 4 2 3 3 1 1 4 8 0 5
Manes.01G093200.v6.1 7 13 7 47 29 8 59 280 68 1 4 95 79 42 29 5 45 32 86 13 2 125 38 391 16 14 80 885 90 2 4 8 299 19 5 4 41 96 76 5 5 115 3 38 7 0 32 945 7 8 2 30 21 8 0 4 13 412 421 20 5 49 95 2 1 1 11 199 45 4 1 36 81 4 7 3 51 958 13 10 4 9 149 10 4 0 34 1541 26 61 6 17 84 54 3 382 9 123 0 30 44 3 45 0 3 103 0 51 1032 22 8 2 230 278 2 6 0 16 11 3 1 3 17 96 20 0 0 26 88 51 4 1 36 320 8 5 13 16 503 8 386 3 75 1 112 7 3 24 3 0 40 0 16 0 60 77 0 29 271 13 7 4 3 0 2 2 1 42 0 19 14 32 171 1 40 40 16 34 195 0 4 2 100 360 25 6 0 138 1 152 3 23 3 26 3 87 41 0 10 214 68 1 5 57 5 18 17 2 23 5 12 39 3 13 1188 1 1 3 15 872 30 1 8 23 66 46 4 4 5 294 8 99 0 13 64 29 4 0 78 13 3 2 1 14 10 72 5 0 30 75 7 3 1 30 30 22 1 1 51 4 43 1 1 36 281 52 4 0 5 154 10 3 5 40 34 18 3 0 1 27 94 57 4 3 28 67 278 34 0 33 19 52 18 8 12 94 30 6 3 56 15 34 6 13 19 37 35 3 4 12 10 36 8 3 3 92 0 4 6 9 98 2 3 4 26 197 6 1 2 9 252 14 0 0 2 34 16 4 0 7 502 1 4 4 16 39 46 6 4 24 87 11 6 1 24 198 1 26 4 15 8 18 5 0 26 323 10 10 8 25 522 24 47 2 4 227 61 100 1 2 28 105 171 73 18 326 359 110 4 3 9 0 25 2 5 2 46 7 0 9 29 32 59 11 10 33 104 90 97 8 7 21 19 12 0 23 17 61 2 1 17 508 26 24 38 26 122 110 5 0 20 41 27 9 0 25 196 67 20 3 25 31 3 2 0 25 61 74 14 4 21 3 33 14 2 35 196 228 1 4 24 91 52 28 3 4 23 154 8 72 3 68 170 202 167 0 28 433 38 3 3 7 377 63 4 1 2 453 21 4 0 26 34 15 88 5 85 0 35 38 57 252 1124 90 13 2 164 293 276 18 3 35 28 21 2 1 47 9 42 6 2 21 17 67 3 6 71 726 63 25 4 34 466 36 0 3 13 0 84 71 1 7 4 18 45 0 27 18 35 7 4 16 52 166 12 3 457 1154 9 21 0 7 339 16 127 84 10 44 608 74 6 1 5 247 53 8 8 13 133 54 48 4 36 53 28 14 2 144 654 18 20 18 13 185 40 102 2 22 204 8 5 1 31 27 67 12 3 60 31 36 16 3 141 823 144 6 8 1 697 83 53 11 10 431 88 19 287 6 569 78 0 1 12 17 14 8 0 35 3 10 3 5 12 307 19 15 5 187 223 64 274 2 55 46 56 36 221 0 139 19 8 39 1 62 38 8 7 7 38 93 63 0 5 50 4 26 10 2 48 463 9 10 3 21 69 20 0 3 2 429 3 11 0 3 136 6 19 3 18 142 40 4 11 60 15 53 7 0 66 8 138 8 0 16 56 16 5 0 38 39 23 3 1 10 227 6 56 3 8 622 46 5 2 37 2 15 14 1 16 343 12 1 0 12 34 67 0 3 48 57 179 49 2 19 23 58 9 28
Manes.01G093300.v6.1 20 2 40 3 0 16 0 24 3 0 42 0 17 0 0 14 0 0 0 0 3 0 23 4 0 15 0 0 0 0 23 0 10 3 0 14 1 16 14 0 34 1 16 1 0 10 2 12 0 0 23 0 51 4 0 15 0 32 3 0 27 2 40 0 0 24 1 12 0 0 13 2 115 0 0 3 1 46 0 0 49 0 26 0 4 78 1 45 1 1 18 0 19 2 0 0 213 1 60 0 0 34 0 41 0 3 45 0 15 0 2 18 0 17 1 0 55 0 14 0 0 100 0 35 5 1 13 0 0 0 0 2 2 41 0 0 1 2 25 0 1 65 0 26 0 0 3 0 43 0 0 17 1 31 1 0 80 0 41 0 0 19 0 29 0 2 3 0 0 2 0 14 0 46 10 0 5 0 20 0 0 59 0 35 0 1 15 1 82 1 0 61 1 0 73 0 1 10 0 104 0 0 1 0 11 4 0 3 0 52 0 0 3 0 18 0 1 2 0 35 0 0 0 0 30 1 0 4 0 47 5 0 2 0 22 0 0 13 0 20 0 0 56 0 14 2 0 17 0 23 0 0 12 0 33 0 0 2 0 23 0 0 7 1 10 0 1 32 0 31 0 0 12 0 23 0 0 0 0 1 33 3 0 4 0 24 1 0 4 3 34 1 0 1 0 11 0 1 18 0 36 0 0 11 1 22 1 0 28 4 39 3 1 5 0 38 0 0 0 1 25 0 0 25 0 32 1 0 61 0 19 3 0 6 6 57 6 0 7 0 12 0 0 1 1 34 0 1 11 0 19 0 1 5 0 32 4 1 17 0 19 0 0 9 1 31 1 0 2 0 30 0 0 0 23 1 61 5 0 43 0 65 2 0 37 2 35 2 0 23 0 0 0 0 1 0 41 1 0 2 0 6 0 0 1 0 13 0 0 63 0 33 0 0 17 1 33 0 1 12 1 41 1 3 113 1 79 2 0 1 0 39 1 0 1 1 39 0 0 1 0 0 0 0 12 0 14 0 0 3 0 25 0 0 62 0 46 0 1 29 10 22 3 0 6 0 24 2 0 66 30 2 53 0 0 8 0 24 3 0 23 1 42 0 0 0 0 15 1 1 42 7 14 3 0 7 0 21 0 0 0 0 2 2 0 12 0 11 0 0 46 3 37 0 0 16 0 45 0 0 33 0 36 1 0 3 2 8 0 0 10 2 14 0 0 4 0 9 0 0 16 1 31 0 0 30 0 11 0 0 8 0 42 0 0 16 0 42 0 0 15 0 96 0 0 0 20 2 31 1 1 19 0 22 2 0 43 1 35 0 0 14 0 53 0 0 1 1 19 0 4 33 1 11 1 0 89 0 32 0 20 9 2 46 1 1 7 1 23 0 1 17 1 40 0 1 37 0 15 1 0 42 1 41 0 1 3 0 18 0 0 6 0 17 0 1 0 0 4 2 0 30 0 37 5 1 48 3 10 0 0 9 0 11 10 1 2 0 15 0 1 0 53 0 54 0 0 9 0 35 1 0 22 0 30 7 0 36 0 24 1 0 9 4 22 1 0 2 0 4 0 0 7 0 13 0 0 8 0 30 1 0 2 0 10 0 0 15 0 34 1 0 24 0 30 0 1 3 0 4 0 1 3 0 2 0 0 60 0 8 0 0 20 0 0 1 0 12 0 25 0 0 17 0 21 0 0 30 1 35 0 0 6 0 40 0 0 0
Manes.01G093400.v6.1 374 25 140 155 90 568 207 185 107 42 258 217 118 21 73 310 180 30 29 27 367 184 136 181 68 92 187 142 50 65 169 216 122 146 56 354 175 99 94 126 323 296 124 69 38 421 141 199 64 43 740 374 227 235 55 469 263 229 118 76 162 106 141 5 25 814 149 127 246 83 447 633 143 12 11 426 192 216 45 42 270 252 112 269 23 495 327 313 169 93 127 133 93 147 7 59 370 396 334 331 95 526 321 316 8 121 631 411 221 22 88 426 282 95 4 20 307 117 279 67 104 618 332 47 265 87 288 180 24 133 127 307 255 278 43 47 667 342 276 170 97 2317 409 533 178 101 410 261 480 8 67 757 259 236 134 105 410 293 311 214 73 1559 355 230 139 213 418 394 3 87 113 355 248 322 151 91 439 366 279 1 122 623 118 302 148 68 986 425 113 215 63 320 327 292 832 255 97 1143 579 404 378 206 506 551 175 245 127 788 472 458 158 214 531 302 348 302 128 808 24 472 213 63 395 359 578 163 12 509 11 433 272 202 781 101 401 155 112 363 225 346 181 115 686 138 133 169 85 314 221 235 191 130 360 366 322 226 6 382 186 196 327 101 431 369 225 182 117 497 435 236 282 81 419 410 323 313 88 1 91 273 194 138 118 876 319 222 267 108 1032 190 153 171 117 434 241 401 89 233 714 413 298 189 76 478 241 237 288 147 380 616 512 263 313 388 129 316 161 139 513 189 246 190 147 564 326 374 93 66 861 267 373 155 5 644 536 368 311 110 300 264 269 8 116 541 344 480 222 189 1729 400 147 177 149 1284 386 595 199 275 578 263 217 294 71 2048 684 500 337 265 720 320 345 274 268 160 357 731 472 311 216 1790 400 276 718 211 1226 1083 310 236 244 633 503 5 468 24 511 36 332 283 58 356 489 297 130 130 466 299 290 151 205 1577 187 436 267 396 780 610 337 178 161 354 412 820 74 168 687 352 249 229 105 315 185 505 211 226 560 159 419 106 126 605 194 306 232 115 783 384 85 189 23 599 287 331 146 160 1312 218 559 168 195 709 308 271 646 136 930 229 253 240 143 464 624 320 215 348 242 721 295 57 365 82 1011 739 144 351 60 207 1 242 87 67 349 370 303 233 77 346 370 336 241 60 182 357 181 187 180 486 138 168 188 72 591 393 341 253 126 823 424 529 124 140 682 506 369 196 133 392 488 294 63 158 261 531 233 124 101 689 340 297 144 122 608 395 316 208 370 284 307 179 154 61 128 449 360 238 44 624 536 376 190 126 548 497 800 278 146 160 645 335 195 209 128 192 11 243 60 50 373 90 144 94 62 345 150 139 113 56 112 42 276 75 17 284 212 133 85 108 369 127 235 108 695 264 352 312 89 28 379 227 134 115 53 264 132 201 80 70 317 6 154 147 112 174 273 218 124 142 85 17 83 49 6 191 237 103 131 47 40 139 19 250 49 166 230 108 92 39 206 248 81 52 29 512 172 132 227 18 223 2 90 428 35 223 263 216 430 346 48 1270 95 245 51 93 237 236 270 312 199 469 479 188 65 91 653 364 221 140 4 552 1 196 8 131 428 157 218 151 83 518 150 85 99 154 562 297 234 86 182 698 307 350 135 152 965 191 432 102 70 132 344 254 125 64 685 635 56 216 172 444 296 398 37 145 438 281 5 116 55 271 130 219 201 157 464 373 241 28 53 635 259 186 21 56 613 279 114 181 118 123
Manes.01G093500.v6.1 2 0 0 11 0 5 1 2 1 0 0 0 1 0 3 6 0 0 1 0 10 1 0 1 1 0 0 1 4 0 0 0 0 1 0 3 1 0 0 0 3 4 1 0 0 7 0 0 0 0 0 2 0 9 5 3 0 2 2 0 1 1 0 0 0 2 0 1 0 0 4 0 0 0 0 2 0 0 5 0 0 0 0 0 0 1 0 0 0 0 2 0 0 0 1 0 0 2 0 0 0 5 0 0 0 6 5 0 1 0 0 0 0 0 0 0 0 3 0 2 0 0 0 0 0 0 0 0 0 1 0 0 0 0 0 2 0 0 0 0 0 0 0 0 0 0 0 0 0 0 0 5 0 0 0 0 0 2 0 3 2 0 0 0 0 3 0 0 0 3 1 0 1 0 0 0 0 3 0 0 0 1 0 0 0 0 2 1 0 0 0 1 0 5 0 4 2 0 2 0 2 2 4 3 0 0 1 1 4 0 16 5 14 4 2 3 0 6 0 0 5 0 1 2 0 0 0 0 1 0 0 0 1 0 0 0 0 1 0 0 0 0 1 0 0 0 0 5 0 0 5 0 1 1 0 0 0 7 0 0 2 2 2 0 0 0 0 0 0 0 0 0 1 2 0 0 0 0 1 0 0 0 0 1 12 0 0 2 14 0 0 0 2 2 6 1 15 1 0 0 0 0 0 1 0 0 10 0 6 5 0 2 1 11 0 1 1 2 2 6 1 2 0 0 1 0 0 0 3 0 0 6 0 5 0 2 0 0 0 1 0 0 0 3 1 0 2 0 0 0 0 0 0 0 5 1 0 0 0 9 0 1 0 1 0 0 0 0 0 1 0 0 0 3 5 1 0 5 3 11 2 0 0 12 15 3 0 1 0 5 5 0 4 0 5 0 0 0 0 0 0 1 0 1 10 0 4 0 0 8 1 1 27 7 9 0 3 33 0 4 0 1 0 0 11 8 0 3 0 3 3 5 0 0 3 0 2 0 9 3 0 0 0 0 2 0 0 0 0 4 0 0 6 0 8 19 0 0 5 13 3 4 0 0 9 0 0 0 0 1 1 0 0 0 0 0 0 0 0 0 1 0 0 0 0 11 0 0 0 2 0 2 0 0 0 1 3 1 0 0 9 0 3 0 2 5 0 0 2 1 0 1 3 3 1 4 14 0 2 0 10 1 0 0 0 4 0 2 0 0 4 0 3 0 0 6 1 0 7 0 7 1 0 0 3 0 2 0 0 0 9 0 0 1 0 4 6 3 15 1 5 0 0 0 5 0 3 0 0 18 0 1 0 0 0 0 9 0 0 1 2 0 1 0 0 1 1 0 2 0 0 0 0 0 0 1 0 0 0 0 0 3 6 0 1 0 5 0 0 0 0 2 2 1 0 0 1 0 1 0 0 0 0 1 0 0 0 0 0 0 0 2 0 0 0 0 0 1 0 0 0 0 1 0 0 0 0 0 0 0 0 0 0 0 2 0 0 0 0 0 0 2 1 0 2 4 0 79 0 0 0 7 0 0 6 10 0 2 0 3 0 0 13 3 0 1 0 4 0 0 1 0 11 0 0 3 0 23 0 0 0 0 12 5 6 57 15 5 16 2 8 21 13 0 0 0 0 0 0 0 0 0 11 24 0 37 2 0 0 3 0 0 27 0 0 0 0 2 0 1 13 3 0 0 0 0 0 8 1 0 0 0 13 0 0 0 11 0
Manes.01G093600.v6.1 0 0 0 0 0 0 0 0 0 0 0 0 0 0 0 0 0 0 0 0 0 0 0 0 0 0 0 0 0 0 0 0 0 0 0 0 0 0 0 0 0 0 0 0 0 0 0 0 0 0 0 0 0 0 0 0 0 0 0 0 0 0 0 0 0 0 0 0 0 0 0 0 0 0 0 0 0 0 0 0 0 0 0 0 0 0 0 0 0 0 0 0 0 0 0 0 0 0 0 0 0 0 0 0 0 0 0 0 0 0 0 0 0 0 0 0 0 0 0 0 0 0 0 0 0 0 0 0 0 0 0 0 0 0 0 0 0 0 0 0 0 0 0 0 0 0 0 0 0 0 0 0 0 0 0 0 0 0 0 0 0 0 0 0 0 0 0 0 0 0 0 0 0 0 0 0 0 0 0 0 0 0 0 0 0 0 0 0 0 0 0 0 0 0 0 0 0 0 0 0 0 0 0 0 0 0 0 0 0 0 0 0 0 0 0 0 0 0 0 0 0 0 0 0 0 0 0 0 0 0 0 0 0 0 0 0 0 0 0 0 0 0 0 0 0 0 0 0 0 0 0 0 0 0 0 0 0 0 0 0 0 0 0 0 0 0 0 0 0 0 0 0 0 0 0 0 0 0 0 0 0 0 0 0 0 0 0 0 0 0 0 0 0 0 0 0 0 0 0 0 0 0 0 0 0 0 0 0 0 0 0 0 0 0 0 0 0 0 0 0 0 0 0 0 0 0 0 0 0 0 0 0 0 0 0 0 0 0 0 0 0 0 0 0 0 0 0 0 0 0 0 0 0 0 0 0 0 0 0 0 0 0 0 0 0 0 0 0 0 0 0 0 0 0 0 0 0 0 0 0 0 0 0 0 0 0 0 0 0 0 0 0 0 0 0 0 0 0 0 0 0 0 0 0 0 0 0 0 0 0 0 0 0 0 0 0 0 0 0 0 0 0 0 0 0 0 0 0 0 0 0 0 0 0 0 0 0 0 0 0 0 0 0 0 0 0 0 0 0 0 0 0 0 0 0 0 0 0 0 0 0 0 0 0 0 0 0 0 0 0 0 0 0 0 0 0 0 0 0 0 0 0 0 0 0 0 0 0 0 0 0 0 0 0 0 0 0 0 0 0 0 0 0 0 0 0 0 0 0 0 0 0 0 0 0 0 0 0 0 0 0 0 0 0 0 0 0 0 0 0 0 0 0 0 0 0 0 0 0 0 0 0 0 0 0 0 0 0 0 0 0 0 0 0 0 0 0 0 0 0 0 0 0 0 0 0 0 0 0 0 0 0 0 0 0 0 0 0 0 0 0 0 0 0 0 0 0 0 0 0 0 0 0 0 0 0 0 0 0 0 0 0 0 0 0 0 0 0 0 0 0 0 0 0 0 0 0 0 0 0 0 0 0 0 0 0 0 0 0 0 0 0 0 0 0 0 0 0 0 0 0 0 0 0 0 0 0 0 0 0 0 0 0 0 0 0 0 0 0 0 0 0 0 0 0 0 0 0 0 0 0 0 0 0 0 0 0 0 0 0 0 0 0 0 0 0 0 0 0 0 0 0 0 0 0 0 0 0 0 0 0 0 0 0 0 0 0 0 0 0 0 0 0 0 0 0 0 0 0 0 0 0 0 0 0 0 0 0 0 0 0 0 0 0 0 0 0 0 0 0 0 0 0 0 0 0 0 0 0 0 0 0 0 0 0 0 0 0
Manes.01G093700.v6.1 4 0 5 2 0 1 1 0 0 0 0 1 0 1 2 8 1 0 1 0 5 1 2 1 0 1 0 0 1 0 0 6 0 0 1 1 4 0 0 1 2 7 0 5 1 2 4 2 0 0 6 3 1 1 0 0 0 0 0 0 0 2 0 0 0 0 0 0 1 2 3 4 1 0 0 1 12 0 0 0 2 0 0 1 0 0 0 0 3 5 2 2 0 0 0 0 5 6 2 3 0 1 1 0 0 0 0 8 0 0 1 0 4 1 0 0 8 0 1 0 0 4 1 0 0 0 2 2 0 6 0 1 2 1 0 3 2 2 1 0 0 6 9 1 0 0 9 8 2 1 0 0 4 0 0 0 4 0 6 0 2 17 11 0 1 0 0 4 1 2 0 1 1 2 0 4 5 5 0 0 0 13 8 6 11 1 0 8 0 2 0 0 2 3 8 4 5 2 1 2 2 2 22 29 0 15 2 11 19 1 7 4 11 8 1 9 0 22 0 8 3 0 3 9 2 3 0 26 0 4 2 1 30 2 4 2 2 3 7 4 22 3 1 14 0 3 1 3 9 2 8 2 0 4 2 9 0 9 9 0 9 1 3 16 1 9 6 1 3 1 0 0 0 0 0 0 0 1 1 3 0 0 0 6 6 3 10 11 9 12 2 3 2 30 3 2 0 0 8 15 1 5 0 2 13 3 5 0 3 6 1 3 0 21 0 0 2 0 7 0 4 0 1 10 6 5 7 5 9 0 0 6 0 5 2 2 6 0 2 7 1 0 0 12 28 0 17 0 6 0 1 2 0 10 9 5 3 3 4 28 7 45 1 12 1 0 1 10 6 15 1 10 4 0 1 1 1 2 0 0 2 1 6 2 6 7 1 2 0 1 3 0 2 1 12 0 0 1 5 9 26 0 25 0 31 14 2 18 2 46 6 12 12 3 14 12 1 3 0 14 29 8 4 4 9 13 4 2 21 38 16 8 6 0 7 7 2 3 8 15 5 8 0 0 17 21 1 20 0 15 11 6 2 2 9 7 4 6 1 4 0 0 1 1 38 8 2 1 0 1 4 4 1 3 2 2 6 0 4 0 9 3 1 2 0 0 0 1 0 2 2 5 4 35 3 1 8 1 17 0 9 2 1 1 3 4 2 1 9 0 4 2 0 7 1 7 0 0 5 0 2 0 0 4 2 18 6 2 2 0 0 7 0 2 0 4 0 1 5 0 0 8 1 3 8 3 27 1 8 0 9 3 2 4 0 0 11 0 6 1 0 2 2 3 4 1 6 5 3 1 3 7 0 2 1 2 2 5 0 1 1 1 6 1 0 0 4 0 0 6 0 1 3 2 5 0 3 7 1 2 8 3 0 1 7 0 9 3 0 3 0 7 3 4 0 0 5 0 0 0 3 0 3 1 0 0 0 0 0 2 0 1 6 1 6 0 9 7 0 2 1 2 8 1 3 0 5 8 4 0 0 2 2 0 1 0 9 0 0 2 0 2 5 3 2 5 0 10 0 0 1 0 2 1 2 0 1 0 5 3 10 0 1 4 0 0 0 4 0 1 0 2 3 7 1 4 2 8 3 2 5 5 13 3 0 0 1 8 7 0 4 1 6 2 2 8 2 1 10 7 0 0 2 2 0 6 5 1 6 2 0 2 2 3 0 0 0 1 1 0 3 0 4 24 6 1 0 1 4 1 12 0 11 4 2 6 0 4
Manes.01G093800.v6.1 3 1 1 121 11 1 1 0 15 1 1 2 2 15 9 0 0 1 31 1 1 0 1 299 3 1 1 0 7 4 1 0 2 38 6 1 2 0 7 11 1 0 4 12 7 1 0 1 2 31 0 1 1 22 0 0 0 6 7 10 1 2 6 0 17 1 0 1 98 38 0 0 3 0 1 0 2 0 5 4 0 0 3 21 8 1 0 4 13 15 3 0 0 15 0 57 0 0 1 3 11 2 0 0 0 18 0 0 1 4 11 1 0 0 0 0 0 0 2 0 5 0 0 0 10 2 0 0 0 2 0 0 0 2 18 3 0 0 0 22 39 0 0 0 10 1 0 0 0 0 10 2 0 1 17 21 0 0 0 4 2 0 0 1 4 5 0 0 0 3 9 0 0 2 26 4 0 0 3 0 19 0 0 1 9 0 0 0 3 92 7 0 0 1 0 11 9 0 0 3 11 10 0 0 0 7 14 0 0 1 9 1 0 0 1 31 9 0 0 1 3 2 1 1 1 23 0 0 0 1 31 61 0 0 3 15 3 0 0 4 59 22 0 0 0 42 8 0 0 0 34 9 1 0 6 100 1 0 0 0 11 17 0 1 1 45 29 2 0 1 20 7 0 0 0 35 10 0 0 2 6 2 8 0 0 0 19 8 1 0 1 9 13 0 0 1 3 2 0 1 0 4 17 0 0 0 9 6 0 0 1 6 7 2 0 2 11 7 0 0 4 4 3 0 0 0 2 13 0 0 1 0 0 0 0 2 8 3 0 1 1 2 3 0 2 0 18 8 0 1 1 0 1 0 0 0 12 51 1 0 1 68 1 0 0 0 22 8 2 0 2 19 11 1 0 0 4 23 14 0 16 0 0 10 2 1 0 64 20 0 0 0 130 12 1 0 3 16 1 0 4 1 14 33 1 0 0 7 55 2 0 2 52 59 0 0 2 14 25 0 0 0 4 3 2 0 1 39 6 0 3 2 8 31 0 0 1 6 8 0 0 4 3 20 0 0 0 10 0 0 1 0 0 12 1 4 2 20 9 0 0 1 58 11 1 0 1 7 2 0 0 0 0 58 21 0 0 0 51 11 0 1 0 15 8 1 0 0 6 1 0 0 2 10 2 0 0 2 51 3 1 0 0 48 11 0 0 3 57 4 0 0 5 12 15 0 0 4 9 7 1 0 10 38 4 0 0 0 4 10 0 0 0 16 12 0 0 0 15 12 0 0 0 3 23 1 0 0 11 11 0 2 6 17 11 0 0 4 1 12 1 1 23 19 23 0 0 0 1 8 1 0 1 0 4 21 2 0 2 42 15 0 0 1 4 6 0 1 1 12 14 1 0 1 9 13 0 0 1 1 6 1 0 1 31 1 0 0 3 11 14 1 13 3 13 20 0 0 0 8 15 4 1 0 32 1 42 0 20 12 0 1 0 8 2 11 0 0 0 37 0 2 0 3 21 11 1 0 6 3 14 1 1 0 15 15 0 0 0 9 3 0 0 0 4 14 8 0 0 0 19 12 1 0 1 25 36 0 0 1 12 9 3 0 1 11 0 0 0 0 2 7 0 0 5 152 13 0 0 0 53 8 0 0 7 15 5 0 0 0 42 15 0 2 0 77 4 0 0 1 16 14 0 0 0 40 26 0 0 1 2 2 4 5 0 23 7 2 1 2 21 14 0 0 3 0 5 0 0 4 2 23 2 2 3 44 11 0
Manes.01G093900.v6.1 0 0 0 0 0 0 0 0 0 0 0 0 0 0 0 0 0 0 0 0 0 0 0 0 0 0 0 0 0 0 0 0 0 0 0 0 0 0 0 0 0 0 0 0 0 0 0 0 0 0 0 0 0 0 0 0 0 0 0 0 0 0 0 0 0 0 0 0 0 0 0 0 0 0 0 0 0 0 0 0 0 0 0 0 0 0 0 0 0 0 0 0 0 0 0 0 0 0 0 0 0 0 0 0 0 0 0 0 0 0 0 0 0 0 0 0 0 0 0 0 0 0 0 0 0 0 0 0 0 0 0 0 0 0 0 0 0 0 0 0 0 0 0 0 0 0 0 0 0 0 0 0 0 0 0 0 0 0 0 0 0 0 0 0 0 0 0 0 0 0 0 0 0 0 0 0 0 0 0 0 0 0 0 0 0 0 0 0 0 0 0 0 0 0 0 0 0 0 0 0 0 0 0 0 0 0 0 0 0 0 0 0 0 0 0 0 0 0 0 0 0 0 0 0 0 0 0 0 0 0 0 0 0 0 0 0 0 0 0 0 0 0 0 0 0 0 0 0 0 0 0 0 0 0 0 0 0 0 0 0 0 0 0 0 0 0 0 0 0 0 0 0 0 0 0 0 0 0 0 0 0 0 0 0 0 0 0 0 0 0 0 0 0 0 0 0 0 0 0 0 0 0 0 0 0 0 0 0 0 0 0 0 0 0 0 0 0 0 0 0 0 0 0 0 0 0 0 0 0 0 0 0 0 0 0 0 0 0 0 0 0 0 0 0 0 0 0 0 0 0 0 0 0 0 0 0 0 0 0 0 0 0 0 0 0 0 0 0 0 0 0 0 0 0 0 0 0 0 0 0 0 0 0 0 0 0 0 0 0 0 0 0 0 0 0 0 0 0 0 0 0 0 0 0 0 0 0 0 0 0 0 0 0 0 0 0 0 0 0 0 0 0 0 0 0 0 0 0 0 0 0 0 0 0 0 0 0 0 0 0 0 0 0 0 0 0 0 0 0 0 0 0 0 0 0 0 0 0 0 0 0 0 0 0 0 0 0 0 0 0 0 0 0 0 0 0 0 0 0 0 0 0 0 0 0 0 0 0 0 0 0 0 0 0 0 0 0 0 0 0 0 0 0 0 0 0 0 0 0 0 0 0 0 0 0 0 0 0 0 0 0 0 0 0 0 0 0 0 0 0 0 0 0 0 0 0 0 0 0 0 0 0 0 0 0 0 0 0 0 0 0 0 0 0 0 0 0 0 0 0 0 0 0 0 0 0 0 0 0 0 0 0 0 0 0 0 0 0 0 0 0 0 0 0 0 0 0 0 0 0 0 0 0 0 0 0 0 0 0 0 0 0 0 0 0 0 0 0 0 0 0 0 0 0 0 0 0 0 0 0 0 0 0 0 0 0 0 0 0 0 0 0 0 0 0 0 0 0 0 0 0 0 0 0 0 0 0 0 0 0 0 0 0 0 0 0 0 0 0 0 0 0 0 0 0 0 0 0 0 0 0 0 0 0 0 0 0 0 0 0 0 0 0 0 0 0 0 0 0 0 0 0 0 0 0 0 0 0 0 0 0 0 0 0 0 0 0 0 0 0 0 0 0 0 0 0 0 0 0 0 0 0 0 0 0 0 0 0 0 0 0 0 0 0 0 0 0 0 0 0 0 0 0 0 0 0 0 0 0 0 0 0 0 0 0 0 0 0
Manes.01G094000.v6.1 0 1 0 0 0 0 0 1 0 0 0 0 0 0 2 0 0 0 1 0 2 1 0 0 0 0 0 0 1 0 0 0 0 0 0 0 0 0 0 1 1 3 0 0 0 0 0 0 1 0 0 0 0 5 0 0 0 0 2 0 0 0 0 0 0 1 0 0 0 0 0 0 0 0 0 0 0 0 0 0 0 0 0 0 0 0 0 0 0 0 0 0 0 1 0 0 1 0 1 0 2 0 0 3 0 3 0 0 0 0 0 0 0 0 0 0 0 0 2 0 1 0 0 0 0 0 0 0 1 0 0 0 2 0 3 0 0 0 0 1 1 0 0 4 1 0 0 1 0 0 0 0 0 0 3 0 1 5 0 1 3 2 1 1 0 0 0 1 0 0 0 0 0 1 0 0 0 0 0 0 1 1 0 0 1 0 0 1 1 0 1 0 0 0 1 5 0 0 0 0 4 1 0 2 1 2 0 7 3 1 7 2 2 1 1 1 1 0 0 2 3 0 0 0 1 0 0 1 0 1 3 3 1 0 2 0 1 0 0 0 4 0 0 1 0 1 0 0 1 0 5 0 0 0 0 10 0 0 0 1 6 3 1 0 0 4 0 0 0 0 0 0 1 0 0 0 0 0 0 1 0 0 0 0 6 0 18 3 0 0 0 0 0 1 2 0 2 1 0 2 0 4 1 0 0 0 10 0 0 3 0 0 0 0 0 0 0 0 0 0 0 0 0 2 3 3 3 0 0 4 0 0 0 0 0 0 0 0 0 2 2 0 2 0 1 3 3 1 4 3 0 1 0 1 2 1 0 2 0 0 3 13 0 1 2 2 4 3 1 0 0 5 0 0 0 0 0 0 1 0 0 0 0 0 0 0 0 0 0 0 3 0 1 0 0 0 0 3 0 0 1 2 1 0 9 1 0 1 7 5 3 4 0 2 2 5 0 0 1 0 5 0 0 0 4 4 2 1 0 11 2 7 2 0 0 0 0 0 4 0 0 4 1 3 6 3 2 4 0 2 2 1 0 3 0 2 2 0 0 0 0 0 0 1 2 0 2 0 1 2 0 0 0 0 1 0 0 0 2 2 1 3 0 1 0 0 0 0 0 0 2 2 0 2 1 0 3 0 1 6 0 0 0 0 0 2 0 0 0 0 1 4 1 0 0 0 0 0 4 1 0 0 0 0 0 4 7 1 0 1 0 3 0 0 0 0 0 0 0 0 0 4 1 2 2 1 1 1 3 0 0 2 1 0 0 0 1 0 0 1 0 0 0 0 0 0 1 0 0 1 2 0 0 0 0 2 0 1 0 0 0 0 0 0 0 0 0 0 1 0 0 0 0 0 0 1 0 1 0 0 0 0 0 0 1 0 0 0 0 0 2 0 0 0 0 0 0 0 0 0 0 0 0 0 0 1 0 0 0 0 0 0 1 0 1 0 0 2 0 0 0 0 0 0 0 0 0 0 0 0 0 0 0 0 0 0 0 0 0 0 0 0 0 4 0 4 0 1 0 0 0 1 0 0 0 0 0 0 2 0 0 2 0 0 0 0 0 0 0 0 0 0 0 1 0 1 2 0 2 0 2 0 0 2 0 3 1 6 0 8 2 3 0 0 0 4 0 0 0 1 0 0 0 5 0 3 0 0 0 0 0 0 0 0 0 1 0 0 0 0 0 0 0 0 0 1 0 0 0 0 0 0 0 0 1 3 0 0
Manes.01G094100.v6.1 1 1 3 173 4 10 1 11 12 1 3 2 3 24 4 3 0 0 38 6 3 0 7 272 2 3 2 1 16 1 1 0 9 20 4 1 0 4 2 43 1 2 1 6 15 1 2 0 8 1 1 1 5 33 0 0 1 12 8 14 6 2 5 0 9 2 1 1 108 55 1 0 3 1 0 0 5 2 6 2 6 1 0 41 0 0 1 11 34 9 4 2 5 17 0 101 7 0 2 4 0 4 0 0 1 5 5 0 1 2 10 2 0 1 0 8 4 1 2 0 0 7 0 0 3 4 1 0 0 7 0 0 0 1 0 0 0 0 1 48 102 1 0 6 13 0 1 1 3 1 1 4 0 3 26 47 3 0 3 14 1 3 0 0 4 3 0 0 0 16 1 1 0 2 68 6 0 0 8 1 7 4 0 6 6 3 3 0 1 147 7 10 1 2 2 19 0 3 0 4 11 9 2 0 0 14 0 0 0 5 17 0 0 0 3 75 7 0 0 2 6 2 0 0 4 52 0 0 0 2 80 55 0 0 2 25 0 1 1 6 87 6 1 5 1 95 9 4 0 3 19 2 1 0 4 146 2 1 0 0 87 5 4 2 4 101 13 1 1 1 6 2 1 0 10 33 11 0 1 0 7 8 1 2 0 6 16 1 6 1 0 9 14 0 0 1 1 0 9 0 0 5 11 0 0 0 32 0 2 0 4 10 7 1 0 8 34 2 0 7 4 10 3 2 0 5 0 1 2 1 1 5 0 1 0 0 0 0 0 0 1 0 0 0 0 1 13 0 1 0 1 5 2 0 0 0 4 49 6 0 3 6 6 0 0 1 44 22 3 0 3 33 6 0 0 1 16 27 12 8 35 6 0 20 2 1 2 119 41 0 2 1 195 0 0 1 5 27 0 1 0 0 4 0 1 0 0 7 1 0 0 4 30 56 0 0 3 8 40 1 0 2 2 3 6 0 4 38 3 0 3 9 9 1 0 0 4 7 2 7 0 6 3 1 3 0 3 19 7 5 0 4 0 1 2 0 2 74 1 0 0 2 106 23 3 0 5 18 0 3 2 0 3 126 27 1 0 0 94 0 3 0 1 19 4 0 0 3 7 0 0 1 2 41 8 2 2 4 81 0 3 2 0 99 17 0 0 1 178 2 1 0 8 30 28 2 0 2 12 3 10 0 6 57 6 0 1 0 10 0 1 1 0 20 7 0 0 2 18 20 0 0 2 12 28 2 0 1 15 2 0 0 10 20 2 2 0 6 4 11 4 2 22 47 20 0 1 2 1 13 2 1 0 4 6 0 2 0 4 28 12 1 0 5 8 4 0 7 0 4 5 4 0 2 4 6 1 0 3 2 12 2 0 0 37 1 2 0 6 10 2 4 5 4 42 1 3 0 0 43 7 1 0 0 60 2 37 0 22 37 0 1 1 17 16 6 0 0 1 27 0 1 2 7 29 2 6 0 4 5 25 0 0 2 20 1 1 0 4 1 2 0 2 0 1 32 19 0 1 10 10 2 0 1 2 15 11 2 0 2 0 3 8 2 1 12 0 0 0 1 0 0 0 0 6 211 3 0 1 1 70 1 4 0 1 7 4 4 0 0 72 21 3 0 1 58 8 2 0 5 8 1 2 0 2 12 48 2 0 3 5 3 1 2 0 36 2 3 0 1 25 21 3 0 7 3 0 2 1 11 1 11 2 0 6 99 4 0
Manes.01G094200.v6.1 80 4 33 2 2 206 0 80 1 0 171 6 49 1 0 138 3 1 0 0 115 3 53 2 1 51 4 85 4 0 75 3 60 0 0 102 5 48 33 0 103 7 28 1 1 88 0 65 1 2 83 3 27 1 1 55 1 90 5 0 88 2 43 0 0 96 1 39 3 0 57 6 48 1 3 42 5 107 0 0 39 1 24 0 0 83 0 94 4 1 96 3 58 12 0 1 140 6 38 5 0 123 2 42 1 3 72 0 134 1 5 70 0 37 0 0 65 0 23 3 0 158 1 18 7 0 128 0 11 1 1 35 5 59 1 0 75 2 56 0 2 128 5 8 0 0 91 0 21 0 0 34 4 10 2 0 59 0 40 1 1 263 0 8 0 2 29 6 2 0 0 65 3 34 0 1 120 11 75 0 0 179 3 122 0 0 245 3 41 0 0 30 129 0 39 0 0 128 1 151 3 0 280 2 17 3 3 153 2 25 0 0 133 1 98 1 0 212 1 127 0 0 169 0 113 1 3 76 1 109 1 0 157 6 52 2 0 38 1 31 0 1 89 0 40 2 0 100 1 39 1 1 68 2 60 0 1 76 1 35 4 0 38 2 62 0 3 41 2 22 0 0 77 2 32 0 0 1 9 1 29 1 0 46 4 31 23 1 29 0 13 0 0 62 1 23 1 2 62 0 19 7 1 52 0 14 23 2 81 1 10 1 0 39 0 17 4 1 43 0 26 6 0 164 1 31 1 2 66 1 44 0 0 81 5 50 8 1 153 1 60 0 1 94 1 73 0 0 91 4 24 4 1 99 4 40 0 0 64 1 13 0 1 96 9 75 0 1 159 0 81 0 3 0 39 0 161 1 1 222 1 114 3 3 144 20 74 0 1 70 0 0 0 0 64 0 52 0 0 67 0 28 0 0 233 0 14 0 0 103 3 37 0 0 69 5 39 9 0 39 3 75 0 6 302 1 54 0 0 18 1 16 0 2 26 2 42 1 3 17 2 0 0 2 34 1 13 0 0 82 0 3 0 0 60 1 30 0 0 49 0 20 2 0 70 0 8 0 0 108 64 4 55 1 0 189 1 49 4 0 48 2 43 0 0 33 0 85 0 2 46 18 21 0 0 59 0 22 5 0 142 1 45 0 0 142 1 61 0 0 91 1 51 0 0 67 3 43 0 0 240 1 107 0 1 169 0 52 0 0 67 2 60 3 0 48 0 1 0 5 72 0 23 1 0 85 0 55 0 0 28 2 68 1 0 148 8 119 0 1 81 0 253 0 0 0 67 6 52 2 0 58 0 45 0 0 95 0 41 2 0 30 5 40 5 0 70 3 38 1 1 80 3 45 0 0 55 0 45 1 89 82 0 24 0 8 114 11 44 1 2 99 2 137 6 5 86 1 50 1 2 71 0 150 0 2 35 3 25 2 0 15 2 34 0 0 15 2 0 2 2 45 0 47 0 1 95 3 31 0 0 28 1 11 1 1 130 0 20 2 2 0 37 11 65 1 0 156 2 84 0 0 54 0 15 0 0 63 5 69 1 0 196 1 24 2 0 89 0 42 1 0 62 0 52 5 0 62 3 32 0 0 150 10 46 0 0 30 2 17 0 2 61 0 105 1 0 64 1 19 0 0 102 4 33 1 0 53 0 44 0 1 152 2 3 0 0 39 2 41 0 0 41 0 57 0 0 131 0 57 0 1 119 0 72 1 0 0
Manes.01G094300.v6.1 33 3 45 18 61 38 23 31 12 6 44 56 32 8 31 24 45 7 8 4 27 29 38 45 23 13 40 30 11 31 21 19 29 11 28 44 37 16 12 17 19 58 33 8 20 26 25 34 27 18 39 51 49 41 15 28 34 37 17 27 19 42 36 2 17 47 33 25 17 15 21 44 35 1 3 24 37 58 19 33 20 16 21 32 16 41 58 32 29 45 29 35 39 33 0 21 63 57 54 43 21 45 31 56 1 31 41 47 80 28 28 23 52 21 1 13 28 49 39 20 30 40 36 12 55 24 19 25 15 33 20 12 50 50 10 16 39 34 45 22 40 55 44 43 44 27 45 34 62 2 39 52 41 43 29 26 25 40 53 37 28 52 41 49 27 38 16 45 0 13 35 43 34 55 52 30 25 41 42 0 52 70 61 77 49 34 67 52 42 42 37 56 39 42 93 61 30 69 51 79 43 29 34 57 24 50 46 34 46 84 36 35 30 42 43 48 29 45 4 69 31 35 43 52 89 28 8 25 2 63 61 40 47 35 57 27 39 43 34 46 42 31 50 55 39 49 34 42 39 35 45 24 24 46 55 53 1 30 42 42 57 38 26 60 50 34 71 36 66 51 47 32 29 43 33 41 58 1 15 41 55 30 29 47 53 55 40 32 56 67 38 74 48 42 46 54 53 52 24 36 53 45 23 48 48 48 44 27 47 61 37 58 71 41 26 51 22 17 21 27 41 35 33 28 48 40 23 29 23 60 53 36 0 31 54 59 26 34 26 27 53 1 14 35 30 43 19 22 34 47 14 37 22 36 43 49 19 26 56 63 47 17 19 41 43 44 32 35 34 52 43 37 38 21 29 36 60 35 72 88 55 101 78 39 70 74 31 46 50 37 37 0 56 0 36 2 56 44 24 23 45 35 33 21 25 34 38 48 52 64 15 40 28 42 14 36 40 31 35 26 42 66 31 41 68 47 54 52 48 25 69 47 54 44 20 34 50 54 45 32 53 50 27 30 8 47 24 39 3 32 33 35 40 63 47 41 38 72 42 45 57 50 61 42 54 26 36 43 50 98 39 45 65 50 41 44 47 9 44 37 28 69 33 41 28 33 0 30 27 48 33 37 48 48 38 31 66 48 59 19 38 42 65 23 52 33 31 25 67 39 48 43 57 52 39 34 60 63 20 29 86 49 65 39 43 62 74 54 13 25 17 55 39 24 30 30 56 32 38 25 33 58 56 40 50 43 57 35 23 48 19 52 54 61 17 43 76 56 27 35 40 38 159 59 48 42 17 50 72 28 24 25 4 32 87 11 57 10 35 17 16 11 37 23 28 30 16 23 34 23 13 24 36 26 41 31 27 16 46 21 54 16 39 74 29 11 43 32 52 24 23 37 31 78 25 18 21 1 54 32 31 28 35 32 31 28 18 1 21 8 1 12 35 19 16 31 10 44 4 26 12 47 29 46 41 39 43 50 38 21 7 33 41 29 33 29 34 2 18 64 26 55 12 54 57 68 59 58 34 79 28 39 21 34 64 29 59 58 52 60 72 41 69 57 49 29 0 21 1 52 2 27 22 31 35 32 50 46 49 29 33 30 83 50 36 32 39 23 62 69 17 31 52 45 51 23 34 11 57 42 28 38 16 56 29 39 44 25 27 60 38 27 43 60 1 30 48 41 11 56 25 48 21 57 52 34 29 45 55 42 47 48 42 35 35 39 50 30
Manes.01G094400.v6.1 2 0 0 1 0 2 2 1 0 0 1 1 2 0 4 1 4 0 3 0 2 0 0 5 0 1 10 6 0 2 0 0 1 0 0 1 1 0 1 2 0 6 0 6 1 2 1 5 0 0 2 2 4 0 0 1 0 0 6 1 2 1 4 0 0 2 3 1 5 0 1 0 9 0 0 1 4 3 4 0 1 3 3 3 0 1 8 7 2 3 1 2 1 5 0 3 0 0 4 1 0 4 0 2 0 0 0 3 5 0 0 1 5 0 0 0 4 1 4 0 0 2 2 4 4 5 1 1 1 1 0 2 3 0 0 0 1 1 4 1 2 5 2 1 1 1 0 1 1 0 2 1 4 1 2 3 1 0 2 0 0 5 2 4 2 2 2 4 0 0 4 0 0 0 1 0 3 2 0 0 8 5 2 10 9 2 3 4 7 3 3 1 1 8 1 6 2 2 5 1 11 2 2 2 2 1 2 4 4 1 3 5 2 2 7 3 1 1 1 6 1 1 0 3 5 4 0 1 0 2 3 3 3 0 4 0 1 0 1 8 4 0 2 1 3 2 0 2 2 1 4 1 1 1 3 3 0 2 1 2 0 1 1 0 2 5 0 0 1 3 0 0 3 0 6 4 2 0 1 0 2 3 1 3 3 1 0 2 2 1 1 5 0 0 3 3 10 1 3 2 4 2 4 2 2 1 3 0 4 4 2 0 1 0 2 2 0 0 0 0 2 4 0 3 5 3 1 0 6 3 5 0 0 1 3 4 0 1 4 2 6 0 0 2 1 0 4 2 1 7 1 2 0 2 4 1 0 6 0 0 0 7 0 6 5 3 7 1 4 0 7 0 3 1 2 5 2 2 0 4 0 6 5 1 5 5 5 2 2 2 3 0 0 0 0 3 2 4 0 2 1 0 3 3 1 3 1 0 0 1 2 11 0 1 1 5 0 0 0 5 4 4 0 0 6 3 3 5 0 1 0 3 1 1 0 2 1 4 0 2 7 0 1 0 2 6 2 7 0 1 0 2 6 1 1 16 3 5 4 2 3 1 1 4 4 2 1 1 3 10 3 4 1 1 4 0 3 1 7 0 1 2 7 1 1 0 0 1 3 5 4 3 2 0 1 0 0 3 5 1 1 3 1 1 1 1 1 2 0 0 7 6 2 5 0 2 4 3 1 10 7 3 1 1 0 0 1 4 5 4 0 2 1 2 1 1 1 0 1 0 0 3 0 4 2 2 0 0 1 0 0 1 4 5 1 3 6 4 5 4 1 0 4 2 1 5 5 4 8 3 5 3 0 1 18 1 5 7 5 7 2 2 2 0 0 1 1 1 6 1 4 4 5 7 20 9 1 2 6 3 5 2 7 3 14 3 4 9 1 3 4 1 3 11 5 3 1 0 2 3 0 6 3 3 11 2 7 0 2 7 0 2 1 2 2 5 0 3 0 4 3 2 2 1 5 1 5 11 2 5 8 5 7 0 1 2 4 0 3 7 3 4 1 1 0 3 4 4 11 4 1 4 0 14 5 7 5 1 3 1 5 0 7 10 0 12 0 1 0 5 3 0 2 0 2 1 2 0 2 6 4 1 6 5 1 4 1 3 3 1 7 2 0 3 3 0 3 0 0 2 8 2 3 6 2 3 6 2 4 11 8 3 3 1 0 5 1 0 0 7 3 6 2 1 1 17 4 4 2 7 3 4 1 3 0 7 5 2
Manes.01G094500.v6.1 3 3 12 1 0 2 1 7 0 0 1 4 8 0 6 5 1 0 0 1 1 3 2 2 2 1 1 0 0 4 0 3 5 2 3 6 1 6 1 7 1 8 2 4 0 1 4 4 3 1 12 2 5 8 0 2 2 2 0 1 3 0 3 0 0 3 2 4 4 1 3 11 17 0 0 3 8 11 4 3 0 1 4 7 1 4 4 6 4 2 12 6 2 1 1 1 6 2 8 9 0 6 5 7 1 2 3 9 18 4 2 0 4 3 0 1 6 6 5 5 4 13 8 6 7 0 2 10 0 1 7 0 3 16 0 1 1 3 5 5 9 5 11 11 0 4 8 6 19 0 2 2 3 7 2 5 7 2 11 5 2 14 5 12 5 5 1 7 0 5 1 2 6 8 5 5 2 1 8 0 9 15 5 37 10 15 1 5 9 11 7 21 4 4 24 13 3 4 6 27 7 5 7 13 7 21 2 3 15 14 2 7 1 8 17 9 5 9 2 27 10 4 0 4 14 23 0 3 0 35 10 5 2 0 20 4 9 3 2 16 4 17 12 16 7 8 10 5 12 15 3 15 8 12 11 5 0 4 2 5 7 7 4 12 12 18 24 7 3 9 26 3 6 12 7 10 14 0 0 14 11 9 6 4 0 23 2 4 5 3 3 5 5 1 1 13 0 11 4 9 9 8 7 3 3 3 0 8 1 3 6 8 11 5 1 14 7 1 3 0 6 1 3 8 10 19 5 7 8 6 8 6 0 5 9 6 0 20 5 5 8 0 2 0 6 7 11 3 6 4 8 6 4 4 0 7 2 2 2 4 9 19 1 7 9 12 8 5 2 18 18 6 6 11 4 20 15 12 9 3 0 12 3 8 9 17 9 0 5 7 19 0 12 0 5 0 16 7 9 0 9 11 1 0 4 7 9 6 2 4 6 14 2 5 5 4 6 0 7 5 8 23 0 11 8 6 17 12 12 7 6 30 2 22 3 0 8 2 5 2 4 2 13 11 5 9 3 1 0 4 11 13 19 2 6 0 11 8 3 2 2 4 5 2 5 8 5 2 6 20 4 3 12 9 1 2 6 3 4 2 11 8 4 8 1 1 0 8 1 5 6 9 10 4 0 5 3 5 3 1 0 3 7 4 10 0 1 9 3 4 10 3 6 2 4 4 13 9 3 1 2 7 8 2 6 0 3 2 3 6 1 5 3 3 3 3 4 2 4 2 3 15 9 5 8 6 4 7 1 3 0 6 10 25 3 1 6 20 1 4 3 3 34 13 1 4 2 8 9 6 4 2 0 3 0 1 0 1 6 1 1 1 3 5 0 1 0 3 3 4 2 1 1 3 4 1 2 0 9 1 7 11 4 8 1 0 1 4 3 0 0 4 4 11 2 2 1 0 8 3 0 5 0 13 0 1 0 0 0 0 1 3 4 2 3 0 0 5 0 0 0 2 5 4 0 6 6 3 6 0 0 1 2 2 1 0 2 0 11 3 2 3 2 4 11 9 1 5 7 24 4 4 6 1 5 8 10 1 5 10 1 0 4 9 6 1 0 0 0 5 0 2 1 1 6 8 3 1 2 1 2 9 6 3 16 0 2 2 0 10 5 1 3 10 8 4 3 0 2 7 4 9 8 6 7 3 3 7 1 10 3 19 5 11 0 10 2 11 0 7 2 7 1 18 17 1 4 8 4 6 1 3 3 0 9 6 2 1
Manes.01G094600.v6.1 1035 32 284 29 43 511 8 1016 22 109 1316 25 655 29 36 722 24 13 11 33 514 16 182 14 53 572 32 1242 20 159 595 7 318 15 59 1548 47 692 189 25 953 23 128 17 57 601 9 377 11 9 790 36 226 32 14 289 73 124 113 47 268 20 400 7 214 897 33 348 19 97 725 36 470 10 6 400 34 862 12 56 654 11 335 10 63 233 44 373 19 13 1286 27 583 93 2 40 2606 19 312 52 0 1187 15 196 4 6 1527 24 991 7 31 1629 15 511 3 19 1729 20 527 6 113 1355 43 624 52 19 346 5 108 10 158 86 33 996 5 4 55 12 451 4 4 1004 16 378 12 205 185 11 154 4 1 675 20 150 2 3 1637 9 523 15 11 439 25 309 8 12 55 10 8 15 3 593 6 204 64 4 39 21 1096 0 241 530 10 1014 5 31 412 8 151 5 50 291 22 12 243 1 9 17 44 255 9 9 563 16 95 6 1 106 59 307 5 6 14 25 592 101 590 234 21 555 7 152 2 26 723 6 8 14 5 755 54 3 15 10 229 8 33 626 12 250 7 32 1104 24 813 15 34 526 41 527 9 118 767 45 761 4 7 800 13 530 9 43 572 43 812 15 37 1105 41 165 18 136 797 17 389 30 124 2 8 30 374 10 8 15 9 626 20 10 494 12 131 9 17 16 7 729 2 65 270 13 513 19 88 20 18 242 17 221 964 44 367 22 867 15 4 246 14 7 12 11 197 18 326 17 5 646 3 206 1117 37 641 27 3 36 40 309 12 128 81 13 557 5 99 50 10 317 11 122 86 27 130 20 6 267 13 709 1 2 200 14 401 20 13 408 73 443 10 35 165 14 595 10 18 78 512 9 697 18 137 1681 0 1169 14 0 640 28 831 8 177 972 26 5 6 1 5 4 379 297 49 195 3 571 11 7 6 5 286 5 0 719 18 150 7 13 969 6 558 2 467 428 1 433 12 113 311 15 301 13 130 4 6 293 3 17 7 10 46 5 3 55 7 7 22 30 19 9 21 27 12 72 3 34 15 160 860 5 257 7 73 30 27 638 9 33 37 12 397 1 549 710 368 15 1475 8 1 502 46 390 12 108 717 25 685 4 110 11 3 733 10 197 970 19 187 4 9 493 6 122 12 5 1 5 182 4 21 1342 4 610 4 3 1495 24 266 3 609 338 20 331 5 7 1695 10 853 1 196 103 9 575 3 8 1151 34 742 6 123 643 11 151 1 13 930 35 168 7 1 1784 33 237 2 29 59 5 169 2 9 1346 3 765 0 23 559 12 1171 2 5 25 459 51 1030 26 43 940 5 601 10 10 1018 11 464 10 9 459 43 587 78 205 124 15 513 21 28 556 39 1148 9 11 988 11 586 7 358 437 14 836 36 70 379 16 366 5 11 2059 9 355 29 99 2560 3 1467 4 45 506 39 170 5 32 23 15 343 15 7 231 14 403 4 365 7 11 19 38 56 324 17 402 21 39 632 15 765 6 25 206 5 549 21 12 8 4 732 12 129 7 726 25 1243 26 180 217 5 935 12 67 506 31 136 35 211 1180 39 1199 9 99 721 26 507 24 5 12 3 503 8 20 458 22 98 10 8 567 47 84 5 12 61 15 699 9 10 409 17 279 20 13 989 14 228 29 29 363 16 340 14 354 264 13 423 20 18 649 25 780 2 108 349 113 11 30 161 1189 5 457 8 663 445 18 803 10 271 508 11 738 3 12 1302 24 636 7 26 14
Manes.01G094700.v6.1 63 14 311 107 120 78 73 111 107 83 135 107 168 44 176 106 50 6 34 16 90 44 170 95 41 40 62 39 30 118 45 82 227 105 125 95 31 35 49 74 70 69 110 20 60 81 78 44 35 16 101 109 164 78 42 74 62 90 36 37 124 134 73 1 135 213 145 141 77 145 106 138 68 2 5 84 105 63 70 71 181 59 78 115 51 123 65 76 222 260 37 24 62 49 0 83 182 55 245 59 90 231 97 187 0 99 229 116 86 106 160 142 92 49 2 23 111 54 55 25 84 254 136 117 131 128 90 91 21 60 53 46 100 162 20 86 67 148 104 97 122 250 132 303 44 63 42 84 87 1 43 121 64 125 38 55 296 159 120 88 72 282 125 368 205 190 30 109 0 72 28 81 49 205 70 71 78 80 129 1 85 78 56 109 101 68 102 85 166 101 49 219 75 85 413 309 139 295 113 245 208 204 58 98 84 126 133 155 231 620 145 176 189 198 100 166 130 224 30 203 270 185 209 251 429 156 7 41 9 466 302 257 242 102 182 188 207 273 82 114 34 112 418 229 265 158 136 205 222 208 162 49 155 230 427 197 5 207 150 230 100 112 151 70 137 110 155 468 148 242 234 120 180 141 166 115 86 0 18 217 228 169 169 124 96 158 107 124 194 147 149 259 108 135 196 264 45 155 117 124 347 119 48 119 91 134 118 109 120 80 125 147 178 142 108 259 179 76 141 113 150 94 127 142 152 141 125 225 197 119 92 116 3 173 137 149 169 91 87 180 117 1 124 97 88 204 201 188 135 144 156 285 168 200 111 166 149 253 200 158 182 57 97 161 278 229 143 180 191 144 267 165 131 132 49 96 224 109 147 64 47 103 112 79 72 155 49 51 85 221 59 2 108 8 60 3 114 95 50 47 93 44 19 61 67 69 39 97 71 115 39 210 94 120 53 74 67 50 72 87 92 144 45 125 159 92 81 74 80 68 77 120 85 207 47 123 125 91 74 83 57 88 75 96 53 115 94 65 6 119 193 164 45 93 177 65 76 141 77 100 57 79 109 81 109 48 139 69 136 270 58 33 95 53 59 209 133 21 40 142 109 76 116 77 323 79 2 222 77 200 418 147 406 47 196 52 163 376 132 46 66 114 177 76 122 131 103 224 131 273 273 98 210 173 138 83 225 116 169 142 312 82 336 76 126 137 157 360 87 47 158 115 224 206 141 195 161 266 178 81 174 208 121 203 206 383 143 306 99 182 40 180 453 76 57 277 660 441 22 195 163 317 1225 195 86 116 73 109 85 34 90 37 3 37 36 28 66 31 55 27 66 59 55 48 70 28 29 17 45 50 33 81 146 55 45 37 106 25 62 31 71 46 92 133 75 44 57 30 80 6 18 27 36 64 34 50 26 2 43 29 68 130 84 45 60 42 23 2 38 30 2 63 40 75 19 80 15 85 2 58 29 96 42 91 70 47 40 57 24 25 21 43 28 79 46 22 38 1 70 41 55 27 72 68 89 75 60 78 44 148 76 141 78 61 112 49 109 85 44 73 52 33 93 53 186 77 2 34 0 16 2 39 52 44 85 54 62 27 29 24 40 71 112 87 108 19 95 38 75 270 56 72 61 32 46 71 26 41 53 53 50 112 81 19 27 75 85 87 32 23 17 31 64 105 0 37 77 165 57 70 43 172 64 27 114 35 14 62 110 80 12 30 88 47 97 67 51 20
Manes.01G094800.v6.1 6 3 10 47 20 2 11 1 27 14 11 16 1 10 32 7 13 2 25 3 4 37 0 71 27 5 15 0 19 17 1 8 7 70 22 0 26 2 6 36 7 20 4 40 24 1 11 0 13 13 1 12 3 39 10 0 11 2 15 19 0 10 0 2 12 1 3 0 76 26 0 19 3 0 1 2 13 4 16 19 0 10 1 92 10 3 50 8 81 66 6 28 13 68 1 24 4 20 2 53 24 2 21 7 0 27 5 19 1 20 12 4 38 2 0 5 3 19 0 16 21 3 17 1 99 25 4 16 2 81 17 1 30 2 10 21 10 33 0 94 20 14 30 7 40 14 6 34 2 4 57 3 14 12 88 57 2 20 1 67 31 4 49 2 73 34 1 24 1 27 8 3 22 3 21 47 5 29 1 0 64 10 49 5 72 16 4 41 3 90 26 1 2 24 7 190 53 6 28 3 134 52 3 26 1 70 63 3 36 5 85 104 9 27 2 89 16 2 8 3 77 40 4 29 2 60 5 4 0 0 150 40 3 9 1 138 26 6 3 1 32 17 6 4 3 45 14 2 5 0 55 7 5 16 1 32 8 1 7 1 35 12 6 20 1 50 25 5 20 0 147 17 3 7 0 21 22 0 1 45 3 156 77 13 55 0 127 38 12 61 0 204 55 8 45 1 126 71 6 64 2 131 27 3 40 1 107 18 6 7 2 46 21 11 24 1 117 38 12 33 8 74 45 20 42 2 76 32 11 41 3 97 0 7 41 4 44 41 6 58 3 6 23 3 19 3 146 27 3 65 0 70 71 3 22 2 24 42 8 45 1 51 26 0 28 2 137 71 4 18 3 150 64 34 5 36 7 184 56 2 44 9 35 35 8 33 3 70 51 1 21 1 141 10 16 3 3 152 27 11 61 3 97 22 11 47 0 160 41 12 16 5 118 174 4 55 9 109 62 9 97 3 24 19 22 74 1 149 51 13 66 16 220 95 5 43 3 161 33 5 48 33 79 13 8 49 5 125 1 9 51 4 112 25 3 33 4 165 42 2 15 0 100 14 7 14 2 114 35 1 8 23 8 88 32 6 41 0 146 49 5 37 4 132 25 1 0 0 100 27 6 18 2 71 25 11 27 4 48 14 11 13 14 54 42 7 16 1 80 9 5 17 6 50 26 3 36 0 46 8 7 33 4 119 25 3 42 5 24 25 2 33 1 55 23 3 44 2 89 30 2 50 5 98 64 4 29 0 77 16 2 17 2 84 10 3 74 5 48 46 4 10 19 137 39 32 5 46 3 84 32 4 2 0 51 27 4 19 1 68 19 2 14 0 48 7 7 12 4 53 14 5 20 0 75 21 4 16 2 40 11 1 54 0 42 11 9 24 8 66 15 2 29 8 24 7 5 0 4 50 31 1 19 2 81 32 22 0 12 28 0 3 12 2 74 25 1 14 5 64 15 5 19 0 53 6 6 23 1 90 5 7 41 4 143 13 11 2 1 54 31 17 3 11 9 91 31 6 19 7 55 30 2 33 5 51 46 7 13 3 21 24 1 13 2 43 0 0 2 8 2 23 6 30 4 47 40 5 11 1 58 33 8 13 2 82 97 4 31 8 70 38 8 8 0 36 43 5 20 1 45 20 8 20 0 150 67 7 11 2 63 19 5 6 0 11 3 5 14 1 59 23 13 11 4 58 9 6 12 2 60 31 1 68 1 172 52 12
Manes.01G094900.v6.1 0 0 1 0 0 0 0 0 0 0 0 0 0 0 0 0 0 0 0 0 0 0 2 0 0 0 0 0 0 0 0 0 0 0 0 0 0 0 0 0 0 0 0 0 0 2 0 0 0 1 0 0 0 0 0 0 0 0 0 0 0 0 0 0 0 2 0 0 0 0 0 0 0 0 0 0 0 2 0 0 0 0 0 0 0 0 0 0 0 0 0 0 3 0 0 0 1 0 0 0 0 0 0 0 0 0 0 0 0 0 0 1 0 0 0 0 0 0 0 0 0 0 0 0 0 0 0 0 0 0 0 0 0 0 0 0 0 0 0 0 0 0 0 0 0 0 0 0 0 0 0 1 0 0 0 0 1 0 0 0 0 0 0 0 0 0 0 0 0 0 0 0 0 1 0 0 0 0 0 0 0 0 0 0 2 1 1 0 0 0 0 2 1 3 1 0 0 0 0 0 0 0 0 0 0 0 0 0 0 2 0 0 0 1 0 0 1 0 0 2 0 0 0 0 0 0 0 0 0 1 0 0 0 0 0 0 0 1 0 0 0 0 1 0 1 0 0 0 0 0 0 0 0 0 1 0 0 0 0 0 0 0 0 0 0 0 0 0 0 0 0 0 1 0 0 0 0 0 0 0 0 0 0 0 0 1 0 0 0 0 0 0 0 0 0 0 0 0 1 0 1 0 0 0 0 2 0 0 0 1 3 5 0 0 0 0 0 0 0 0 0 0 0 0 0 0 0 0 0 0 0 0 0 0 0 0 0 0 0 0 0 0 0 0 0 0 4 0 0 0 0 0 0 0 0 0 0 0 1 0 2 0 0 0 0 0 0 1 0 0 0 0 0 0 0 0 0 0 0 2 0 9 0 0 1 0 0 0 2 0 0 0 0 0 0 0 0 1 0 0 0 0 0 0 0 0 0 0 0 0 1 0 0 1 1 0 1 0 1 0 0 0 0 0 0 0 0 0 0 0 0 3 1 0 0 0 0 0 0 0 0 0 0 0 0 0 1 0 0 0 0 1 0 0 0 0 0 0 0 0 1 0 5 2 0 0 0 0 0 0 0 0 9 2 1 2 0 0 1 0 0 0 0 0 0 0 0 0 0 0 1 0 5 0 1 0 0 0 0 0 0 0 2 0 0 0 0 0 0 0 2 0 6 2 0 0 2 0 0 0 0 0 0 0 0 0 0 0 1 0 0 0 0 0 0 0 0 0 0 0 0 0 3 0 0 1 0 1 0 0 0 0 1 0 0 0 0 0 0 0 2 0 0 0 0 0 0 0 0 0 0 2 0 0 0 0 0 0 0 0 0 0 0 1 0 0 0 0 2 0 0 0 0 0 0 0 0 0 0 0 0 0 0 0 0 0 0 0 0 0 0 0 0 3 0 0 0 0 1 0 0 0 0 0 0 0 0 0 0 0 0 0 0 0 0 0 0 0 0 0 0 0 0 0 0 0 0 0 0 0 0 0 0 1 0 0 0 0 0 0 0 0 0 0 1 0 0 0 0 0 0 0 0 0 0 0 0 0 0 0 0 0 1 0 7 0 0 0 0 2 0 0 0 0 0 0 0 0 0 2 0 0 0 0 1 0 0 0 0 0 0 0 0 0 0 0 0 0 0 5 0 0 0 0 0 0 0 0 0 0 0 0 0 0 0 0 0 0 0 0 0 0 0 0 0 0 0 0 0 0 0 0 0 0 0 0 0 0
Manes.01G095000.v6.1 0 1 0 1 0 0 0 0 0 2 0 0 0 0 3 0 0 0 0 0 0 0 0 0 0 2 0 0 0 6 1 1 0 0 2 0 0 0 1 0 0 0 0 0 0 0 0 0 0 0 1 0 0 0 0 3 0 0 0 0 0 0 0 0 0 2 0 0 0 0 1 0 0 0 0 0 1 0 1 0 1 0 0 0 0 0 1 0 0 0 2 0 0 2 0 0 0 0 0 0 0 1 0 0 0 0 1 0 2 1 0 2 0 0 0 0 0 0 0 0 0 2 3 0 0 1 0 1 0 0 0 0 0 0 0 0 1 0 1 0 0 1 1 2 1 0 0 0 0 0 0 0 0 0 0 0 4 0 3 0 0 5 3 1 1 0 0 0 0 0 0 1 0 0 0 1 1 1 1 0 3 0 0 0 0 0 4 0 0 0 0 0 0 0 0 0 0 5 0 4 0 0 0 2 0 0 0 1 1 0 0 1 1 1 1 0 0 3 0 2 0 2 2 0 0 0 0 1 0 2 1 2 0 0 0 0 0 1 0 0 0 0 0 0 0 0 0 1 0 1 0 0 1 0 0 0 0 0 0 0 0 0 0 0 0 0 0 3 0 1 0 0 0 1 1 0 2 0 4 0 0 1 0 0 4 0 0 0 5 4 0 0 3 0 0 1 0 0 0 0 5 0 1 0 0 0 0 0 0 0 0 0 0 1 0 0 0 0 1 0 0 0 1 0 0 0 0 0 2 1 1 0 0 0 0 0 1 0 0 0 0 1 0 0 0 0 0 0 5 2 1 0 0 1 0 0 0 0 0 0 0 0 0 4 1 1 0 0 3 0 0 0 0 0 0 2 0 0 0 1 0 1 0 0 4 0 1 0 0 4 0 0 1 0 0 0 0 0 0 0 0 0 0 0 0 0 0 0 0 0 0 0 2 0 1 0 0 0 0 0 0 0 0 0 3 0 1 0 0 0 0 0 0 0 0 0 0 0 2 0 0 0 0 0 0 0 0 0 0 0 0 0 0 0 0 0 0 2 2 2 0 3 0 1 0 0 0 0 0 1 0 0 0 0 0 0 0 0 0 0 3 1 1 0 0 0 0 0 0 1 0 0 0 0 0 0 0 0 0 0 0 0 2 0 0 0 0 0 0 0 0 0 1 0 0 0 0 0 1 0 0 0 0 0 2 0 0 0 0 0 2 0 2 3 2 1 0 0 0 0 0 0 1 0 0 0 0 0 0 0 0 2 0 0 0 0 5 1 0 1 1 1 0 0 0 0 0 1 0 0 2 0 0 0 0 0 0 0 0 0 1 2 0 0 0 0 0 0 0 0 0 1 2 0 0 0 1 4 0 0 2 6 0 2 0 0 1 0 0 0 0 0 0 0 0 0 0 0 0 0 0 1 0 0 0 0 0 0 0 0 0 0 1 0 0 0 7 0 0 0 0 2 0 0 0 0 0 0 0 0 0 0 0 0 0 0 0 0 0 0 0 0 0 0 0 0 0 1 0 0 0 0 0 0 0 0 0 0 0 0 0 0 0 0 0 0 0 0 0 0 0 0 0 0 0 0 0 0 0 0 0 0 1 0 4 0 1 5 0 0 0 0 0 0 0 0 0 0 0 0 0 0 1 0 0 0 0 0 0 0 0 0 0 3 0 0 0 0 3 0 3 0 0 0 0 0 0 1 0 1 0 0 1 0 0 0 0 0
Manes.01G095100.v6.1 0 0 0 0 0 0 0 0 1 0 0 0 0 0 0 0 0 0 0 0 0 0 0 0 0 0 0 0 0 0 0 0 0 0 0 0 0 0 0 0 0 0 0 0 0 0 0 0 0 0 0 0 0 0 0 0 0 0 0 0 0 0 0 0 0 0 0 0 0 0 0 0 0 0 0 0 0 0 0 0 0 0 0 0 0 0 0 0 0 0 0 0 0 0 0 0 0 0 0 0 0 0 0 0 0 0 0 0 0 0 0 0 0 0 0 0 0 0 0 0 0 0 0 0 0 0 0 0 0 0 0 0 0 0 0 0 0 0 0 0 0 0 0 0 0 0 0 0 0 0 0 0 0 0 0 0 0 0 0 0 0 0 0 0 0 0 0 0 0 0 0 0 0 0 0 0 0 0 0 0 0 0 0 0 0 0 0 0 0 0 0 0 0 0 0 0 0 0 0 0 0 0 0 0 0 0 0 0 0 0 0 0 0 0 0 0 0 0 0 0 0 0 0 0 0 0 0 0 0 0 0 0 0 0 0 0 0 0 0 0 0 0 0 0 0 0 0 0 0 0 0 0 0 0 0 0 0 0 0 0 0 0 0 0 0 0 0 0 0 1 0 0 0 0 0 0 0 0 0 0 0 0 0 0 0 0 0 0 0 0 0 0 0 0 0 0 0 0 0 0 0 0 0 0 0 0 0 0 0 0 0 0 0 0 0 0 0 0 0 0 0 0 0 0 0 0 0 0 0 0 0 0 0 0 0 0 0 0 0 0 0 0 0 0 0 0 0 0 0 0 0 0 1 0 0 0 0 0 0 0 0 0 0 0 0 0 3 0 0 0 0 0 0 0 0 0 0 0 0 0 0 0 0 0 0 0 0 0 0 0 0 0 0 0 0 0 0 0 0 0 0 0 0 0 0 0 0 0 0 0 0 0 0 1 0 0 0 0 0 0 0 0 0 0 0 0 0 0 0 0 0 0 0 0 0 0 0 0 0 0 0 0 0 0 0 0 0 0 0 0 0 0 0 0 0 0 0 0 0 0 0 0 0 0 0 0 0 0 0 0 0 0 0 0 0 0 0 0 0 0 0 0 0 0 0 0 0 0 0 0 0 0 0 0 0 0 0 0 0 0 0 0 0 0 0 0 0 0 0 0 0 0 0 0 0 0 0 0 0 0 0 0 0 0 0 0 0 0 0 0 0 0 0 0 0 0 0 0 0 0 0 0 0 0 0 0 0 0 0 0 0 0 0 0 0 0 0 0 0 0 0 0 0 0 0 0 0 0 0 0 0 0 0 0 1 0 0 0 0 0 0 0 0 0 0 0 0 0 0 0 0 0 0 0 0 0 0 0 0 0 0 0 0 0 1 0 0 0 0 0 0 0 0 0 1 0 0 0 0 0 0 0 0 0 0 0 0 0 0 0 0 0 0 0 0 0 0 0 0 0 0 0 0 0 0 0 0 0 0 0 0 0 0 0 0 0 0 0 0 0 0 0 0 0 0 0 0 0 0 0 0 0 0 0 0 0 0 0 0 0 0 0 0 0 0 0 0 0 0 0 0 0 0 0 0 0 0 0 0 0 0 0 0 0 0 0 0 0 0 0 0 0 0 0 0 0 0 0 0 0 0 0 0 0 0 0 0 0 0 0 2 0 0 0 0 0 0 0 0 0 0 0 0 0 0 0 0 0 0 0 0 0 0 0 0 0 0 0
Manes.01G095200.v6.1 0 0 0 2 0 0 0 2 0 0 0 0 0 0 0 0 0 0 0 0 0 0 0 1 0 0 0 0 0 0 0 0 0 1 0 0 0 0 0 0 0 0 0 0 0 0 0 0 0 0 0 0 0 0 0 0 0 0 4 0 0 0 0 0 0 0 0 0 4 0 0 0 0 0 0 0 0 0 0 0 0 0 0 0 0 0 0 0 0 0 0 3 2 1 0 0 0 0 0 0 0 0 0 0 0 0 0 0 0 0 0 0 0 0 0 0 0 0 0 0 0 0 0 0 2 0 0 0 0 2 0 0 0 0 0 0 0 0 0 0 0 0 0 0 0 0 0 0 0 0 0 0 0 0 1 0 0 0 0 0 0 0 0 0 0 0 0 0 0 0 0 0 0 0 0 0 0 0 0 0 0 0 0 0 0 0 0 0 0 1 0 0 0 0 0 0 0 0 0 0 0 0 0 0 0 0 0 0 0 0 1 0 0 0 0 0 0 0 0 0 0 0 0 0 0 0 0 0 0 0 0 0 0 0 0 0 0 1 0 0 2 0 0 0 0 0 0 0 0 0 0 0 0 0 0 0 0 0 0 0 0 0 0 0 0 0 0 0 0 0 0 0 0 0 0 0 0 0 0 0 1 0 1 0 0 0 0 0 0 0 0 1 0 0 0 0 0 0 0 0 0 0 0 1 1 5 0 0 0 6 0 0 0 0 0 0 0 0 0 0 0 0 0 0 0 0 0 0 0 0 0 0 0 0 0 0 0 0 0 0 0 0 0 0 0 0 0 0 0 0 0 1 0 0 0 0 0 0 0 0 0 0 0 0 0 0 1 0 0 0 0 0 0 0 0 0 0 7 0 0 4 0 1 0 0 0 0 4 0 0 0 0 0 0 0 0 0 0 0 0 0 0 0 0 0 0 0 0 0 0 0 0 0 0 0 0 0 0 0 0 0 0 0 0 0 0 0 0 0 0 0 0 0 0 0 0 0 0 0 0 0 0 0 0 0 0 0 0 0 0 0 0 0 0 0 0 0 0 0 0 0 2 0 0 0 0 0 0 0 0 2 0 3 0 0 0 0 0 0 0 0 0 0 0 0 0 0 0 0 0 0 0 0 0 0 0 0 0 0 0 0 0 0 0 0 0 0 0 0 0 2 0 4 1 0 0 0 0 0 0 0 0 0 0 0 0 0 0 0 0 0 0 0 0 2 0 0 0 0 0 0 0 0 0 0 0 0 0 0 0 0 0 0 0 0 0 0 0 0 0 0 0 0 1 0 0 0 0 0 0 0 0 0 0 0 0 0 0 0 0 0 0 0 0 0 0 0 0 0 0 0 0 0 0 0 0 0 0 0 0 0 0 0 0 0 0 0 0 0 0 0 0 0 0 0 1 0 0 0 0 0 0 0 0 0 0 0 0 0 0 0 0 0 0 0 0 0 0 0 0 0 0 0 0 0 0 0 0 0 0 0 0 0 0 0 0 0 0 0 0 0 0 0 0 0 2 0 0 0 0 0 0 0 0 0 0 0 0 0 0 0 0 0 0 0 0 0 0 0 0 0 0 0 0 0 0 0 0 0 0 0 0 0 0 0 0 0 0 0 0 0 0 0 0 0 0 0 0 0 0 0 0 0 0 0 0 0 0 0 0 0 0 0 0 0 1 0 0 0 0 0 0 0 0 0 0 0 0 0 0 0 0 0 0 0 1 0 0
Manes.01G095300.v6.1 8 6 85 7 6 4 3 390 3 2 13 12 157 8 3 2 3 68 0 7 4 7 113 133 1 14 4 721 2 1 5 2 147 1 0 2 1 493 16 2 2 12 57 1 1 0 5 692 1 6 5 2 19 0 2 2 0 165 33 4 3 8 148 0 0 0 1 592 14 6 0 1 27 5 2 5 5 573 3 6 2 0 414 0 0 1 0 352 2 5 2 120 741 31 0 32 10 11 74 0 0 5 0 37 0 0 9 5 1207 0 7 1 8 30 0 2 10 1 280 0 0 2 2 8 11 2 0 4 40 0 0 2 4 128 0 0 3 4 499 4 158 1 9 59 1 0 1 6 93 0 0 5 4 101 3 2 15 1 232 2 1 0 4 4 2 0 0 8 0 0 1 0 3 79 3 0 0 3 123 0 1 22 14 110 3 3 0 8 17 2 0 49 1 6 132 3 1 8 4 307 4 2 6 16 111 3 7 2 0 61 1 2 1 8 1084 4 2 6 21 1114 8 2 1 3 345 2 3 2 3 542 2 4 3 3 183 4 1 3 0 100 0 1 17 3 535 3 2 2 4 452 0 2 2 3 222 36 0 2 0 232 0 0 3 4 190 6 8 1 2 581 1 1 7 3 332 2 0 0 3 7 198 3 7 6 7 1135 17 13 13 16 211 13 7 9 8 247 2 7 19 12 266 9 4 238 5 353 17 4 34 17 270 20 6 2 0 433 7 6 11 35 246 8 2 12 8 557 4 1 11 11 580 29 0 5 11 157 29 10 1 8 393 3 10 4 6 72 7 13 2 4 73 6 4 0 8 208 12 4 82 22 329 2 3 6 3 336 5 4 2 0 951 5 19 0 5 4 174 4 2 139 2 726 140 8 264 199 1060 3 0 1 0 3 0 2 4 7 189 4 2 1 12 430 4 4 0 3 346 1 6 8 0 86 4 0 3 2 429 1 6 4 3 887 4 88 6 5 199 9 2 0 2 398 0 0 2 2 630 5 0 0 3 0 3 1 6 15 74 3 6 1 1 225 1 6 14 1 280 12 0 103 26 442 7 6 2 0 298 0 3 220 25 61 954 8 0 3 8 7 3 0 4 2 367 1 1 6 1 697 5 1 21 33 219 0 27 46 41 102 34 4 19 6 774 1 0 0 11 321 9 1 75 8 131 3 1 5 1 343 1 0 11 1 427 3 1 1 15 721 3 2 0 5 2247 1 1 3 4 40 6 11 2 2 58 0 1 14 3 356 2 0 1 6 88 25 1 1 46 140 0 5 1 0 571 0 0 1 6 6 166 7 1 3 1 180 2 1 22 1 85 9 2 5 3 95 1 1 0 7 647 5 2 8 3 193 2 9 3 1 206 1 4 0 7 40 0 4 4 11 254 3 2 1 8 362 2 4 2 2 878 14 5 40 3 254 1 1 11 3 64 10 0 3 8 207 2 2 1 11 6 9 3 2 3 433 1 1 5 6 555 13 1 5 1 688 3 4 7 1 232 3 0 4 5 7 146 1 0 0 4 155 0 4 5 1 93 1 1 6 3 1235 1 4 3 9 143 3 0 1 1 452 0 10 2 1 126 12 0 1 9 68 55 2 3 3 30 3 0 1 19 12 52 5 6 1 747 10 0 0 2 77 0 3 0 1 51 1 1 18 1 538 1 1 16 1 2 2 0 5 0 647 0 0 3 0 308 1 0 0 7 179 0 2 1 0 344 1 0 5
Manes.01G095400.v6.1 0 0 4 2 0 2 5 107 7 1 1 0 23 2 0 0 0 2 0 1 1 5 12 7 0 1 4 183 5 0 3 1 53 0 0 0 4 30 4 1 3 11 11 2 1 0 0 28 0 1 0 0 1 0 0 0 3 78 12 0 0 2 15 0 0 1 1 104 7 1 0 0 2 1 0 2 5 113 2 0 1 9 47 0 1 0 0 92 7 10 0 48 59 8 0 72 0 0 0 0 0 4 3 2 0 0 0 7 136 1 0 0 20 9 0 0 0 0 1 0 1 1 3 0 1 0 0 3 7 0 0 0 0 12 1 0 0 4 123 2 212 1 1 1 0 0 0 0 0 0 0 0 3 6 2 5 1 0 17 0 0 0 0 0 0 0 1 4 0 0 0 1 4 5 3 1 0 5 20 0 1 0 2 0 0 1 1 9 2 15 2 1 0 0 0 0 0 1 1 58 0 0 0 1 5 0 0 0 0 0 0 1 0 1 185 8 1 0 0 49 0 0 3 3 63 0 0 0 1 10 0 0 1 0 0 0 0 1 2 16 0 0 0 1 5 2 0 0 1 48 0 0 3 0 36 2 0 0 1 7 0 0 0 1 0 1 2 0 3 80 2 0 5 1 65 0 1 0 0 4 41 0 0 1 0 3 0 0 0 6 20 0 0 0 0 18 1 1 0 1 9 0 0 1 1 7 0 0 0 0 2 4 0 0 2 48 0 1 3 6 67 0 0 0 0 6 0 0 2 1 134 0 0 3 0 26 0 0 0 2 33 0 1 0 0 0 1 0 0 2 13 7 2 0 3 7 0 0 0 3 2 2 0 0 1 18 0 1 0 3 111 0 1 0 2 28 17 7 0 3 2 42 20 1 6 37 83 2 0 0 0 0 0 0 0 0 8 0 0 1 0 7 0 0 0 0 2 0 0 0 0 2 0 2 0 0 7 0 0 0 0 11 0 3 1 0 9 2 0 0 0 6 0 0 0 0 40 0 0 0 1 0 0 0 0 0 0 0 0 0 0 0 0 0 0 0 15 39 0 0 0 54 0 0 1 0 8 0 0 59 1 0 5 6 0 0 0 0 1 0 3 6 66 1 0 2 0 144 0 3 0 0 0 0 0 0 0 0 3 0 38 19 665 14 1 0 0 2 0 0 0 1 5 0 0 0 1 10 1 0 4 5 86 0 0 0 2 21 0 0 1 7 353 4 0 2 4 0 0 1 0 0 6 0 0 0 1 0 0 0 1 3 9 181 1 0 46 61 3 1 3 3 147 1 0 3 2 1 53 3 0 0 0 1 0 0 1 1 10 2 3 0 1 15 0 0 0 0 11 1 0 1 0 15 1 0 0 1 8 0 0 0 0 20 1 1 1 0 3 0 0 0 0 6 0 0 0 0 9 16 0 12 7 311 0 0 0 0 29 0 0 0 5 25 0 3 0 3 0 0 1 2 1 48 1 0 0 0 13 0 7 1 0 2 0 1 1 0 0 0 1 0 0 0 1 0 0 0 0 11 1 0 3 4 8 9 0 0 0 9 0 0 5 0 4 0 0 0 0 35 0 0 0 0 34 2 0 3 0 1 0 0 0 3 6 0 0 0 2 1 9 0 0 0 4 0 0 2 0 1 0 0 0 0 14 0 13 0 0 29 0 1 2 5 0 1 0 0 0 129 0 0 0 0 2 0 0 4 3 22 0 0 0 0 22 1 0 1
Manes.01G095500.v6.1 27 17 41 55 81 47 32 76 44 22 36 50 24 26 53 52 67 21 72 26 22 32 39 126 50 25 58 31 19 22 30 22 31 33 23 16 65 56 35 37 16 123 33 55 24 39 46 52 94 50 52 80 56 112 40 15 73 67 58 38 28 37 42 2 22 37 35 20 64 16 30 72 151 5 3 18 60 136 48 68 25 52 51 48 22 86 147 143 94 85 80 83 59 78 2 88 63 50 45 92 38 25 34 32 1 23 30 80 121 44 53 33 50 35 1 11 32 91 61 30 60 58 45 30 78 22 14 35 13 51 19 26 60 81 16 20 35 32 40 53 53 67 34 56 52 53 92 72 89 4 45 31 46 54 79 74 19 34 43 57 29 36 32 52 41 21 38 40 2 67 35 49 57 53 39 71 34 49 46 0 65 92 123 353 172 98 79 87 33 132 75 55 47 103 209 154 85 61 63 206 64 57 40 91 24 84 61 56 108 93 61 74 35 63 91 103 39 44 10 139 68 34 76 71 155 82 0 17 3 81 83 64 161 51 114 57 54 37 66 81 61 56 53 78 76 127 74 36 76 80 61 32 19 45 129 76 2 49 66 42 156 67 19 139 74 296 67 19 31 51 101 63 40 68 121 158 120 1 20 48 52 50 34 48 54 62 35 49 59 42 39 90 35 48 52 50 33 33 37 51 43 43 27 52 37 24 29 16 44 29 31 43 56 39 35 70 52 34 39 49 55 11 31 68 69 69 48 65 45 30 63 26 0 35 44 43 43 26 23 48 53 5 38 34 57 97 128 67 35 36 52 24 33 67 22 101 27 76 25 25 29 50 26 64 71 72 59 37 52 69 79 79 50 29 27 118 95 107 64 35 32 83 44 41 31 54 36 81 15 23 80 0 130 8 45 5 73 92 42 16 35 39 78 22 47 25 28 107 32 32 20 58 55 46 19 39 36 31 35 19 37 126 24 34 49 61 46 124 38 15 25 69 89 37 27 23 54 46 39 35 68 55 83 22 13 77 23 61 2 61 74 32 72 63 32 11 52 122 61 29 29 31 63 23 92 34 48 102 26 196 35 27 54 35 20 43 41 52 122 50 15 46 39 69 40 11 0 61 42 42 26 86 86 80 37 21 66 36 65 12 32 45 92 43 43 37 38 42 126 45 23 38 44 40 24 55 148 78 48 9 82 38 73 84 35 44 48 75 40 33 13 34 44 62 25 36 47 19 63 35 28 50 51 66 69 24 54 34 58 27 28 40 99 142 44 41 119 113 72 28 34 52 210 103 58 147 32 36 56 40 59 38 7 70 166 26 47 25 89 33 40 12 116 68 133 49 10 52 80 46 43 32 92 40 87 29 47 23 77 46 56 18 32 77 82 22 47 94 61 67 41 31 66 173 59 46 21 0 77 56 88 52 54 63 54 52 37 3 47 63 4 14 71 45 46 45 12 68 3 51 42 57 65 90 134 37 63 116 78 58 48 26 70 28 53 57 50 2 41 105 62 59 16 57 73 106 38 27 81 73 81 46 33 61 86 101 38 30 59 66 100 41 57 59 48 57 0 21 1 36 6 30 22 29 39 69 27 28 32 70 55 46 17 39 63 42 30 8 38 34 39 28 44 53 46 42 88 15 33 36 100 50 17 22 32 58 68 21 34 67 121 30 65 148 2 113 62 17 24 51 49 55 12 83 54 104 46 27 70 96 93 88 45 33 46 109 34 47
Manes.01G095600.v6.1 0 0 0 0 0 0 0 0 0 0 0 0 0 0 0 0 0 0 0 0 0 0 3 0 0 0 0 0 0 0 0 0 1 0 0 0 0 0 0 0 0 0 0 0 0 0 0 0 0 0 0 0 1 0 0 0 0 0 0 0 0 0 0 0 0 0 0 0 0 0 0 0 0 0 0 0 0 1 0 0 0 0 0 0 0 0 0 0 0 0 0 0 0 0 0 0 0 0 1 0 0 0 0 0 0 0 0 0 0 0 0 0 0 0 0 0 0 0 2 0 0 0 0 0 0 0 0 0 0 0 0 0 0 0 0 0 0 0 1 0 0 0 0 0 0 0 0 0 1 0 0 0 0 0 0 0 0 0 0 0 0 1 0 2 0 1 0 0 0 0 0 1 0 3 0 0 0 0 0 0 0 0 0 0 0 0 0 0 0 0 0 0 0 0 1 0 0 0 0 0 0 0 0 0 0 0 0 0 0 0 0 0 0 0 0 0 0 0 0 0 0 0 0 0 2 0 0 0 0 1 0 0 0 0 0 0 0 0 0 0 0 0 0 0 0 0 0 0 0 0 0 0 0 0 0 0 0 0 0 0 0 0 0 0 1 0 0 0 0 1 0 0 0 0 0 0 0 0 0 0 0 0 0 0 0 0 0 0 0 0 0 0 0 0 0 2 0 0 0 0 0 0 0 0 0 1 0 0 0 0 0 0 0 0 0 0 0 0 0 0 2 0 0 0 0 0 0 0 0 0 0 0 0 0 0 0 0 0 0 0 0 0 0 0 0 2 0 0 0 0 2 0 0 0 0 3 0 0 0 0 0 0 0 0 0 0 0 0 0 0 0 0 0 0 0 0 2 0 0 1 0 0 0 0 0 0 0 2 0 0 0 0 2 0 0 0 1 0 0 0 0 0 0 0 0 0 2 0 0 0 0 4 0 0 0 0 0 0 0 0 0 1 0 0 0 0 0 0 0 0 0 6 0 0 0 0 1 0 0 0 0 0 0 0 0 0 1 0 0 0 0 0 0 0 0 0 2 0 0 0 0 0 0 0 0 0 0 0 0 1 0 1 0 0 1 0 0 0 0 0 0 0 0 0 0 0 0 0 0 0 0 0 2 0 0 0 0 1 0 0 0 0 0 0 0 0 0 0 0 0 0 0 0 0 2 0 0 1 0 0 0 0 1 0 0 0 0 0 0 0 0 0 0 0 0 0 0 1 0 0 0 0 0 0 0 0 0 0 0 0 0 0 1 0 0 0 0 1 0 0 0 0 0 0 0 0 0 0 0 0 0 0 0 8 0 0 0 0 0 0 0 0 0 0 0 0 0 0 0 0 0 0 0 0 0 0 0 0 0 0 0 0 0 0 1 0 0 0 0 0 0 2 0 0 0 0 1 0 0 0 0 0 0 0 0 0 0 0 0 0 0 0 0 0 0 0 0 0 0 0 0 0 0 0 0 0 0 0 0 0 0 0 0 0 0 0 0 0 0 0 0 0 0 0 1 0 0 0 0 0 0 0 0 0 4 0 0 0 0 0 0 0 0 0 0 0 0 0 0 0 0 0 0 0 1 0 0 0 0 0 0 0 0 0 0 0 0 0 0 0 0 0 0 0 0 0 0 0 0 2 0 0 0 0 0 0 0 0 0 2 0 0 0 0 0 0 0 0 0 0 0 0 0 0 0 0 0 0 0 1 0 0 0 0 0 0 0 0
Manes.01G095700.v6.1 0 1 2 0 0 0 0 4 0 0 0 0 1 0 2 0 0 0 0 0 0 0 5 0 0 0 0 2 0 0 0 0 4 0 0 0 0 1 0 0 0 0 1 0 0 0 0 14 0 0 0 0 0 0 0 0 1 2 0 0 0 0 3 0 0 0 0 4 1 0 0 0 4 0 0 0 0 1 0 0 0 0 7 0 0 0 0 0 0 1 0 0 11 0 0 0 0 0 4 0 0 3 0 5 0 0 2 0 3 0 0 0 0 0 0 0 0 0 3 0 0 0 0 0 0 0 0 0 0 0 0 0 0 1 0 0 0 0 7 0 0 0 0 6 0 0 0 2 11 0 0 2 0 7 0 0 0 0 9 0 0 0 0 3 0 0 0 0 0 0 0 0 0 8 0 0 0 0 0 0 0 0 0 8 0 0 0 0 1 0 0 2 0 0 8 0 0 0 1 17 0 0 1 4 2 0 2 0 0 3 0 1 0 1 16 0 0 0 0 42 0 0 0 1 17 0 0 0 1 8 0 0 0 0 15 0 0 1 0 28 0 0 0 0 41 0 0 1 0 17 0 0 1 0 25 0 0 0 0 31 0 0 1 0 25 0 0 0 4 25 1 0 2 0 18 0 0 0 0 0 25 0 0 1 0 118 0 0 0 0 3 0 0 0 0 14 1 1 0 0 12 0 0 0 0 31 0 3 0 0 59 0 2 0 0 13 0 0 0 0 20 6 0 1 2 33 0 0 7 0 27 0 0 0 0 33 0 0 0 0 16 2 0 0 0 8 0 0 0 0 3 0 0 0 0 16 9 0 3 0 41 1 1 0 0 9 0 0 0 0 12 0 4 0 1 0 8 0 0 4 0 41 0 0 0 0 29 0 5 3 0 1 0 0 0 0 5 0 0 0 0 74 0 0 0 0 18 0 0 0 0 2 0 0 0 0 16 0 0 0 0 20 0 8 0 0 45 0 0 0 2 28 0 0 0 0 66 0 0 0 0 0 0 1 0 0 2 0 0 0 0 23 0 0 0 0 51 1 0 0 0 53 0 0 0 0 29 0 0 11 0 0 26 0 0 0 0 0 0 0 1 1 1 0 0 0 0 16 0 0 0 1 0 0 0 0 0 2 0 0 0 0 0 0 0 0 0 7 0 0 0 0 4 0 0 0 0 41 0 0 0 0 2 0 0 0 0 4 0 0 0 0 45 0 0 0 0 10 0 0 0 0 4 0 0 0 0 4 2 0 0 0 2 0 0 0 0 4 0 0 2 0 19 0 0 0 0 0 0 0 0 0 0 3 0 0 0 0 0 0 0 0 0 2 0 0 0 0 4 0 0 0 0 1 0 0 0 1 0 0 0 0 0 13 0 0 0 0 3 0 0 0 0 1 0 0 0 0 9 0 0 1 0 13 0 0 0 0 1 0 0 0 0 5 0 0 0 0 0 0 0 0 0 1 1 0 0 0 2 0 0 0 0 12 0 0 0 0 1 0 0 0 0 0 6 0 0 0 0 2 0 0 0 0 0 0 0 0 0 6 0 0 0 0 13 0 0 0 0 25 0 0 0 0 7 0 0 0 0 0 0 0 0 0 4 0 0 0 0 5 0 0 0 0 39 0 0 0 0 13 0 0 0 0 0 0 0 0 0 27 0 0 0 0 0 0 0 0 0 6 0 0 0 0 11 0 0 0 0 0 0 0 0 0 0 0 0 0
Manes.01G095800.v6.1 16 4 14 16 14 20 8 13 2 1 18 14 4 7 17 15 24 2 5 1 23 9 7 17 3 6 20 8 2 2 8 4 2 11 3 8 13 6 6 2 15 13 4 14 3 2 7 9 8 4 12 9 12 11 2 8 7 21 13 6 23 5 13 0 1 19 6 5 10 4 10 20 35 0 1 8 14 6 6 6 10 10 10 11 3 19 8 28 1 11 32 7 10 19 0 11 23 31 17 8 4 32 6 10 0 12 8 15 19 2 1 17 8 6 0 1 36 14 18 0 6 39 14 4 16 2 5 11 3 8 4 5 11 21 5 1 9 11 5 7 11 15 9 16 16 4 16 7 14 1 6 6 7 6 16 9 7 17 14 3 2 42 5 12 7 3 6 11 0 3 6 7 13 19 16 10 19 14 19 0 4 31 20 30 27 14 29 24 22 21 11 14 20 14 31 31 16 9 21 51 11 7 34 13 5 21 13 15 15 28 23 7 14 19 28 15 15 31 7 45 10 6 18 31 53 9 0 5 0 27 8 36 24 3 30 25 9 68 64 42 103 90 70 148 46 156 142 58 91 52 90 54 35 43 102 100 0 43 48 23 152 97 33 105 80 89 152 33 31 27 87 55 46 116 38 175 83 0 5 11 54 11 5 38 16 32 21 9 29 16 10 29 21 19 17 33 11 3 27 44 52 32 6 24 24 20 12 2 2 22 6 29 21 50 12 32 10 5 12 5 8 3 1 71 20 43 18 41 22 3 28 12 0 12 19 36 27 9 11 12 20 0 5 10 27 44 35 17 28 20 26 4 9 23 6 25 28 24 107 6 34 96 16 8 44 57 27 14 15 4 20 11 7 2 23 41 19 50 11 27 17 36 34 11 21 36 24 25 2 47 56 0 163 0 18 0 47 13 4 9 30 15 20 10 30 7 6 14 11 11 8 26 18 10 16 8 22 4 2 15 20 23 9 8 191 61 104 82 47 21 19 48 20 23 22 10 47 32 12 15 13 25 9 6 37 52 26 12 0 52 18 22 9 6 18 13 53 21 1 29 4 4 28 3 36 5 44 14 4 135 13 18 24 33 12 38 17 6 39 18 13 13 4 12 2 9 0 28 12 4 10 14 15 78 41 4 18 16 79 19 5 8 37 20 56 7 4 8 69 5 16 9 11 15 7 7 11 20 7 17 33 8 26 41 36 22 20 14 24 66 6 17 17 24 21 8 14 7 28 5 18 9 33 14 25 30 23 16 19 16 11 7 23 12 6 14 29 34 6 11 8 9 31 17 4 20 6 13 13 6 5 5 0 20 24 4 13 7 13 11 5 8 68 36 7 25 2 1 19 8 5 14 2 6 14 8 3 3 18 5 11 17 16 13 13 8 5 16 15 12 2 9 14 28 38 0 7 0 13 33 25 5 6 31 42 14 21 0 17 5 0 2 24 13 19 4 0 8 2 10 22 10 15 18 23 4 14 32 6 24 3 16 8 7 55 9 27 1 15 24 29 18 11 23 30 14 0 22 9 39 7 15 7 16 16 16 7 14 6 28 3 10 28 33 19 11 0 19 1 8 4 15 12 4 13 32 9 9 8 6 11 17 57 15 53 16 2 3 8 28 8 13 3 3 27 22 8 10 6 9 22 6 12 16 20 5 13 13 13 35 16 5 44 124 0 57 34 9 24 35 16 4 11 11 25 5 5 14 27 12 28 17 21 8 26 15 0 3
Manes.01G095900.v6.1 19 1 15 1 0 13 1 19 0 0 15 8 5 1 0 9 3 10 0 0 12 16 15 0 0 8 6 14 0 0 24 8 16 2 0 23 2 5 1 1 6 11 5 0 2 4 5 7 0 0 12 3 6 3 0 10 1 12 2 1 2 1 12 0 0 13 1 18 0 0 7 4 14 0 0 31 1 21 0 1 14 3 11 6 1 7 0 26 2 0 19 5 30 6 0 0 11 0 26 0 0 11 2 18 0 0 15 2 20 0 4 8 6 5 0 0 9 1 12 0 0 10 5 2 0 0 4 6 1 0 0 1 6 13 0 0 2 5 32 4 0 27 3 24 1 1 5 2 21 0 0 10 0 20 0 0 11 1 9 0 0 11 3 25 2 0 1 10 0 1 0 7 2 16 0 0 1 3 6 0 2 23 3 10 0 1 50 8 8 1 0 22 3 1 74 2 0 20 18 50 0 0 15 4 14 0 0 10 5 30 1 0 28 9 27 0 0 5 0 27 0 0 4 6 18 2 0 2 0 10 4 0 1 11 24 3 1 24 1 46 0 0 57 1 25 0 0 12 2 22 0 2 21 0 11 6 0 10 4 14 0 0 4 1 10 3 0 13 12 55 1 0 14 3 20 1 0 1 6 1 19 2 0 0 0 14 4 1 1 0 12 1 3 9 0 14 1 2 3 1 15 0 0 1 16 56 7 2 9 2 98 1 1 9 0 16 1 0 4 0 19 0 0 6 9 13 0 2 27 4 26 1 0 8 2 50 1 1 6 0 9 1 1 4 6 19 2 5 16 10 17 0 1 8 9 40 10 0 16 12 24 1 0 10 6 25 3 1 12 0 27 7 1 0 35 9 52 2 3 57 0 45 39 0 72 42 40 0 2 16 0 1 1 0 7 3 12 0 1 17 6 22 2 0 2 4 27 0 0 22 2 54 20 0 18 5 46 0 0 23 0 32 0 3 24 1 36 1 0 5 2 28 2 1 0 1 49 1 0 0 0 0 0 0 2 0 9 0 0 1 4 23 0 5 40 0 31 0 0 6 29 239 2 3 3 1 19 0 3 32 8 18 22 0 0 3 2 0 2 13 25 3 8 6 0 2 0 19 1 0 13 7 22 0 1 12 5 39 6 0 22 3 30 5 0 11 3 7 1 0 27 0 25 0 0 8 3 24 0 0 44 18 31 6 4 43 84 21 0 0 15 18 46 1 0 22 6 35 2 0 24 7 37 5 2 16 3 18 8 0 19 4 34 0 0 9 35 55 3 2 30 1 98 0 0 2 10 2 13 0 0 6 0 9 2 0 11 0 7 2 3 8 0 3 8 0 0 2 9 0 0 7 2 15 1 0 3 0 5 0 13 2 7 22 1 0 4 5 6 3 1 20 6 4 1 1 11 0 11 3 0 7 3 38 2 0 0 0 2 0 0 16 3 6 2 0 7 4 0 2 0 12 3 7 0 0 1 4 4 0 1 2 0 3 2 1 0 0 8 1 0 1 21 3 18 4 0 3 1 11 2 4 5 3 16 6 0 2 1 9 7 0 22 12 45 2 0 0 0 12 0 0 9 4 28 2 1 7 0 4 0 0 2 3 10 0 5 31 10 43 0 0 32 0 32 1 3 1 3 20 0 1 4 13 9 1 0 22 5 16 3 11 20 1 0 0 0 9 1 15 0 0 13 1 4 0 0 8 1 14 0 0 7 0 4 3 0 1
Manes.01G096000.v6.1 4 0 48 1 0 7 4 23 7 2 17 0 11 0 0 5 5 3 0 0 5 1 34 0 1 4 9 1 0 4 1 5 39 10 2 6 2 3 1 4 3 24 20 0 0 8 3 10 3 0 0 13 24 3 1 2 23 30 2 0 0 0 4 0 5 1 1 8 0 9 4 24 1 0 0 4 0 15 0 0 3 4 0 4 0 11 0 2 2 1 0 7 35 4 1 0 10 12 99 16 0 52 10 75 0 1 38 9 4 0 2 3 11 1 0 0 10 16 80 7 30 25 12 1 19 8 2 9 0 1 18 1 5 11 0 0 1 13 11 9 0 22 8 146 0 2 0 2 144 0 0 6 8 61 2 0 45 4 12 7 2 6 2 77 0 0 0 6 0 0 1 2 3 123 4 3 1 24 40 0 2 9 5 32 1 1 4 5 13 3 0 68 1 9 234 0 2 5 60 26 2 6 10 32 27 0 0 2 17 126 2 1 9 15 22 53 24 1 4 25 4 10 2 12 131 0 0 3 0 52 1 5 0 41 30 3 4 22 9 112 3 7 82 7 21 9 2 14 13 35 7 19 13 20 55 12 0 3 9 38 0 8 6 27 29 1 3 3 28 34 9 10 40 12 39 11 7 0 2 15 19 3 2 4 36 4 3 0 7 24 23 4 9 0 8 47 0 14 9 10 34 2 4 1 18 58 14 14 13 36 79 2 42 6 13 56 13 3 4 11 21 0 32 5 7 53 1 11 20 27 15 6 0 3 2 78 22 17 4 26 42 0 18 2 17 76 4 16 5 22 19 6 10 0 10 47 1 9 48 55 24 10 0 0 18 46 3 12 6 7 48 3 5 5 43 3 76 0 11 84 7 41 16 0 49 29 10 5 36 24 33 0 4 6 0 0 69 67 8 19 28 14 6 4 5 6 21 0 0 23 7 132 0 7 23 13 104 0 17 24 11 118 0 13 21 25 30 11 3 9 15 86 1 3 1 7 24 0 7 2 17 25 7 8 6 25 24 10 0 4 34 231 0 5 62 12 47 2 9 1 21 47 8 2 1 22 32 11 55 46 7 3 17 2 2 11 20 0 10 15 7 17 4 2 0 0 0 11 5 0 75 37 67 6 1 20 3 36 7 0 4 4 12 6 0 15 2 16 1 0 75 9 72 1 10 10 4 58 1 1 25 20 71 2 23 5 2 21 3 0 19 35 6 0 17 2 5 110 0 3 10 13 118 7 0 46 16 54 6 1 6 11 85 5 0 3 12 40 0 6 19 18 165 5 2 5 1 6 21 1 1 7 0 70 2 1 20 0 7 1 1 4 6 3 2 10 2 0 22 2 0 1 6 13 0 0 0 4 33 0 4 6 11 23 0 0 6 13 24 1 0 5 5 30 0 7 10 0 2 0 9 55 20 19 3 2 1 0 0 1 1 15 1 14 0 5 7 5 0 30 5 7 5 12 3 0 6 3 0 0 1 5 1 13 3 0 0 0 0 2 0 3 25 4 52 13 1 5 0 37 0 10 3 5 28 4 9 47 27 22 0 4 9 17 82 0 1 2 0 7 2 0 2 5 88 9 3 7 6 4 2 15 8 3 22 0 0 2 5 136 17 4 22 6 37 9 2 5 13 89 3 14 5 10 3 11 9 53 12 9 0 23 10 0 0 7 3 11 3 2 0 11 40 16 35 0 1 6 5 34 0 4 9 15 15 2 0 2
Manes.01G096100.v6.1 129 5 79 2 2 96 20 22 7 0 146 1 37 1 1 118 19 9 1 1 116 9 42 1 1 70 18 7 2 4 101 12 53 3 1 139 13 9 9 2 81 26 33 3 0 174 16 7 1 1 195 31 26 1 1 192 18 33 17 2 67 28 29 0 2 209 16 15 0 0 175 55 29 1 3 211 21 31 3 0 145 11 6 1 0 58 8 13 2 2 79 20 10 11 1 1 198 27 37 3 2 131 22 26 3 2 201 16 12 0 5 121 10 2 1 2 222 13 18 0 0 136 12 2 5 2 48 4 1 1 0 100 26 38 1 1 163 31 34 0 0 896 11 48 1 1 225 14 50 2 0 365 22 42 4 1 244 29 27 1 3 149 2 24 1 1 70 11 0 3 0 208 10 37 0 0 129 14 17 0 0 267 26 28 0 3 153 13 30 0 0 43 112 5 101 0 0 183 18 63 2 0 172 12 13 1 0 139 7 51 2 1 64 5 20 2 0 243 0 35 1 2 63 11 54 1 15 81 8 45 1 0 196 19 34 0 0 185 4 31 1 2 585 16 42 0 1 270 12 41 0 2 284 23 28 0 0 114 17 20 1 1 212 6 21 0 3 303 24 47 0 0 137 12 18 0 0 1 65 31 109 4 2 497 9 55 3 1 388 74 57 5 3 230 26 67 2 12 255 22 68 12 0 152 18 67 3 6 132 24 36 7 3 306 29 55 1 1 180 31 41 11 3 130 27 47 1 3 292 18 12 9 1 156 10 46 8 14 77 11 18 0 1 124 8 23 12 4 112 22 24 4 2 253 12 48 5 2 173 25 43 8 2 384 11 29 7 1 126 19 32 1 2 2 57 13 111 2 5 210 0 66 38 1 228 41 16 1 1 294 14 0 1 0 408 0 66 2 0 113 34 18 1 0 118 35 28 1 0 152 3 50 2 1 114 14 55 0 1 88 2 24 2 7 260 6 33 0 4 114 11 74 0 3 322 63 91 5 2 347 75 57 0 6 234 67 25 5 1 244 83 48 0 1 423 19 43 0 0 403 30 43 1 2 280 19 61 0 0 59 201 33 48 3 0 276 23 2 2 0 191 9 13 0 0 116 0 29 0 1 121 5 41 0 0 152 50 28 6 0 42 11 28 0 0 206 34 24 1 0 114 11 36 0 1 127 28 33 3 1 275 23 66 0 1 63 62 28 0 0 141 14 24 0 2 210 16 26 0 0 140 13 46 2 0 121 13 42 0 0 27 11 63 0 0 177 91 50 0 0 220 21 185 0 0 29 173 8 27 2 2 242 1 48 3 0 150 0 9 0 0 237 18 20 16 1 74 8 40 3 1 89 8 31 1 0 162 8 23 1 131 80 14 68 3 2 141 8 35 2 1 119 17 41 11 5 227 0 23 2 7 115 43 23 0 0 5 2 8 6 0 126 8 42 3 0 12 19 3 4 1 225 23 37 6 2 115 30 19 1 0 246 43 66 1 0 125 2 22 1 2 9 86 9 34 0 0 213 1 31 0 0 31 8 30 1 0 234 13 31 0 0 194 23 51 0 1 252 1 9 0 1 97 3 28 0 1 231 8 14 2 0 154 14 46 0 2 75 19 36 2 0 337 8 42 1 0 129 8 29 0 1 89 18 10 1 0 173 6 22 1 1 220 4 2 3 0 230 9 27 0 1 184 16 27 0 0 208 19 44 3 1 194 7 25 0 0 18
Manes.01G096200.v6.1 14 0 4 0 0 0 0 7 0 0 23 0 12 0 0 34 5 0 0 2 13 1 4 0 0 3 3 11 0 0 0 0 6 0 0 14 2 22 0 0 9 3 4 0 0 14 4 14 0 0 19 1 1 0 1 0 0 2 1 0 10 4 16 0 0 1 0 15 0 1 8 2 18 0 0 9 6 38 0 0 1 0 15 0 1 1 0 17 0 0 6 0 20 2 0 0 6 2 10 0 0 2 1 5 0 0 4 1 28 0 1 9 1 8 0 0 37 2 16 0 0 1 0 8 4 0 7 1 0 0 0 6 1 28 0 0 0 0 16 0 0 39 4 8 0 0 17 3 16 0 0 17 4 2 0 0 2 0 22 0 0 0 0 3 0 0 0 0 0 0 0 8 2 7 0 0 0 0 5 0 0 34 2 47 0 0 1 0 1 0 0 10 15 4 27 1 0 1 0 2 0 0 29 4 2 0 0 8 2 14 0 0 34 1 20 0 0 21 1 36 1 0 5 3 22 0 0 7 0 18 1 1 11 0 13 0 0 15 0 7 0 0 45 3 40 0 1 5 3 10 0 0 14 2 19 0 0 13 0 22 0 0 16 2 15 1 0 3 0 14 0 0 0 0 8 1 0 0 1 0 11 0 0 7 0 85 0 0 16 2 15 0 0 4 0 58 0 4 21 4 43 0 0 4 0 14 0 1 13 6 12 3 0 3 1 18 0 0 0 9 4 4 0 18 4 32 0 0 2 3 37 0 0 0 2 14 0 0 9 3 14 0 0 10 0 16 0 1 0 0 8 0 1 9 3 32 0 1 13 5 42 0 0 11 1 23 0 0 14 4 31 0 0 0 1 0 5 0 0 0 0 0 0 0 1 1 30 0 0 0 0 0 0 0 12 0 8 1 0 20 2 37 0 0 23 4 37 0 0 21 2 11 0 0 24 4 28 0 0 37 1 36 0 3 16 0 10 0 1 8 3 43 0 0 2 0 9 0 0 9 2 11 0 0 9 0 2 1 0 8 7 7 0 0 17 0 30 0 0 0 0 37 0 0 14 1 36 0 0 10 10 4 68 0 0 21 1 4 0 0 1 0 14 0 0 13 0 48 2 2 15 1 17 0 0 18 4 15 0 0 2 2 14 0 0 45 1 29 0 0 1 0 2 0 1 19 3 19 0 0 3 0 1 0 0 26 12 40 0 0 1 0 33 1 0 10 1 6 0 0 16 4 3 0 0 15 8 9 0 0 3 1 15 0 0 0 0 4 0 0 1 0 12 0 0 2 1 0 35 0 0 9 0 22 1 0 3 0 7 0 0 11 0 23 0 1 3 0 11 1 1 9 0 16 0 0 4 0 10 0 14 0 2 12 1 0 24 1 9 0 0 30 7 22 2 1 19 1 30 0 0 0 0 0 0 1 1 0 10 0 0 7 1 7 0 0 0 5 3 0 1 10 1 16 0 0 14 3 35 1 0 7 0 7 2 0 0 0 25 0 0 4 3 3 29 0 1 10 0 16 0 0 1 0 0 0 0 8 0 29 0 4 12 1 18 0 0 15 0 28 0 0 5 1 13 0 0 15 2 2 0 0 0 0 2 0 0 0 0 0 0 0 41 0 13 0 0 13 4 18 0 0 0 0 10 0 0 13 0 30 0 0 3 0 0 0 0 0 0 15 0 0 19 3 27 0 0 33 5 12 0 0 12 1 9 0 0 1
Manes.01G096300.v6.1 3 0 13 9 14 6 13 9 2 1 6 5 9 3 9 12 4 2 4 1 3 4 6 8 3 1 4 2 5 1 2 0 5 1 5 8 8 2 4 2 1 12 8 6 5 3 6 12 14 2 7 6 7 6 1 3 5 11 2 0 4 1 13 0 2 6 4 1 11 2 1 12 3 0 1 2 7 9 3 7 3 0 3 5 0 5 3 8 8 5 4 3 0 4 0 8 15 11 13 9 8 7 2 7 1 6 5 7 6 1 5 4 8 1 1 2 10 17 11 20 5 8 3 6 13 5 3 7 0 4 9 5 6 15 1 0 3 7 5 7 1 10 11 8 5 6 6 2 7 2 1 7 2 9 8 2 6 8 6 5 4 17 3 10 6 2 0 6 0 3 3 1 3 10 13 7 3 8 8 0 7 11 14 17 9 1 12 7 8 18 4 12 5 10 32 10 7 3 13 24 15 5 9 9 6 7 16 5 12 19 5 4 6 7 9 17 4 4 1 12 9 5 5 4 11 4 0 4 1 24 10 6 9 5 14 6 6 8 5 14 8 8 21 2 7 15 3 11 1 6 5 3 2 4 15 8 0 5 4 5 13 3 5 7 13 6 6 5 7 5 6 1 8 3 21 12 6 0 0 3 6 8 5 4 8 4 13 8 5 2 6 5 8 1 8 7 6 7 0 10 9 6 1 3 7 6 21 6 2 12 7 6 7 3 4 13 5 4 1 6 3 0 2 8 6 8 7 4 5 16 2 1 0 6 6 7 7 5 7 6 7 0 8 3 9 4 13 7 1 11 2 5 2 0 5 12 12 9 3 12 9 8 0 5 8 6 9 10 4 6 27 15 5 4 4 9 26 12 11 8 6 9 7 4 9 5 6 11 3 4 18 0 6 0 3 0 5 16 3 3 5 0 5 2 9 9 3 9 12 12 4 14 5 6 2 6 5 4 7 3 6 22 5 5 16 11 14 15 12 2 3 4 8 3 3 7 13 5 7 2 2 9 7 6 8 8 5 6 0 1 9 3 5 7 5 2 14 10 4 8 5 1 10 1 8 5 7 16 6 24 3 4 6 7 6 9 14 3 12 2 8 4 0 6 5 1 0 4 4 4 9 6 15 5 4 3 2 6 7 0 1 6 7 5 5 4 3 5 13 7 4 2 13 4 0 4 9 10 5 5 14 15 24 8 6 6 13 16 5 10 2 6 4 5 2 2 5 6 4 2 5 6 10 7 5 3 8 6 4 3 6 6 12 12 4 3 10 24 14 3 2 5 33 10 7 8 2 5 14 7 6 3 0 4 4 2 3 8 10 11 2 3 2 1 12 1 2 1 10 7 2 6 2 1 9 4 11 4 8 5 3 5 3 8 9 3 2 10 13 7 3 3 4 19 1 1 9 0 4 4 4 13 4 3 7 5 3 0 3 3 0 0 3 10 2 4 0 7 0 2 4 19 11 7 3 8 6 11 8 6 1 6 3 1 7 4 6 1 2 3 1 4 2 7 13 11 7 7 10 17 9 12 6 11 9 5 1 12 15 11 5 0 11 4 11 2 1 2 0 5 0 6 8 7 5 6 4 4 3 7 3 8 11 3 15 2 2 4 4 3 3 13 2 0 13 16 6 6 10 13 2 4 5 4 9 5 8 7 2 8 11 3 8 4 0 3 7 2 4 11 3 7 1 13 8 6 3 13 4 13 24 7 7 2 7 5 0 9
Manes.01G096400.v6.1 27 7 91 31 37 27 20 47 23 14 53 21 46 9 31 22 20 9 15 1 33 16 85 27 18 16 32 29 16 43 23 27 50 34 23 31 16 28 19 32 18 44 57 6 20 30 38 36 14 11 17 35 39 11 15 24 52 110 27 20 14 40 53 4 21 23 15 47 34 32 17 79 66 4 1 30 34 68 19 26 47 24 39 23 31 34 49 63 41 46 23 47 60 53 4 39 54 56 138 52 16 65 29 113 0 21 48 40 82 22 24 22 53 38 1 4 42 49 55 9 66 44 32 14 58 24 18 30 5 25 18 12 50 85 4 22 15 32 88 30 18 73 49 156 26 23 26 59 168 6 27 37 23 96 34 37 56 41 87 22 12 33 33 141 24 24 12 48 0 18 14 36 24 145 22 37 27 38 108 0 37 64 55 113 53 38 41 45 85 48 36 131 24 48 233 46 24 43 57 140 27 67 41 38 56 37 37 33 38 206 27 23 44 46 67 69 55 31 7 76 49 55 65 34 122 40 0 19 0 112 71 65 50 24 91 36 44 39 31 88 19 23 98 60 55 51 30 26 78 78 42 34 34 43 110 71 0 44 37 86 25 58 36 57 94 27 59 47 66 84 48 57 45 45 80 43 68 1 8 57 116 27 23 69 54 78 39 43 103 65 57 36 17 88 37 82 19 45 52 51 91 21 27 65 45 77 45 34 38 89 93 34 77 50 25 87 21 13 41 26 67 14 31 56 41 80 21 44 68 45 66 40 2 34 47 92 48 54 19 50 57 1 46 27 31 137 29 70 61 50 45 35 31 45 28 116 39 41 79 90 68 46 23 41 67 93 33 55 24 34 78 32 27 42 11 51 109 38 54 78 65 137 95 33 81 117 47 27 48 46 40 1 78 0 51 1 199 73 34 25 40 48 20 19 40 40 29 42 17 59 16 110 38 50 56 47 73 34 38 31 53 103 13 60 98 54 84 70 38 62 28 77 61 72 42 12 106 45 43 52 63 39 42 37 27 68 71 24 2 83 50 121 18 46 56 29 54 99 45 51 65 51 67 53 68 9 91 46 36 132 41 43 67 45 30 43 52 4 49 32 66 57 30 26 34 21 0 110 21 52 64 52 90 40 13 50 21 126 21 0 22 32 147 21 31 29 13 51 15 25 84 38 99 51 53 29 54 82 17 51 71 37 118 18 35 47 45 52 16 8 16 40 69 37 23 37 28 85 2 13 36 38 97 33 91 61 53 94 14 34 30 39 155 110 17 40 99 178 18 32 37 44 286 37 19 39 46 40 101 20 22 37 1 67 53 24 41 34 52 16 15 25 35 47 41 24 6 18 73 26 12 14 33 45 15 15 22 19 64 12 50 16 11 63 20 2 19 49 70 29 5 24 35 69 19 47 46 0 26 23 29 55 45 83 24 32 9 3 23 14 1 25 32 47 12 22 3 21 2 30 31 24 38 49 21 26 33 62 29 17 20 29 37 56 15 15 35 1 24 28 42 36 34 32 95 36 29 38 41 141 23 39 18 31 115 49 36 39 42 79 53 30 44 44 148 20 0 32 1 27 1 49 22 33 90 38 42 37 42 48 27 51 61 39 63 12 22 11 39 108 41 21 54 40 74 3 32 9 51 65 31 32 19 37 54 61 27 59 18 37 32 27 55 56 2 31 48 26 66 81 25 50 36 36 111 20 18 45 49 89 33 17 24 45 79 36 21 25
Manes.01G096500.v6.1 0 0 0 0 0 0 0 0 0 0 0 0 0 0 0 0 0 0 0 0 0 0 0 0 0 0 0 0 0 0 0 0 0 0 0 0 0 0 0 0 0 0 0 0 0 0 0 0 0 0 0 0 0 0 0 0 0 0 0 0 0 0 0 0 0 0 0 0 0 0 0 0 0 0 0 0 0 0 0 0 0 0 0 0 0 0 0 0 0 0 0 0 0 0 0 0 0 0 0 0 0 0 0 0 0 0 0 0 0 0 0 0 0 0 0 0 0 0 0 0 0 0 0 0 0 0 0 0 0 0 0 0 0 0 0 0 0 0 0 0 0 0 0 0 0 0 0 0 0 0 0 0 0 0 0 0 0 0 0 0 0 0 0 0 0 0 0 0 0 0 0 0 0 0 0 0 0 0 0 0 0 0 0 0 0 0 0 0 0 0 0 0 0 0 0 0 0 0 0 0 0 0 0 0 0 0 0 0 0 0 0 0 0 0 0 0 0 0 0 0 0 0 0 0 0 0 0 0 0 0 0 0 0 0 0 0 0 0 0 0 0 0 0 0 0 0 0 0 0 0 0 0 0 0 0 0 0 0 0 0 0 0 0 0 0 0 0 0 0 0 0 0 0 0 0 0 0 0 0 0 0 0 0 0 0 0 0 0 0 0 0 0 0 0 0 0 0 0 0 0 0 0 0 0 0 0 0 0 0 0 0 0 0 0 0 0 0 0 0 0 0 0 0 0 0 0 0 0 0 0 0 0 0 0 0 0 0 0 0 0 0 0 0 0 0 0 0 0 0 0 0 0 0 0 0 0 0 0 0 0 0 0 0 0 0 0 0 0 0 0 0 0 0 0 0 0 0 0 0 0 0 0 0 0 0 0 0 0 0 0 0 0 0 0 0 0 0 0 0 0 0 0 0 0 0 0 0 0 0 0 0 0 0 0 0 0 0 0 0 0 0 0 0 0 0 0 0 0 0 0 0 0 0 0 0 0 0 0 0 0 0 0 0 0 0 0 0 0 0 0 0 0 0 0 0 0 0 0 0 0 0 0 0 0 0 0 0 0 0 0 0 0 0 0 0 0 0 0 0 0 0 0 0 0 0 0 0 0 0 0 0 0 0 0 0 0 0 0 0 0 0 0 0 0 0 0 0 0 0 0 0 0 0 0 0 0 0 0 0 0 0 0 0 0 0 0 0 0 0 0 0 0 0 0 0 0 0 0 0 0 0 0 0 0 0 0 0 0 0 0 0 0 0 0 0 0 0 0 0 0 0 0 0 0 0 0 0 0 0 0 0 0 0 0 0 0 0 0 0 0 0 0 0 0 0 0 0 0 0 0 0 0 0 0 0 0 0 0 0 0 0 0 0 0 0 0 0 0 0 0 0 0 0 0 0 0 0 0 0 0 0 0 0 0 0 0 0 0 0 0 0 0 0 0 0 0 0 0 0 0 0 0 0 0 0 0 0 0 0 0 0 0 0 0 0 0 0 0 0 0 0 0 0 0 0 0 0 0 0 0 0 0 0 0 0 0 0 0 0 0 0 0 0 0 0 0 0 0 0 0 0 0 0 0 0 0 0 0 0 0 0 0 0 0 0 0 0 0 0 0 0 0 0 0 0 0 0 0 0 0 0 0 0 0 0 0 0 0 0 0 0 0 0 0 0 0 0 0 0 0 0 0 0 0 0 0 0 0 0 0 0 0 0 0 0 0 0 0
Manes.01G096600.v6.1 93 2 0 0 0 88 4 5 0 0 26 0 5 1 0 10 0 0 1 0 37 0 11 0 0 19 2 1 0 0 35 0 3 0 0 56 1 0 3 0 11 0 1 1 0 18 0 1 0 0 29 0 0 0 0 58 4 1 11 2 10 0 4 0 1 83 0 1 0 0 36 4 2 0 1 42 1 0 0 0 21 0 0 0 0 34 5 4 0 1 17 3 52 6 0 0 7 1 0 0 0 15 0 1 2 0 72 1 0 1 2 59 0 0 1 0 13 0 0 0 1 45 0 0 0 0 24 0 1 0 0 40 0 2 0 0 104 0 0 0 0 86 0 0 0 0 17 0 0 0 0 147 0 1 0 0 37 0 3 0 0 122 0 1 0 0 11 0 0 0 1 81 1 2 0 0 50 8 0 0 0 6 0 1 0 1 156 2 0 0 0 0 8 1 10 5 4 84 2 13 0 1 15 3 0 3 0 16 0 1 1 0 16 1 0 1 0 44 2 7 0 0 11 0 3 0 1 12 0 0 1 0 6 18 0 1 0 64 2 2 0 0 10 2 0 0 0 63 0 4 8 1 64 3 0 1 0 7 1 0 0 0 6 0 0 1 0 93 0 2 0 0 56 2 2 2 1 0 7 0 18 0 0 14 0 0 0 1 45 0 0 4 0 20 1 1 0 0 32 2 4 2 0 26 8 123 0 2 25 16 424 6 4 64 1 7 0 1 27 6 1 0 0 9 1 0 0 0 147 0 0 0 0 57 2 2 8 0 6 0 3 0 1 5 0 0 0 1 29 1 0 0 1 31 0 0 3 0 7 0 0 0 1 51 0 1 1 0 50 0 5 0 2 0 57 0 8 0 0 190 1 104 10 0 139 4 159 2 0 56 2 0 0 0 23 0 0 0 1 3 1 4 3 7 5 0 0 0 0 34 0 0 0 0 13 0 7 0 0 7 0 1 2 0 12 1 0 0 0 5 1 2 1 0 8 1 1 1 0 23 0 0 4 1 22 0 1 1 0 7 0 0 1 0 21 0 1 0 3 102 32 994 3 0 13 0 2 0 0 2 61 17 379 1 0 17 0 0 0 0 49 0 0 0 0 41 0 4 0 1 2 0 0 0 0 6 1 0 0 0 4 0 0 0 0 30 1 3 0 0 34 13 31 0 0 14 0 3 1 0 109 0 3 0 0 1 1 2 0 0 110 3 5 0 0 93 0 2 0 0 54 2 0 0 1 1 2 0 0 0 12 0 2 0 0 89 0 3 0 1 132 0 29 0 1 1 43 1 3 2 0 21 0 1 2 0 70 1 1 0 2 63 5 2 10 2 10 0 1 1 5 26 0 1 0 1 74 1 2 1 23 16 1 14 0 6 9 1 6 0 3 37 0 0 1 12 11 0 9 0 5 29 0 2 0 3 3 0 4 1 0 48 1 4 0 0 1 1 1 1 2 82 0 12 3 0 14 0 12 0 0 26 0 1 1 4 10 0 12 3 10 1 11 0 3 0 0 63 2 2 0 1 58 1 0 0 0 12 0 4 6 6 65 0 1 0 0 2 0 20 0 0 41 0 0 0 1 21 0 0 0 0 22 1 0 0 0 17 0 1 0 0 39 0 0 1 1 2 0 2 0 0 32 0 0 0 0 3 0 2 1 2 83 1 0 0 0 89 0 0 0 0 11 3 1 0 0 68 0 13 0 1 78 4 0 0 0 0
Manes.01G096700.v6.1 0 0 0 0 0 0 0 0 0 0 0 0 0 0 0 0 0 0 0 0 0 0 0 0 0 0 0 0 0 0 0 0 0 0 0 0 0 0 0 0 0 0 0 0 0 0 0 0 0 0 0 0 0 0 0 0 0 0 0 0 0 0 0 0 0 0 0 0 0 0 0 0 0 0 0 0 0 0 0 0 0 0 0 0 0 0 0 0 0 0 0 0 0 0 0 0 0 0 0 0 0 0 0 0 0 0 0 0 0 0 0 0 0 0 0 0 0 0 0 0 0 0 0 0 0 0 0 0 0 0 0 0 0 0 0 0 0 0 0 0 0 0 0 0 0 0 0 0 0 0 0 0 0 0 0 0 0 0 0 0 0 0 0 0 0 0 0 0 0 0 0 0 0 0 0 0 0 0 0 0 0 0 0 0 0 0 0 0 0 0 0 0 0 0 0 0 0 0 0 0 0 0 0 0 0 0 0 0 0 0 0 0 0 0 0 0 0 0 0 0 0 0 0 0 0 0 0 0 0 0 0 0 0 0 0 0 0 0 0 0 0 0 0 0 0 0 0 0 0 0 0 0 0 0 0 0 0 0 0 0 0 0 0 0 0 0 0 0 0 0 0 0 0 0 0 0 0 0 0 0 0 0 0 0 0 0 0 0 0 0 0 0 0 0 0 0 0 0 0 0 0 0 0 0 0 0 0 0 0 0 0 0 0 0 0 0 0 0 0 0 0 0 0 0 0 0 0 0 0 0 0 0 0 0 0 0 0 0 0 0 0 0 0 0 0 0 0 0 0 0 0 0 0 0 0 0 0 0 0 0 0 0 0 0 0 0 0 0 0 0 0 0 0 0 0 0 0 0 0 0 0 0 0 0 0 0 0 0 0 0 0 0 0 0 0 0 0 0 0 0 0 0 0 0 0 0 0 0 0 0 0 0 0 0 0 0 0 0 0 0 0 0 0 0 0 0 0 0 0 0 0 0 0 0 0 0 0 0 0 0 0 0 0 0 0 0 0 0 0 0 0 0 0 0 0 0 0 0 0 0 0 0 0 0 0 0 0 0 0 0 0 0 0 0 0 0 0 0 0 0 0 0 0 0 0 0 0 0 0 0 0 0 0 0 0 0 0 0 0 0 0 0 0 0 0 0 0 0 0 0 0 0 0 0 0 0 0 0 0 0 0 0 0 0 0 0 0 0 0 0 0 0 0 0 0 0 0 0 0 0 0 0 0 0 0 0 0 0 0 0 0 0 0 0 0 0 0 0 0 0 0 0 0 0 0 0 0 0 0 0 0 0 0 0 0 0 0 0 0 0 0 0 0 0 0 0 0 0 0 0 0 0 0 0 0 0 0 0 0 0 0 0 0 0 0 0 0 0 0 1 0 0 0 0 0 0 0 0 0 0 0 0 0 0 0 0 0 0 0 0 0 0 0 0 0 0 0 0 0 0 0 0 0 0 0 0 0 0 0 0 0 0 0 0 0 0 0 0 0 0 0 0 0 0 0 0 0 0 0 0 0 0 0 0 0 0 0 0 0 0 0 0 0 0 0 0 0 0 0 0 0 0 0 0 0 0 0 0 0 1 0 0 0 0 0 0 0 0 0 0 0 0 0 0 0 0 0 0 0 0 0 0 0 0 0 0 0 0 0 0 0 0 0 0 0 0 0 0 0 0 0 0 0 0 0 0 0 0 0 0 0 0 0 0 0 0 0 0
Manes.01G096800.v6.1 42 12 85 25 55 1 14 11 14 72 12 19 52 35 184 29 63 33 30 30 13 1 46 15 168 15 62 38 10 145 10 1 9 13 125 11 46 36 20 61 8 54 25 25 98 52 42 72 38 88 38 67 26 61 87 0 37 18 21 219 4 25 31 1 62 1 5 16 23 219 27 51 30 1 3 11 5 19 18 157 7 12 406 55 70 3 21 15 28 3 29 81 184 27 0 19 33 36 76 36 150 8 11 48 2 40 42 11 52 16 221 19 0 11 0 13 17 50 79 27 191 8 97 51 277 122 3 6 4 6 70 95 110 82 9 94 38 31 274 94 72 66 38 145 25 214 65 7 69 2 42 49 13 53 7 3 41 21 291 120 139 68 42 110 111 123 41 30 2 90 90 41 10 72 11 27 18 46 28 0 289 61 4 76 22 120 0 2 8 7 97 98 27 36 235 12 43 29 54 366 92 134 38 33 38 52 67 33 35 228 64 186 10 14 32 29 80 27 6 36 9 206 4 24 31 24 4 33 6 185 233 33 43 68 120 15 256 26 13 34 13 127 57 35 41 13 92 13 6 32 19 160 13 22 36 14 0 28 21 48 4 80 21 32 29 20 201 4 41 273 207 131 1 17 9 59 253 0 3 16 10 8 50 112 12 176 12 201 85 36 45 23 86 98 150 86 38 92 50 71 208 101 82 38 51 79 28 131 33 29 102 66 188 40 53 68 30 98 33 70 43 21 174 30 111 111 8 125 12 21 171 69 1 9 28 76 119 140 13 5 36 0 192 37 36 29 38 285 17 43 65 175 203 22 70 157 50 67 61 81 123 17 63 59 14 109 59 284 20 33 54 51 71 141 2 3 12 22 195 27 45 51 15 33 32 24 39 47 152 17 17 1 29 2 71 2 53 255 306 24 15 121 11 165 45 11 37 26 97 59 38 118 30 282 18 57 388 34 220 34 3 106 19 240 41 0 40 30 45 18 97 88 37 208 80 155 99 19 68 194 199 124 99 118 40 146 55 12 1 73 132 209 38 383 72 52 38 24 279 42 61 49 43 105 108 133 66 13 344 103 37 46 95 22 95 56 11 11 22 425 10 23 343 14 230 16 0 41 19 41 32 28 163 54 68 19 18 50 12 32 3 0 1 1 69 41 14 47 23 92 21 7 70 100 120 27 43 117 5 95 0 15 23 25 131 7 91 34 10 61 0 4 55 8 97 30 78 43 19 31 16 24 95 23 42 10 17 43 5 166 4 18 38 27 56 8 23 63 33 108 1 6 68 19 152 21 30 45 258 54 110 64 2 103 69 270 26 14 33 4 76 17 34 36 21 146 17 32 56 37 83 40 16 108 56 124 54 9 199 25 30 7 67 439 25 69 31 16 71 25 80 48 32 74 16 201 49 3 93 5 116 12 23 6 4 60 12 2 13 12 1 23 26 49 11 201 2 20 3 48 105 27 36 61 20 163 55 43 45 4 45 92 126 175 19 171 33 1 69 34 217 27 22 48 144 74 149 91 73 182 33 260 8 62 48 111 109 52 47 65 27 145 27 18 58 43 2 23 0 51 2 106 13 8 39 14 167 40 30 45 20 45 29 68 99 5 104 14 34 102 24 73 67 16 73 70 119 7 50 80 109 85 16 20 139 113 11 14 90 37 21 245 21 31 0 14 118 13 34 137 91 271 30 33 63 28 90 33 15 74 0 149 24 14 21 13 126 57
Manes.01G096900.v6.1 0 0 0 0 0 0 0 0 0 0 0 0 0 0 0 0 0 0 0 0 0 0 0 0 0 0 0 0 0 0 0 0 0 0 0 0 0 0 0 0 0 0 0 0 0 0 0 0 0 0 0 0 0 0 0 0 0 0 0 0 0 0 0 0 0 0 0 0 0 0 0 0 0 0 0 0 0 0 0 0 0 0 0 0 0 0 0 0 0 0 0 0 0 0 0 0 0 0 0 0 0 0 0 0 0 0 0 0 0 0 0 0 0 0 0 0 0 0 0 0 0 0 0 0 0 0 0 0 0 0 0 0 0 0 0 0 0 0 0 0 0 0 0 0 0 0 0 0 0 0 0 0 0 0 0 0 0 0 0 0 0 0 0 0 0 0 0 0 0 0 0 0 0 0 0 0 0 0 0 0 0 0 0 0 0 0 0 0 0 0 0 0 0 0 0 0 0 0 0 0 0 0 0 0 0 0 0 0 0 0 0 0 0 0 0 0 0 0 0 0 0 0 0 0 0 0 0 0 0 0 0 0 0 0 0 0 0 0 0 0 0 0 0 0 0 0 0 0 0 0 0 0 0 0 0 0 0 0 0 0 0 0 0 0 0 0 0 0 0 0 0 0 0 0 0 0 0 0 0 0 0 0 0 0 0 0 0 0 0 0 0 0 0 0 0 0 0 0 0 0 0 0 0 0 0 0 0 0 0 0 0 0 0 0 0 0 0 0 0 0 0 0 0 0 0 0 0 0 0 0 0 0 0 0 0 0 0 0 0 0 0 0 0 0 0 0 0 0 0 0 0 0 0 0 0 0 0 0 0 0 0 0 0 0 0 0 0 0 0 0 0 0 0 0 0 0 0 0 0 0 0 0 0 0 0 0 0 0 0 0 0 0 0 0 0 0 0 0 0 0 0 0 0 0 0 0 0 0 0 0 0 0 0 0 0 0 0 0 0 0 0 0 0 0 0 0 1 0 0 0 0 0 0 0 0 0 0 0 0 0 0 0 0 0 0 0 0 0 0 0 0 0 0 0 0 0 0 0 0 0 1 0 0 0 0 0 0 0 0 0 0 0 0 0 0 0 0 0 0 0 0 0 0 0 0 0 0 0 0 0 0 0 0 0 0 0 0 0 0 0 0 0 0 0 0 0 0 0 0 0 0 0 0 0 0 0 0 0 0 0 0 0 0 0 0 0 0 0 0 0 0 0 0 0 0 0 0 0 0 0 0 0 0 0 0 0 0 0 0 0 0 0 0 0 0 0 0 0 0 0 0 0 0 0 0 0 0 0 0 0 0 0 0 0 0 0 0 0 0 0 0 0 0 0 0 0 0 0 0 0 0 0 0 0 0 0 0 0 0 0 0 0 0 0 0 0 0 0 0 0 0 0 0 0 0 0 0 0 0 0 0 0 0 0 0 0 0 0 0 0 0 0 0 0 0 0 0 0 0 0 0 0 0 0 0 0 0 0 0 0 0 0 0 0 0 0 0 0 0 0 0 0 0 0 0 0 0 0 0 0 0 0 0 0 0 0 0 0 0 0 0 0 0 0 0 0 0 0 0 0 0 0 0 0 0 0 0 0 0 0 0 0 0 0 0 0 0 0 0 0 0 0 0 0 0 0 0 0 0 0 0 0 0 0 0 0 0 0 0 0 0 0 0 0 0 0 0 0 0 0 0 0 0 0 0 0 0 0 0 0 0 0 0 0 0 0 0 0
Manes.01G097000.v6.1 0 0 3 0 0 0 0 1 0 0 0 0 5 0 1 0 1 0 0 0 0 0 0 0 1 0 1 2 0 1 2 0 0 0 0 0 1 1 0 0 0 0 0 0 0 0 0 1 0 0 0 0 0 0 0 0 0 2 0 0 0 1 1 0 0 0 0 0 1 0 0 0 4 0 0 0 0 2 0 0 0 0 1 0 0 0 1 1 0 0 0 0 3 0 0 0 0 0 0 0 0 0 0 0 0 1 0 0 6 0 0 0 0 0 0 0 0 9 8 0 5 0 0 0 3 0 0 0 0 0 0 0 0 0 0 0 0 0 0 0 0 0 0 0 0 0 0 0 1 0 0 0 0 2 0 0 0 0 2 0 0 0 0 0 0 0 0 0 0 0 0 0 0 1 0 0 0 0 0 0 0 0 0 2 0 1 0 0 0 0 0 1 0 0 8 0 0 0 0 0 0 0 0 0 0 0 0 0 0 10 2 1 0 0 3 2 1 0 0 4 1 3 0 0 4 0 0 0 0 5 0 0 0 0 7 0 4 0 0 2 0 7 1 0 11 1 6 1 0 0 0 3 0 0 4 0 0 0 0 4 1 1 0 0 1 0 5 0 0 3 0 1 1 0 2 0 1 0 0 0 0 0 0 0 0 19 0 2 0 0 1 0 1 0 0 0 3 7 0 0 6 0 1 0 1 4 0 1 0 0 8 0 6 0 1 3 2 0 0 0 5 0 0 0 1 4 1 8 0 0 0 0 0 0 0 2 0 0 0 0 3 0 3 0 0 1 0 4 0 2 0 0 0 0 0 3 0 0 3 0 18 0 1 0 0 2 0 3 0 0 5 0 1 1 0 0 0 0 3 0 0 2 0 2 3 0 0 0 3 0 0 1 0 0 0 0 6 7 10 0 0 7 0 2 0 0 1 0 0 1 0 0 0 2 0 0 2 0 4 0 0 2 0 6 0 0 3 2 0 1 0 8 5 2 0 0 12 0 0 0 1 1 6 1 0 0 1 0 0 0 5 13 1 16 0 0 8 0 8 0 1 0 0 0 0 0 6 0 21 1 0 0 4 0 1 0 0 0 0 13 0 0 2 2 0 0 0 8 0 1 0 0 2 0 1 0 0 1 0 0 0 0 0 0 0 0 0 0 0 0 0 1 0 0 0 0 0 22 0 1 0 0 3 0 3 0 0 0 0 0 0 0 1 0 0 0 1 0 2 0 0 1 3 2 0 0 0 3 0 1 0 0 2 0 1 0 0 0 0 0 0 0 7 0 0 1 0 0 0 1 6 0 0 0 0 0 0 0 2 0 0 0 0 0 0 4 0 0 5 0 2 0 0 4 0 0 0 0 1 0 0 0 0 0 0 0 0 0 2 3 0 0 3 5 0 0 0 0 5 0 0 0 0 0 0 1 0 0 1 0 0 0 0 4 0 1 0 0 0 0 1 0 0 1 0 1 0 0 1 0 2 0 1 3 2 1 0 0 3 0 0 0 0 0 4 0 2 0 0 4 0 5 0 0 0 0 0 2 7 3 3 8 0 0 1 0 0 0 0 5 0 8 0 0 1 0 2 0 4 1 0 1 0 0 0 0 0 0 0 0 0 0 0 0 11 0 0 0 0 2 0 1 0 0 0 0 0 0 2 9 0 5 0 0 0 0 0 0 4 2 0 2 0 0 2 1 0 0 0 6 0 0 1 0 2 1 0 0
Manes.01G097100.v6.1 0 0 0 0 0 0 0 0 0 0 0 0 1 0 0 0 0 0 0 0 0 0 0 0 0 0 0 0 0 0 0 0 0 0 0 0 0 0 0 0 0 0 0 0 0 0 0 0 0 0 0 0 0 0 0 0 0 0 0 0 0 0 0 0 0 0 0 0 0 0 0 0 0 0 0 0 0 0 0 0 0 0 0 0 0 0 0 0 0 0 0 0 0 0 0 0 0 0 0 0 0 0 0 0 0 0 0 0 0 0 0 0 0 0 0 0 0 0 1 0 0 0 0 0 0 0 0 0 0 0 0 0 0 0 0 0 0 0 0 0 0 0 0 1 0 0 0 0 0 0 0 0 0 0 0 0 0 0 0 0 0 0 0 1 0 0 0 0 0 0 0 0 0 0 0 0 0 0 0 0 0 0 0 1 0 0 0 0 0 0 0 0 0 0 1 0 0 0 0 0 0 0 0 0 0 0 0 0 0 1 0 0 0 0 0 0 0 0 0 1 0 0 0 0 0 0 0 0 0 0 0 0 0 0 0 0 0 0 0 0 0 0 0 0 0 0 0 0 0 0 0 0 0 0 0 0 0 0 0 1 0 0 0 0 4 0 0 0 0 1 0 0 0 0 0 0 0 0 0 0 1 0 0 0 0 0 0 0 0 0 0 0 0 0 0 0 0 0 0 0 1 0 0 0 0 0 0 0 0 0 0 0 0 0 0 1 0 0 0 0 0 0 0 0 0 2 0 0 0 0 2 0 0 0 0 0 0 0 0 0 0 0 0 0 0 0 0 0 0 0 0 0 0 0 0 2 0 0 0 0 1 0 0 0 0 2 0 0 0 0 1 0 0 0 0 0 0 0 0 0 0 1 0 0 0 0 0 0 0 0 0 0 0 0 0 0 1 0 0 0 0 0 0 0 0 0 0 0 0 0 0 0 0 0 0 0 0 0 0 0 0 1 0 0 0 0 0 0 0 0 0 0 0 0 0 0 0 0 0 0 0 0 0 0 0 0 0 0 0 0 0 0 0 0 0 0 0 0 0 0 0 0 0 0 0 0 1 0 0 0 0 0 0 0 0 0 0 0 0 0 0 0 1 0 0 0 0 0 0 0 0 0 0 0 0 0 0 0 0 0 0 0 0 0 0 0 0 1 0 0 0 0 0 0 0 0 0 0 0 0 0 0 0 0 0 0 0 0 0 0 0 0 0 0 0 0 0 0 0 0 0 0 0 0 0 0 0 0 0 0 0 0 0 0 0 0 0 0 0 0 0 0 1 0 0 0 0 0 0 0 0 0 0 1 0 0 0 0 0 0 0 0 0 0 0 0 0 0 0 0 0 0 0 0 0 0 0 0 0 0 0 0 0 1 0 0 0 0 0 0 0 0 0 0 0 0 0 0 0 0 0 0 0 0 0 0 0 0 0 0 0 0 0 0 0 0 0 0 0 0 0 0 0 0 0 0 0 0 0 0 0 0 0 1 0 0 0 0 0 0 0 0 0 0 1 0 0 0 0 1 0 0 0 0 0 0 0 0 0 0 0 0 0 0 1 0 0 0 0 0 0 0 0 0 1 0 0 0 0 0 0 0 0 0 2 0 0 0 0 0 0 0 0 0 0 0 0 0 0 0 0 0 0 0 1 0 0 0 0 0 0 0 0 0 0 0 0 0 0 0 0 5 0 0 0 0 0 0 0 1 0 0 0 0 0 0 0 0
Manes.01G097200.v6.1 1 0 98 1 10 4 1 17 1 0 14 6 24 0 2 0 2 0 2 0 1 0 20 1 1 4 1 2 0 4 3 1 35 0 1 3 0 16 8 5 6 2 37 0 1 0 1 11 1 0 2 2 53 4 0 1 1 21 1 2 4 0 15 0 0 11 5 17 1 0 4 2 18 0 0 2 1 20 0 0 8 5 9 1 1 10 2 20 5 3 2 0 25 8 0 6 41 1 87 1 0 12 0 96 0 0 15 2 28 0 0 4 1 9 0 2 12 5 9 2 1 4 2 6 2 0 5 1 2 0 1 0 0 7 0 0 0 2 10 1 0 4 0 79 0 0 1 1 47 0 0 10 4 59 0 2 9 2 14 0 1 1 1 77 0 2 0 0 0 7 0 7 2 94 3 2 3 0 21 0 2 0 0 35 0 1 1 1 100 4 2 69 0 2 47 0 2 0 1 28 0 2 0 4 18 0 0 0 0 61 0 1 0 3 10 7 1 1 0 18 0 0 0 4 25 0 0 0 0 26 2 0 0 5 10 1 0 8 1 6 0 0 6 1 4 1 0 3 0 15 0 0 16 1 15 0 0 2 0 9 0 0 2 0 9 2 0 20 3 10 0 1 17 0 6 1 1 0 0 1 22 0 1 6 0 29 8 1 4 6 6 0 1 0 2 12 0 3 4 0 17 0 0 2 4 5 0 1 11 0 5 0 1 1 3 26 2 0 0 0 21 0 0 0 0 16 0 1 7 3 5 1 0 1 2 7 0 1 0 3 6 0 2 1 1 6 2 3 0 0 3 8 2 0 0 7 3 2 7 5 21 1 3 1 0 5 1 2 1 4 26 0 2 0 8 0 35 0 0 9 0 67 0 0 3 1 7 1 3 5 0 0 0 0 0 0 11 8 0 0 2 2 0 0 0 0 0 0 0 1 1 41 0 1 1 1 8 0 1 0 1 10 0 3 3 0 9 0 0 0 0 12 0 0 0 6 6 0 0 0 6 9 4 2 0 3 17 1 0 0 5 54 0 1 1 0 17 3 1 1 2 8 4 2 0 0 21 0 0 20 3 0 12 0 1 2 4 1 0 0 7 0 10 0 2 1 0 10 1 0 12 2 41 1 0 2 2 28 0 0 0 1 1 0 2 3 1 8 0 0 13 1 38 0 0 1 3 15 0 0 10 1 28 0 1 0 2 4 1 0 6 0 19 1 2 2 11 37 3 1 3 4 44 0 0 8 2 11 0 1 0 0 29 0 1 12 0 38 0 2 5 2 129 2 0 3 1 1 10 0 4 6 0 18 0 1 13 1 14 0 0 5 0 12 0 0 0 8 13 1 0 0 2 13 0 1 4 1 24 1 5 1 2 12 1 2 0 0 26 0 1 1 1 14 0 0 2 0 11 1 2 42 4 9 0 0 0 1 6 2 0 4 0 19 0 0 0 3 1 5 1 16 1 18 3 1 6 1 4 0 0 7 2 20 0 0 0 0 18 0 8 1 4 0 18 0 2 2 0 46 4 0 6 2 90 0 7 8 0 11 1 0 3 0 77 1 0 0 0 5 1 0 3 5 14 1 1 0 1 14 2 0 0 0 5 0 1 3 5 50 0 2 4 0 6 0 0 0 0 12 0 2 1 0 2 0 0 8 3 3 0 2 0 0 1 1 0 13 0 10 2 0 2 4 7 0 1 0 0 55 1 0 4 13 5 0 0 5
Manes.01G097300.v6.1 0 0 0 0 0 0 1 1 0 0 0 0 0 0 0 0 4 0 0 0 0 0 0 0 0 0 0 0 0 0 0 0 0 1 1 0 3 5 0 6 0 0 2 0 3 1 0 1 0 0 0 7 1 5 0 0 0 0 0 0 0 2 0 0 0 0 0 0 0 0 0 2 0 0 0 0 0 0 0 0 2 0 5 3 0 0 0 0 0 0 1 0 8 2 0 0 7 24 10 21 9 1 0 0 0 0 0 1 0 0 0 0 0 0 0 4 2 13 6 0 14 1 11 1 12 5 0 1 0 0 3 0 19 7 5 3 1 7 2 6 3 1 18 6 1 1 0 0 1 0 0 0 0 0 0 1 0 8 4 4 1 4 12 5 2 5 3 4 0 1 1 0 0 0 0 0 4 12 7 0 2 0 0 0 0 0 0 0 0 0 0 5 0 0 0 1 0 1 5 3 1 1 1 16 3 9 17 3 8 3 1 3 0 2 3 0 0 0 0 0 0 1 0 2 0 0 0 0 0 9 4 11 0 0 4 1 6 0 3 0 1 0 0 2 1 0 3 0 3 1 2 1 0 0 1 7 0 0 0 1 0 1 0 2 4 0 4 0 6 5 2 0 0 1 0 1 0 0 0 1 1 0 0 9 6 13 0 5 0 0 3 0 0 1 10 3 0 8 3 6 5 3 0 2 4 2 0 2 1 5 3 3 5 0 0 1 0 1 0 10 1 0 0 1 3 2 1 2 4 2 5 1 0 2 4 5 6 5 0 1 0 0 1 1 2 0 0 4 0 5 0 2 5 1 1 9 0 5 2 8 1 5 0 1 16 9 3 3 1 3 0 1 0 0 0 1 0 0 0 0 3 0 4 5 0 8 3 0 1 3 7 0 1 1 1 1 0 4 1 0 2 0 0 0 2 3 2 0 1 0 6 4 3 7 0 6 1 0 1 0 3 1 0 3 5 3 1 6 3 0 0 0 1 5 1 2 2 2 2 0 3 2 1 1 0 4 2 0 0 3 2 1 0 1 0 2 7 0 0 0 0 1 14 7 0 1 1 4 2 4 1 2 8 2 4 0 2 1 2 0 0 13 6 0 3 0 0 2 0 0 0 2 0 0 1 2 1 2 2 3 0 1 5 0 1 0 0 0 0 0 2 4 17 0 4 0 2 0 0 0 1 0 3 1 2 1 1 1 0 0 0 2 0 0 0 0 5 0 4 0 0 3 0 1 1 1 1 0 3 0 0 0 0 1 0 1 7 0 7 3 0 3 0 0 0 1 1 5 5 3 11 1 0 0 0 0 0 2 0 0 1 0 0 3 0 2 0 0 0 0 0 0 7 7 1 1 1 1 3 0 0 0 5 10 4 0 0 0 0 0 0 1 2 0 1 2 0 0 0 0 2 3 0 0 0 0 0 1 0 0 0 0 1 0 0 0 0 0 0 2 0 1 4 0 1 1 0 2 0 2 0 0 2 0 0 0 0 0 0 0 1 0 0 6 5 8 8 7 3 14 0 2 2 14 4 6 10 3 0 1 0 1 0 2 1 0 0 0 0 0 0 0 0 3 4 2 0 0 0 1 1 0 3 23 13 0 20 0 5 7 2 5 0 2 0 0 2 0 0 2 0 0 0 6 5 7 3 0 3 3 0 5 0 4 0 0 0 1 0 0 6 8 2 1 1 2 0 0 0 0 0 1 0 2 0 1 9 5
Manes.01G097400.v6.1 248 23 239 179 165 184 182 179 142 113 251 284 213 150 245 240 133 55 178 53 219 137 150 361 76 133 162 90 53 101 250 59 129 153 128 194 156 154 74 90 157 212 126 146 88 230 129 167 263 56 246 191 206 301 79 131 191 172 124 108 451 244 289 5 285 401 191 92 199 143 164 164 305 13 5 94 198 303 88 171 214 142 85 156 96 117 236 188 236 387 199 170 103 153 6 318 432 226 209 184 155 143 126 110 7 115 98 252 312 205 123 223 287 119 2 46 179 162 149 73 116 191 147 186 207 64 138 170 45 134 30 187 255 237 63 110 146 146 154 147 178 380 220 130 347 136 285 267 153 10 158 136 189 149 226 154 117 212 158 247 107 375 142 182 191 96 81 151 2 253 114 250 217 140 197 280 326 163 149 0 196 267 220 380 470 122 155 297 224 336 208 152 219 177 305 269 128 368 158 205 180 84 168 158 53 118 116 185 149 145 124 141 100 99 125 135 84 202 23 203 104 106 194 167 178 95 13 78 7 180 263 132 195 109 161 120 83 100 152 104 74 42 139 141 104 138 75 101 125 137 138 43 72 162 226 83 3 136 115 110 110 73 113 185 132 211 102 84 84 142 92 86 70 130 182 120 101 0 49 124 133 106 96 331 90 212 235 192 183 181 122 185 59 208 112 191 171 92 93 204 206 161 71 190 82 69 180 54 149 97 67 99 130 157 82 213 112 54 119 139 62 101 54 220 180 225 78 86 66 108 111 93 0 89 132 111 133 88 126 130 133 10 82 142 79 124 185 59 140 120 105 81 97 187 82 150 70 124 149 135 72 132 25 182 282 126 157 124 222 192 295 168 116 67 55 132 256 211 148 139 96 189 129 67 147 174 81 178 69 115 142 4 158 14 179 6 154 195 52 86 140 69 137 43 243 180 77 258 156 149 73 151 139 122 85 104 116 79 45 94 136 260 79 72 520 136 112 149 91 86 97 92 192 116 122 107 111 121 116 122 132 48 145 56 103 134 81 136 39 368 142 94 155 111 133 79 97 331 94 151 159 48 170 66 229 38 79 187 43 209 96 106 173 129 83 286 169 16 181 96 89 157 151 138 189 58 1 257 95 104 98 141 250 103 137 94 202 99 133 28 122 203 285 125 68 244 136 132 235 109 125 118 134 123 59 91 273 157 94 46 188 117 144 226 43 149 147 148 109 66 113 160 121 153 45 153 130 54 151 70 103 135 137 174 160 113 113 144 48 95 29 143 194 336 109 252 780 441 209 174 151 135 617 246 222 413 94 153 174 187 139 139 9 149 415 59 157 146 203 89 119 114 265 247 298 54 135 177 292 127 160 166 265 181 277 111 247 73 242 125 206 72 139 179 247 89 144 245 232 119 68 148 122 227 167 84 168 3 251 128 154 112 133 114 126 73 147 2 194 240 2 42 88 170 78 136 10 158 12 107 69 160 142 378 217 156 330 229 221 138 116 269 240 187 174 128 498 4 208 170 120 220 64 205 133 185 108 208 189 351 232 176 189 366 119 142 74 185 130 222 247 114 284 155 259 162 1 123 3 71 10 82 180 67 90 208 108 91 142 138 156 140 260 182 131 45 91 81 111 94 122 57 128 77 122 127 194 118 105 99 159 169 120 31 127 153 128 84 74 110 126 47 275 188 3 124 112 108 127 156 100 148 65 110 164 170 48 145 246 272 134 181 151 116 258 293 129 179
Manes.01G097500.v6.1 48 9 29 21 29 65 21 122 25 12 71 27 98 4 28 65 59 4 24 4 59 21 123 75 16 50 33 18 6 5 45 3 81 21 17 82 50 29 26 6 62 57 13 4 15 40 24 82 9 6 59 32 26 39 15 59 71 116 30 12 20 43 43 1 13 132 23 27 43 15 116 93 138 1 2 81 26 101 13 11 66 33 46 22 6 29 48 60 16 8 32 100 39 46 0 26 151 55 53 26 14 106 37 36 0 29 72 37 107 0 10 128 18 19 1 7 296 45 82 12 36 129 60 42 53 3 37 21 9 9 9 6 43 85 17 11 12 33 57 21 2 161 31 45 23 9 87 29 36 0 6 115 25 25 16 21 54 29 73 25 12 82 7 27 15 17 8 16 1 18 17 71 21 52 55 14 33 52 134 0 25 111 25 163 17 13 159 17 26 41 29 41 12 34 56 30 27 30 64 145 27 28 107 60 16 33 41 27 44 56 38 28 18 17 87 36 42 56 15 86 45 33 3 39 172 32 0 15 1 136 36 29 22 38 82 28 30 80 74 165 32 27 117 63 92 35 27 137 27 78 9 10 82 41 104 74 2 52 38 74 42 19 65 106 103 27 8 97 23 66 29 27 43 18 80 25 21 1 5 74 97 18 14 36 51 134 39 31 27 44 49 19 19 13 22 93 3 15 85 109 65 35 16 24 57 57 37 23 50 87 56 29 51 15 60 72 9 24 24 41 75 9 19 104 55 99 21 32 128 50 66 19 2 23 66 105 15 29 47 63 35 1 26 24 22 137 38 37 34 100 57 24 19 23 14 180 9 32 80 62 42 23 12 54 56 76 19 37 40 26 82 23 17 28 45 32 521 29 65 106 20 161 85 31 117 97 56 38 38 155 59 2 33 13 14 6 413 32 26 71 38 59 10 21 11 15 31 18 37 100 16 42 35 74 106 82 178 15 29 64 34 98 6 36 142 293 73 78 31 17 89 33 39 22 22 40 87 3 17 17 63 39 13 26 35 42 17 24 0 25 49 46 10 22 134 72 130 18 33 39 30 43 19 24 49 29 64 21 24 190 47 49 89 29 40 235 20 18 33 22 130 94 57 10 20 16 3 66 20 15 37 98 41 35 19 35 66 20 23 23 8 34 22 14 33 55 24 67 36 13 74 14 49 15 21 42 108 111 27 19 121 62 109 18 39 32 65 59 20 58 46 39 62 11 18 86 44 19 20 37 141 29 35 21 24 50 63 90 8 21 31 21 71 7 22 117 56 317 6 28 69 44 615 29 27 50 47 26 80 26 5 59 2 90 9 28 56 2 44 8 8 51 44 48 62 12 9 20 50 13 7 36 21 48 7 24 52 9 100 6 46 41 36 54 6 15 74 33 58 12 18 59 25 148 6 34 57 0 23 34 19 24 24 84 23 35 8 1 21 17 0 34 7 54 16 22 3 25 1 15 18 54 23 72 11 20 50 46 45 5 4 49 23 39 57 1 19 0 17 43 11 17 20 26 174 19 17 45 11 225 11 32 24 38 33 29 40 103 102 82 8 16 93 45 120 11 1 18 1 44 0 10 59 15 187 65 18 82 53 32 51 10 24 73 133 6 17 63 25 44 23 21 125 14 79 60 7 51 44 166 47 36 28 35 20 25 43 51 27 74 3 27 144 28 0 9 23 79 33 82 42 36 37 1 137 2 10 85 33 156 4 19 107 30 117 16 10 38
Manes.01G097600.v6.1 2 5 15 13 29 16 11 10 5 3 2 11 5 1 20 10 17 1 7 1 16 33 16 28 4 8 25 6 12 18 3 31 5 21 16 11 16 8 3 73 10 54 20 9 9 8 33 11 4 16 12 20 12 25 6 13 16 14 7 3 0 19 9 0 3 3 6 5 17 20 35 102 5 0 0 18 18 16 13 9 5 46 6 19 4 10 12 8 10 8 11 24 25 8 0 6 20 23 49 72 34 23 21 41 2 28 35 38 8 4 13 9 37 2 0 8 31 14 25 15 29 6 27 2 15 12 10 29 1 9 36 6 10 15 12 19 23 40 40 22 15 63 37 83 16 3 34 66 65 2 23 23 44 31 18 30 19 20 39 30 22 50 63 28 16 42 1 40 0 4 11 22 13 49 4 20 4 39 33 0 10 48 58 45 78 62 61 58 8 56 5 43 14 21 92 90 63 44 72 133 62 47 30 110 18 90 85 56 108 231 66 114 103 76 64 72 54 64 1 322 98 103 115 119 38 65 4 27 2 75 102 149 150 37 285 92 149 90 24 92 21 99 373 134 158 113 86 90 90 118 68 64 27 63 139 194 1 125 155 101 77 66 52 43 41 42 141 56 74 71 52 42 47 75 54 26 67 3 10 44 37 43 33 46 68 106 11 26 85 54 38 62 58 98 70 58 49 61 61 41 59 9 24 100 164 169 89 184 42 130 199 220 248 66 30 70 102 41 111 62 117 35 175 107 99 38 51 54 106 72 154 57 0 73 172 97 69 41 21 79 89 1 134 101 155 128 90 148 104 46 25 73 72 67 86 153 63 58 152 191 147 39 9 42 44 79 76 85 37 71 86 45 55 21 38 143 72 41 71 63 55 88 65 48 67 72 48 29 49 38 56 2 59 4 49 0 58 36 34 34 103 59 9 39 35 72 61 54 42 65 18 60 46 59 61 48 53 32 50 41 117 59 13 125 47 36 47 133 46 56 68 117 67 81 40 42 117 34 38 51 60 41 59 28 60 86 17 42 0 63 50 76 38 25 50 31 70 88 30 25 26 38 84 24 89 71 58 70 104 43 40 30 52 76 40 29 67 5 104 32 42 68 7 42 10 29 0 76 32 66 74 134 25 112 28 61 208 216 152 52 88 71 158 83 95 28 10 63 100 54 100 88 68 47 66 116 65 61 37 87 142 138 224 34 196 228 204 222 34 30 19 114 121 139 102 80 248 204 109 81 51 57 50 106 113 41 214 66 128 46 25 232 78 96 2 14 219 45 35 23 51 52 148 104 34 19 6 9 10 6 6 6 0 6 6 4 9 7 3 4 4 5 11 2 8 8 7 3 9 33 2 13 10 15 19 1 3 18 6 5 12 9 7 21 6 2 31 26 17 13 14 4 36 26 16 13 16 0 31 21 24 12 9 49 11 23 9 1 0 7 0 21 20 7 10 4 21 10 1 17 8 13 12 7 7 5 7 24 7 13 2 10 5 6 2 1 3 0 5 16 7 9 29 6 25 29 4 22 13 18 0 6 3 2 13 24 10 20 22 40 10 42 18 40 42 3 3 9 1 22 3 14 11 21 36 17 29 32 4 4 26 50 14 7 14 3 19 9 20 10 36 26 43 37 70 39 8 2 19 48 15 5 14 39 7 6 39 27 17 36 9 35 24 14 1 15 4 17 18 42 10 23 25 65 24 6 1 13 35 19 6 3 27 16 8 35 2 6
```
