## Supplementary Table 3 for "A population based expression atlas provides insights into disease resistance and other physiological traits in cassava (*Manihot esculenta* Crantz)" (part 3 of 65)

```
Manes.01G097700.v6.1 956 252 3439 1088 1859 1015 627 1488 567 518 2280 2275 998 243 1808 1209 767 174 453 371 734 553 1108 1809 1001 652 618 504 419 1049 554 731 927 682 909 788 553 817 619 1326 771 976 1149 390 813 1530 891 927 1037 628 1479 1017 2277 1157 413 696 901 1695 559 728 1570 744 1297 23 903 2092 688 1050 910 656 920 1443 2011 55 55 555 815 1320 422 945 1200 381 839 687 421 2054 1255 1842 1276 1014 1074 632 864 1027 21 829 3321 1393 3482 1495 1232 2560 993 2074 31 861 2618 1493 2249 941 916 2930 1579 1842 11 241 1876 765 964 267 1089 2023 884 1535 881 372 1062 612 552 765 648 492 1433 2431 356 750 878 751 946 470 852 2664 1127 3286 1145 1192 1025 1361 2447 42 579 1094 816 1363 471 1280 1711 1085 1675 548 420 1959 695 2119 423 772 482 857 13 724 533 1296 762 2798 1466 985 1100 584 2085 5 1288 2099 928 1884 923 825 1333 1235 2540 1379 2430 2616 909 1079 4028 1997 660 1019 770 2233 837 853 802 1557 934 1081 1372 643 1117 2652 675 1206 716 1032 1564 1722 1695 1644 162 2184 1819 1149 798 1036 1870 901 86 410 37 2189 853 1563 1425 378 1394 1141 1610 1238 690 1424 547 680 2773 1042 2085 1025 754 1525 1412 1917 1018 778 1697 987 2698 1227 35 1532 930 1199 1016 872 1503 1478 2461 1096 891 872 655 930 1016 1325 1401 871 1370 1200 1026 11 138 1230 1591 812 705 1611 766 1517 984 1126 1242 996 1028 1332 795 583 884 1780 175 810 653 611 1006 546 545 816 888 722 1272 964 1398 1047 1051 997 1758 772 595 1757 690 574 868 838 1061 566 1109 1307 1167 1768 534 1098 1623 650 1138 862 14 1440 1286 1509 942 733 747 1087 1096 76 1060 636 675 1964 952 1698 1097 965 896 778 579 934 632 1436 516 1151 1529 791 857 1226 1006 856 1895 2063 748 776 831 599 1450 755 841 705 456 1624 2296 1016 1445 1774 867 2674 2224 1315 1219 2652 872 1212 1282 2145 833 20 1603 85 922 88 3061 2436 525 594 1482 1109 635 772 1349 631 1031 778 978 1268 854 1739 984 1683 875 1329 1568 589 1107 480 1941 2845 403 1336 2363 1312 1599 1612 816 692 1221 1784 1256 1946 758 739 1950 612 726 831 1044 1114 826 1133 825 2112 1221 880 195 2277 1181 2959 541 2182 3108 1286 1920 1525 1884 795 887 613 2279 1251 1665 761 1159 1044 1326 3097 1284 861 1853 1130 889 3051 962 557 1547 738 1332 1284 981 760 661 205 12 1226 315 842 1968 1378 1973 1111 1186 896 952 3010 894 352 545 835 969 599 665 1097 737 1540 927 1473 1495 1135 1430 845 685 685 1031 2059 834 927 2235 828 2511 636 1108 1135 1076 2258 711 1072 663 597 1214 864 516 627 1014 1281 653 730 885 1178 1760 786 1181 2625 772 2871 564 896 145 1004 2368 674 507 1607 1444 1680 286 788 810 944 6119 718 799 828 1412 949 1293 579 1114 1223 42 1497 967 628 1237 465 1577 693 613 925 696 1761 523 673 605 726 1728 693 507 744 1725 931 352 652 1786 613 1531 454 978 642 771 1385 938 324 731 843 1293 663 374 841 1152 1698 685 1199 1264 32 1316 834 844 1635 1159 761 789 795 834 24 871 627 42 529 440 1033 346 916 91 521 96 1082 944 1180 662 1647 1039 710 2019 1606 950 390 641 882 973 1009 1150 754 1356 24 878 1075 1321 1302 589 1444 2181 1416 921 1345 628 2775 851 903 1262 1094 1535 678 1187 3210 1556 2583 796 1104 1914 1142 2039 1072 32 1617 21 598 48 840 794 1032 1283 1787 800 1001 1004 1083 1125 1869 1501 866 1374 319 874 434 1023 1605 522 613 2264 735 2601 1608 831 1153 1171 1125 988 1517 772 779 835 671 1098 1468 818 1035 400 1051 1389 1463 18 715 1152 1751 676 1456 526 1556 1354 948 2075 608 1640 1471 2008 2061 237 644 1300 921 1963 952 617 895
Manes.01G097800.v6.1 0 0 44 3 7 1 4 4 0 1 8 1 5 0 1 0 3 0 1 0 1 0 21 8 0 4 1 2 3 0 1 1 13 1 1 1 7 2 5 3 2 1 19 0 3 1 7 3 0 2 2 3 26 6 0 1 5 19 2 2 9 4 11 0 1 1 6 5 1 1 1 8 16 1 0 1 3 13 1 9 5 3 3 1 0 15 14 7 0 1 1 6 37 0 0 5 15 9 33 4 0 8 1 24 0 1 5 1 1 0 0 7 0 11 0 1 3 6 13 2 9 10 8 2 6 4 0 0 3 0 2 0 6 12 0 0 0 5 6 0 0 0 1 35 0 2 1 8 60 1 7 1 4 48 1 2 13 0 4 1 0 2 1 18 0 1 0 1 0 2 0 0 6 54 4 15 0 8 22 0 12 6 5 35 5 6 1 1 74 6 4 57 0 1 62 3 1 0 9 9 0 1 4 4 11 0 0 0 11 40 3 0 0 4 5 18 9 1 0 7 0 2 0 3 31 1 0 0 0 15 0 2 1 2 11 1 2 0 3 25 0 3 18 0 4 1 1 1 3 8 2 3 3 2 9 0 0 1 1 7 0 1 1 3 20 0 5 0 3 11 5 5 9 5 10 1 6 0 0 3 3 2 1 0 11 2 0 1 1 2 5 0 0 1 5 12 0 0 0 7 3 2 1 1 2 3 0 0 1 2 2 1 1 0 7 10 3 0 0 10 0 0 2 1 3 11 2 3 0 3 2 5 0 0 1 11 0 4 4 7 3 0 5 1 0 23 0 2 1 3 9 0 2 0 2 7 0 4 6 11 2 5 2 1 8 12 2 3 4 2 15 1 3 3 1 1 18 0 2 3 0 9 3 0 2 0 0 1 8 2 12 0 2 0 0 0 36 18 9 1 4 3 3 0 0 5 0 0 0 0 0 24 0 1 0 4 10 3 4 0 0 18 0 1 3 9 6 3 0 0 7 0 2 0 0 1 3 0 0 0 3 2 4 0 4 2 15 0 0 3 0 23 0 1 7 0 1 3 1 0 6 9 5 4 0 1 4 0 5 20 3 1 4 1 0 1 6 0 2 5 4 3 4 1 2 2 0 5 0 3 26 7 55 0 1 2 0 20 2 0 0 1 0 0 4 2 1 8 1 0 12 0 23 0 4 7 1 15 0 0 13 1 19 2 5 2 0 5 0 3 0 4 3 0 2 0 5 13 0 0 2 7 31 1 0 20 4 13 5 3 4 2 24 2 0 3 1 9 1 2 3 2 51 1 0 7 1 2 9 2 5 11 1 40 5 3 10 3 19 2 1 4 7 9 3 18 2 10 28 5 0 2 1 11 9 1 0 3 14 2 1 3 8 8 12 6 1 10 25 4 3 2 2 21 0 2 6 0 3 1 0 72 7 4 5 3 1 1 0 2 0 4 4 10 2 11 1 7 0 6 2 3 7 12 2 12 7 4 5 1 0 1 3 4 5 4 0 0 2 2 6 4 15 5 23 1 4 3 2 21 0 3 4 7 65 1 5 3 4 13 3 11 2 2 39 1 0 0 0 0 1 0 0 3 17 9 0 1 0 27 2 0 5 1 21 3 0 2 0 12 5 0 0 4 10 1 8 3 0 21 1 3 1 0 2 0 0 7 4 5 2 8 2 0 0 5 4 0 1 2 3 10 6 3 20 0 5 3 0 68 5 1 4 2 9 1 16 16
Manes.01G097900.v6.1 496 172 478 363 308 499 273 578 132 90 776 498 468 54 513 525 537 69 185 128 441 145 495 525 296 364 737 600 112 553 393 373 339 234 416 548 620 577 411 717 556 660 411 52 351 461 670 609 455 173 882 677 793 933 207 280 1682 764 287 257 390 428 441 7 550 624 779 562 390 418 657 1324 1368 15 38 371 382 831 541 408 771 445 916 355 270 681 1288 1355 447 404 416 681 689 370 8 513 1108 1119 890 708 253 830 862 915 13 260 896 794 1324 90 258 467 437 208 3 80 474 577 334 159 492 850 1394 386 729 417 288 184 108 133 410 132 1052 550 72 188 209 814 702 296 1459 753 702 863 452 413 294 709 460 15 215 541 461 424 175 690 746 536 827 387 213 992 971 875 356 586 124 714 5 423 684 413 391 584 1064 399 336 786 815 0 1091 760 715 1183 515 768 664 1013 584 749 731 707 227 1051 1306 566 239 381 1341 1015 422 786 566 777 249 279 339 465 1531 841 302 537 260 772 957 1374 885 363 90 1332 371 461 474 859 466 231 35 228 60 1551 1199 1545 585 356 846 377 598 1721 1998 1092 3041 2705 1709 7266 1388 2775 4687 1120 3710 2248 3999 1519 1227 3614 3663 4245 53 1915 3252 306 6351 2291 787 5258 1961 5391 4312 1096 2397 1809 2432 3263 3335 3550 3019 4716 3505 12 38 914 510 227 136 384 351 1639 184 196 788 560 369 628 545 477 542 926 86 427 677 1379 1103 485 686 459 848 569 459 412 779 679 465 273 1690 261 388 711 388 193 267 247 409 152 589 277 525 421 100 903 485 1101 1315 220 8 312 1069 684 313 422 157 630 625 37 492 193 690 799 403 1204 658 1046 945 630 466 629 412 974 404 1256 1267 778 593 271 236 507 2186 1218 621 1118 445 252 1392 302 388 402 371 3179 875 438 502 1194 476 1509 923 255 976 1211 742 369 972 1746 4298 13 5045 115 160 27 481 922 297 261 533 479 114 178 290 241 330 192 220 803 655 698 423 603 709 981 664 186 944 294 309 630 71 584 425 355 393 728 406 229 321 442 422 531 123 303 603 142 160 173 410 313 481 248 202 388 205 167 25 682 391 421 80 433 663 232 393 570 480 387 814 280 776 362 1125 606 399 204 925 4236 535 360 1419 366 343 515 1068 229 661 373 586 1132 614 221 332 93 9 621 92 190 471 1190 489 1906 895 421 351 454 1771 336 246 1256 900 1183 2468 609 166 476 1682 220 1260 1774 1139 1097 2274 422 993 609 159 244 803 560 825 804 2225 1005 281 1163 567 699 447 463 1170 1333 1233 574 979 611 585 437 722 946 549 375 949 832 1553 651 524 801 112 754 998 376 197 858 1237 1048 173 803 669 697 2152 376 290 820 764 846 934 407 415 296 39 385 195 97 575 180 588 64 120 267 2287 1554 287 624 114 316 447 208 175 516 1100 621 143 221 467 376 682 110 454 404 776 841 905 323 337 317 492 90 126 600 535 877 807 317 360 14 1049 784 1120 510 448 561 589 164 186 15 351 123 20 307 495 780 182 670 35 240 27 312 623 616 322 1205 641 492 784 1314 1051 58 319 168 356 246 424 199 127 13 715 178 1073 373 455 1327 770 621 736 471 565 1178 128 516 667 783 649 330 511 324 856 802 200 343 395 466 578 179 19 117 12 404 18 285 218 338 306 367 283 329 502 279 420 594 578 610 669 218 448 417 711 801 692 342 318 403 449 352 453 145 502 308 278 463 518 366 427 403 343 352 476 518 186 413 279 4419 14 3210 2710 467 305 1608 645 1211 404 983 1049 70 281 355 1007 1933 119 784 432 518 742 413 294 165
Manes.01G098000.v6.1 15 1 40 15 32 12 17 27 19 10 18 18 15 4 16 9 36 4 15 6 23 32 22 27 8 9 26 13 9 9 4 21 27 18 8 18 18 5 8 25 16 44 19 8 11 13 14 19 18 15 8 50 23 38 8 10 28 23 12 14 10 25 7 1 9 16 16 11 37 7 10 54 19 0 0 23 19 14 23 14 9 31 19 28 1 18 27 18 17 20 21 31 21 24 0 13 16 20 45 44 13 15 27 32 0 21 24 35 20 10 15 7 19 5 0 7 14 24 15 7 24 23 29 9 34 22 4 27 5 38 33 10 17 22 13 9 13 33 23 41 7 61 15 55 18 12 14 36 94 3 15 19 22 60 27 18 26 24 29 38 12 19 22 41 26 21 7 41 0 6 14 9 14 34 5 18 6 25 20 0 22 40 16 44 38 22 23 24 27 36 12 37 6 24 87 43 16 25 43 50 38 15 30 107 32 31 24 21 33 87 24 48 35 29 32 35 19 12 5 32 34 11 21 32 83 19 0 27 2 34 37 31 14 19 23 31 14 53 20 44 75 34 81 45 22 66 31 21 30 26 69 11 35 51 36 52 1 16 38 19 114 30 23 72 43 65 67 38 42 37 81 29 44 28 22 54 29 0 2 46 49 48 36 15 35 42 44 19 27 50 18 55 21 31 42 33 41 52 31 58 45 52 15 18 45 29 39 22 9 65 36 64 86 27 26 28 44 23 19 52 45 40 34 9 38 33 29 24 45 23 39 19 0 31 46 28 39 35 5 29 22 0 15 13 46 25 43 21 24 60 13 41 29 14 26 47 17 14 39 22 41 89 18 30 24 16 54 32 24 37 19 31 21 22 37 69 77 57 31 52 61 69 29 35 46 70 22 38 23 37 44 0 70 1 36 1 36 32 12 21 29 49 39 19 22 38 19 29 36 62 11 88 11 43 26 30 56 49 30 55 92 44 19 41 34 48 44 71 26 19 62 65 57 39 15 46 57 79 19 18 52 31 58 15 28 64 23 38 0 9 76 72 49 21 78 35 57 38 19 17 42 45 35 16 34 34 54 58 36 51 13 38 31 47 21 4 31 1 55 18 20 70 20 47 6 11 0 37 28 14 26 48 44 65 17 26 31 45 51 11 10 18 32 43 33 13 20 33 49 9 19 28 29 60 12 20 47 30 37 16 37 27 51 39 24 19 49 33 25 27 12 28 32 20 30 16 39 45 12 28 20 62 45 48 27 36 56 34 41 4 12 31 39 64 7 13 102 55 33 13 22 43 133 32 16 29 17 11 35 29 26 12 3 38 32 12 24 6 18 21 8 19 34 16 13 13 9 10 15 31 6 11 19 10 23 13 9 10 32 16 29 8 25 38 8 3 19 17 29 22 10 16 37 40 17 13 19 0 27 20 30 21 21 34 28 23 8 2 18 16 1 36 32 16 19 4 0 41 1 32 16 21 41 14 24 9 14 38 13 6 6 25 16 16 31 5 9 1 21 60 24 35 17 22 54 36 16 15 8 27 16 19 4 16 35 32 40 34 31 41 11 31 26 54 36 16 0 16 3 28 0 17 11 16 32 46 23 19 27 11 28 37 20 28 20 5 16 4 18 34 23 13 53 14 62 35 20 18 32 40 25 6 6 39 10 19 48 36 34 23 6 17 33 26 2 25 11 17 43 20 41 15 14 77 36 10 9 12 29 30 9 16 22 22 11 25 20 14
Manes.01G098100.v6.1 53 14 78 20 88 16 27 46 20 20 58 59 50 7 58 36 40 3 21 8 22 9 50 53 28 35 42 19 8 26 32 15 28 14 18 29 22 40 15 21 37 56 29 8 21 19 20 37 59 11 47 44 36 44 15 15 50 24 6 23 39 58 55 1 37 33 27 33 26 21 24 40 83 3 0 17 34 52 8 37 22 22 44 24 42 33 70 53 49 49 41 26 48 29 0 46 71 27 50 33 18 34 22 42 2 19 34 49 62 31 18 22 36 37 1 25 42 64 30 9 27 41 34 29 84 18 23 14 9 29 34 31 49 51 13 18 41 11 36 27 25 37 26 32 31 53 32 33 44 1 17 15 19 30 18 20 22 41 35 23 21 71 19 53 22 16 12 41 0 43 23 25 31 54 28 36 31 33 47 0 80 53 52 93 47 33 50 50 64 47 63 85 16 32 80 59 8 59 22 78 23 17 28 40 18 37 27 20 53 44 18 38 19 24 32 38 22 43 15 73 15 32 15 32 34 23 7 13 1 66 48 27 42 10 39 20 36 16 13 15 8 14 36 14 28 23 24 29 18 41 17 14 14 26 60 16 0 25 24 30 10 16 13 24 43 26 42 11 25 22 29 26 26 6 36 16 44 0 11 20 22 19 25 33 20 38 12 24 29 37 18 23 16 23 29 35 14 27 21 34 31 29 20 16 12 15 22 6 22 14 9 28 35 21 15 39 19 13 11 30 22 6 18 45 24 38 11 22 13 18 14 11 0 11 27 26 24 34 15 31 21 7 8 14 11 33 23 32 14 25 14 19 26 19 18 33 26 21 19 45 23 12 16 42 42 22 22 14 19 19 44 16 19 31 10 41 61 21 37 23 30 70 30 13 23 42 12 18 15 23 6 2 28 7 16 4 67 49 24 11 21 12 12 8 18 20 9 20 23 25 12 43 36 33 5 28 22 24 16 12 23 29 8 23 40 16 20 49 12 24 26 29 29 23 18 28 31 29 21 16 36 22 31 8 10 26 23 29 3 28 23 29 12 20 21 24 19 62 22 17 31 7 34 14 46 23 21 19 20 47 13 13 51 27 26 40 28 6 45 8 17 45 30 26 44 9 0 41 12 22 23 22 58 36 41 21 46 27 20 3 15 29 27 22 29 37 37 45 36 35 27 33 56 14 27 16 51 32 19 10 28 25 54 18 18 24 31 71 13 30 19 20 31 29 30 25 27 12 9 19 16 26 24 26 24 39 33 38 8 22 11 15 59 51 33 39 85 70 33 45 16 28 184 32 45 57 28 44 58 25 57 23 3 25 65 15 39 24 100 6 15 18 45 51 59 17 15 42 28 24 36 28 95 51 44 29 48 15 63 24 47 13 32 63 62 37 34 26 54 15 22 28 30 129 39 33 30 1 125 16 40 42 19 16 19 22 45 1 35 27 2 8 15 17 7 35 6 26 1 24 8 19 21 56 29 36 69 47 45 7 50 19 30 36 29 7 35 2 86 39 73 30 11 73 60 58 44 29 40 85 33 32 32 63 39 62 30 37 22 52 38 17 57 34 56 26 0 19 0 21 2 17 21 20 31 34 20 26 43 68 33 27 30 53 40 18 34 9 26 32 37 12 17 28 32 43 29 16 15 20 17 44 21 21 32 26 22 19 27 36 46 21 37 31 0 16 35 7 16 44 20 51 13 28 70 33 58 35 29 88 25 47 37 22 27 44 48 20
Manes.01G098200.v6.1 40 40 273 20 22 52 65 123 27 23 85 113 152 71 54 36 51 21 32 23 33 35 117 106 48 63 34 47 20 57 43 29 82 40 57 42 46 141 95 36 31 83 149 32 39 46 46 97 84 27 56 61 185 100 30 20 79 125 44 53 94 81 172 2 80 57 92 79 63 41 40 108 228 2 2 15 52 118 25 87 54 34 245 52 56 70 220 245 97 125 73 68 109 95 4 77 100 47 113 64 31 49 72 170 2 22 114 111 171 47 34 57 91 157 0 38 48 118 81 25 58 44 51 72 98 24 29 18 22 20 29 24 104 118 20 29 29 49 69 46 31 39 51 193 89 125 55 43 161 2 36 34 48 132 40 38 97 84 166 61 33 81 47 193 48 26 12 54 3 102 42 42 89 124 41 65 68 52 146 0 200 105 77 220 90 45 27 106 311 91 123 190 37 109 177 64 29 64 56 158 41 44 31 43 123 29 40 20 92 171 28 39 21 43 121 122 51 23 8 110 56 29 31 46 79 32 2 30 1 243 87 37 34 36 94 22 29 78 67 127 38 31 98 73 50 27 15 82 33 177 40 13 181 87 219 25 3 106 50 39 15 29 51 97 173 45 53 26 44 59 41 39 108 80 237 53 44 1 9 63 51 30 27 37 40 190 39 31 44 67 95 49 24 38 37 90 22 20 30 82 87 60 25 43 53 75 30 17 66 40 81 29 75 30 36 133 38 10 27 42 61 12 26 52 68 114 7 30 19 20 39 17 2 11 32 56 31 27 20 20 38 1 16 12 24 46 43 32 23 43 65 43 24 20 40 74 17 51 39 97 43 39 16 13 72 49 53 37 30 34 146 45 28 24 13 43 165 66 44 63 36 225 76 30 51 104 58 59 44 135 42 1 58 7 30 0 122 85 18 15 27 51 10 15 20 27 38 28 19 29 52 138 55 36 14 50 66 35 32 23 33 162 16 25 50 24 35 64 11 21 42 56 48 42 16 36 77 39 11 29 67 25 41 18 14 50 87 43 0 42 41 112 32 38 38 41 58 71 37 65 49 42 63 68 53 19 76 50 36 338 61 48 199 52 40 34 63 45 55 39 31 61 190 28 60 27 1 121 20 18 70 38 283 44 54 31 71 122 42 10 17 44 40 28 33 41 69 88 60 20 66 65 181 49 61 31 141 139 12 12 15 44 81 43 23 11 56 104 11 26 17 42 60 30 23 33 52 31 11 38 19 46 115 32 24 29 58 83 29 25 16 44 149 49 60 108 113 204 22 63 42 76 532 42 41 126 70 115 143 37 60 74 2 158 74 27 74 130 247 20 40 48 128 329 84 38 110 84 266 33 42 60 91 102 58 39 59 46 283 32 62 18 115 143 142 49 43 36 121 27 11 44 48 272 41 36 43 0 206 30 58 81 83 19 44 21 108 6 83 57 1 19 45 101 21 54 2 65 12 41 44 62 36 201 64 87 164 190 139 37 76 35 141 95 86 56 77 0 234 36 96 98 28 105 135 71 87 48 141 233 64 32 70 343 281 84 37 37 97 87 63 45 52 88 190 65 2 28 5 47 2 39 41 50 88 41 38 37 71 288 49 37 32 59 78 15 37 25 73 194 32 7 29 46 63 57 68 16 43 67 47 60 35 20 39 70 32 25 42 49 40 56 40 113 1 52 49 28 43 100 43 91 34 47 124 99 58 35 87 236 64 76 50 60 98 85 49 146
Manes.01G098300.v6.1 0 1 12 1 4 2 5 5 1 5 5 7 12 0 10 0 8 0 4 0 0 1 5 5 2 2 3 1 0 2 7 2 14 0 5 2 4 6 0 2 3 4 7 0 1 3 2 5 4 4 2 2 11 7 3 3 6 14 2 11 4 5 11 0 6 3 11 10 3 9 2 4 19 0 0 0 3 8 2 10 7 4 8 1 0 7 5 14 11 6 1 3 0 3 0 5 4 7 15 14 8 7 6 10 0 6 2 4 4 1 4 1 5 3 0 0 0 6 5 0 1 4 6 2 0 6 4 1 2 8 0 1 8 8 0 2 1 4 7 4 3 6 5 14 12 7 4 3 11 0 3 2 2 14 2 6 11 11 12 6 5 0 1 13 3 12 3 2 0 4 5 6 5 11 11 5 10 6 4 0 10 7 8 17 5 5 2 3 11 14 11 12 4 12 23 10 3 5 3 18 3 6 2 9 0 2 2 4 6 16 4 11 5 3 13 14 9 0 1 19 13 11 3 8 22 2 0 1 1 20 16 5 2 0 5 3 7 2 2 5 1 1 7 9 11 5 3 0 7 13 1 4 3 1 11 5 0 10 6 4 2 4 3 5 7 2 2 4 6 3 10 6 2 2 9 8 4 0 1 29 22 17 7 14 6 12 6 8 7 4 17 9 3 7 6 21 3 9 8 8 10 8 2 10 6 6 2 6 3 8 3 7 9 13 10 21 5 6 12 0 9 0 6 17 12 22 3 7 3 4 8 12 0 4 4 6 7 3 1 17 4 1 4 1 2 13 6 7 6 6 8 2 6 4 13 9 0 5 5 0 2 0 5 1 8 8 0 2 5 8 8 2 6 5 3 15 15 3 15 5 3 20 11 14 4 8 6 5 17 3 3 0 11 0 52 0 25 7 7 0 4 2 1 1 4 1 6 2 4 0 1 8 1 1 2 5 10 8 2 0 5 13 0 13 9 7 23 15 20 5 6 7 5 3 12 3 24 5 5 14 6 12 2 2 4 2 5 2 0 21 12 8 8 10 5 0 4 8 3 22 16 4 12 11 20 13 13 8 4 23 6 5 8 8 5 13 9 1 3 4 3 5 9 7 4 3 0 12 10 4 5 4 16 2 6 4 5 12 0 0 4 2 3 2 5 2 6 4 1 8 6 3 9 1 8 1 2 9 3 1 1 1 17 2 2 1 2 6 0 2 2 3 4 5 5 0 1 10 4 1 2 7 20 7 8 2 3 7 4 3 0 11 25 3 6 2 10 10 3 11 3 4 53 3 8 5 3 4 5 0 4 2 0 2 4 1 2 8 6 2 2 3 4 6 8 2 1 6 8 1 6 1 7 0 2 4 2 0 7 1 3 1 5 16 8 3 2 4 5 2 5 0 7 5 2 3 4 1 9 4 1 16 2 9 3 3 4 0 14 2 0 5 3 8 1 6 0 5 0 4 0 18 5 19 12 11 6 6 1 8 0 10 4 14 2 4 3 0 5 3 2 1 0 5 9 3 9 1 4 12 7 2 7 12 15 6 5 8 2 10 3 4 3 6 14 14 1 1 1 3 0 0 0 2 1 4 8 7 1 6 1 4 9 3 15 0 5 0 4 9 1 8 0 3 7 0 5 3 7 9 13 9 1 0 0 0 9 4 4 3 2 7 4 3 0 4 3 5 2 8 3 7 1 11 4 6 1 2 7 12 3 9 1 8 9 6 2 5
Manes.01G098400.v6.1 17 4 60 16 14 31 16 52 4 9 28 36 32 5 26 26 19 3 15 3 17 12 37 36 13 11 24 30 9 24 13 7 28 17 14 26 21 57 11 10 20 34 22 3 10 21 29 32 35 8 30 38 35 48 12 4 41 46 10 7 19 23 27 0 15 23 26 30 28 17 25 41 47 0 1 18 26 107 9 14 24 17 29 20 15 28 30 52 28 11 24 38 16 28 0 22 72 30 49 22 9 25 29 27 0 8 28 36 78 8 26 27 30 19 0 5 26 36 27 32 26 24 46 24 30 25 16 17 7 14 13 8 58 41 9 8 10 26 27 11 33 44 25 39 34 22 20 46 30 0 16 24 26 34 14 24 33 10 39 19 7 35 23 44 18 15 7 23 0 25 15 23 18 30 29 13 22 38 34 1 39 32 42 81 39 25 22 38 26 45 14 46 10 27 109 35 9 31 39 60 12 27 19 59 16 14 7 15 38 33 21 14 6 21 57 55 47 25 9 84 12 14 14 25 21 8 0 10 1 47 41 35 30 11 51 10 29 13 26 14 13 10 31 44 33 25 19 15 26 20 24 20 12 35 48 22 0 13 9 18 9 17 6 57 55 25 22 15 23 19 28 23 13 15 28 38 26 1 2 21 26 7 2 17 12 46 4 12 14 22 25 18 7 15 7 29 3 11 19 16 38 11 5 7 12 11 14 8 16 8 14 7 32 4 15 39 9 5 11 15 22 7 10 20 16 36 8 25 1 12 31 3 0 12 13 22 8 14 16 24 21 0 15 4 15 18 10 24 12 21 19 11 13 14 12 29 9 16 30 18 27 17 8 20 53 34 17 32 16 31 59 18 20 19 14 46 65 17 19 26 26 58 29 1 11 22 40 13 9 16 24 1 30 0 9 0 39 33 11 5 18 25 6 7 11 9 24 14 12 22 6 29 17 30 8 23 24 17 25 0 14 65 2 16 30 14 29 46 10 7 11 22 29 22 9 8 20 16 9 9 14 9 26 10 10 28 6 10 0 24 19 14 10 21 35 20 22 45 15 9 26 13 23 12 25 18 7 9 23 72 17 11 54 18 3 45 21 14 32 20 14 40 27 16 20 5 0 44 9 12 27 29 35 26 43 14 23 21 16 3 13 26 40 21 24 22 8 16 26 9 10 30 25 13 16 13 39 29 6 2 23 23 26 18 20 18 11 41 11 10 12 18 29 9 7 27 20 14 12 11 18 36 29 10 15 27 36 43 15 26 13 12 32 21 8 46 88 69 13 14 32 29 112 10 21 45 16 21 60 15 28 21 1 22 12 10 35 15 33 9 5 18 34 32 24 15 15 15 43 8 11 23 59 11 24 5 27 13 50 12 20 14 20 19 32 17 13 31 25 9 9 27 19 74 10 23 17 2 71 12 13 38 20 32 25 10 9 2 18 9 0 8 9 19 6 24 3 25 1 26 12 20 27 69 15 22 38 37 35 6 12 10 11 17 18 5 16 0 23 17 22 28 7 39 26 6 26 23 13 57 8 26 16 40 20 25 8 22 24 61 28 19 36 33 39 14 2 0 0 15 0 3 11 18 15 25 13 5 29 16 23 13 10 34 28 17 17 7 15 9 14 9 19 5 26 16 31 10 16 23 18 32 12 2 25 19 8 8 18 19 10 8 28 83 0 25 23 26 30 44 5 28 10 14 34 21 13 22 32 45 3 20 22 16 41 20 25 25
Manes.01G098500.v6.1 39 9 62 73 95 60 30 50 43 3 89 76 40 27 56 48 75 4 44 11 53 51 53 155 37 27 52 73 40 19 32 54 36 52 13 52 38 41 29 47 55 73 33 34 19 25 49 47 55 35 59 87 36 83 7 35 71 56 43 16 38 62 51 3 32 42 32 50 60 13 47 95 83 2 0 44 70 65 43 25 44 32 44 67 4 17 46 81 66 25 54 71 54 86 0 50 41 61 43 61 39 39 49 55 0 34 49 100 98 15 14 18 80 36 1 7 35 33 28 15 40 40 54 22 84 9 21 53 14 69 14 15 61 66 76 13 30 38 63 40 31 108 65 55 81 11 38 110 72 0 54 23 40 50 71 90 29 77 76 39 19 51 48 52 32 14 13 56 0 36 10 47 30 83 53 41 37 35 71 0 27 88 128 105 94 25 56 95 64 119 36 58 61 57 74 78 20 74 74 120 60 22 80 143 42 113 62 51 72 81 54 43 68 83 95 87 30 57 27 135 41 17 69 82 66 48 5 36 1 95 56 97 91 16 91 78 53 36 36 64 36 33 48 49 45 82 63 21 41 58 61 21 28 40 68 77 2 34 39 40 88 47 32 63 91 94 57 40 32 72 108 16 31 43 45 82 22 0 7 84 51 56 32 58 42 95 62 19 66 61 29 68 37 34 41 59 9 23 30 21 46 43 17 84 38 25 58 26 43 40 37 61 35 28 25 82 40 16 35 39 39 11 8 71 48 49 37 21 34 42 37 44 0 23 78 56 42 12 23 75 56 9 27 31 59 41 70 34 55 74 24 37 24 48 38 47 40 49 50 52 22 164 42 48 80 59 60 21 56 52 63 55 43 22 44 144 108 60 16 104 70 121 137 42 93 119 59 88 27 31 60 1 138 3 54 10 148 58 13 39 90 69 63 5 61 64 55 48 14 56 54 73 114 116 65 80 56 84 9 45 137 81 15 43 110 62 59 193 65 19 78 65 107 175 37 61 80 115 27 27 74 53 71 22 38 76 33 66 14 80 53 75 95 45 53 84 67 143 48 62 43 24 119 19 89 39 58 115 38 86 39 39 77 115 60 52 56 26 152 7 39 78 65 96 14 16 0 87 68 43 39 71 44 79 74 35 105 39 62 22 50 59 49 33 36 69 98 63 197 49 89 108 56 30 13 45 129 73 61 28 88 66 77 110 12 58 82 76 29 77 28 47 77 90 10 33 64 22 14 47 29 74 55 56 57 65 74 51 132 43 10 67 61 67 13 61 127 88 58 28 30 39 218 107 34 60 24 41 84 44 22 33 2 40 129 21 43 21 61 49 12 18 58 52 72 12 32 40 42 43 17 34 76 42 103 38 18 27 32 27 62 18 40 69 24 18 29 64 72 84 20 62 70 95 80 16 45 0 133 69 96 51 24 55 62 14 43 1 70 55 1 15 47 24 17 16 8 36 1 55 13 10 44 65 101 11 53 135 58 45 29 20 26 25 30 3 47 1 42 116 27 79 21 82 91 124 31 27 15 69 64 31 19 29 50 62 18 23 95 106 79 66 62 112 101 58 1 52 1 96 0 37 18 84 65 134 69 60 72 49 78 74 69 59 45 28 25 49 81 65 48 18 34 84 78 65 46 22 72 45 67 11 28 45 39 49 59 35 33 75 38 21 39 58 1 40 16 23 32 53 44 20 38 69 73 31 36 66 81 79 60 29 45 61 48 108 19 58
Manes.01G098600.v6.1 220 10 79 57 94 249 93 61 70 57 176 80 51 9 161 233 80 9 46 14 147 35 54 95 68 68 68 32 26 66 122 50 29 34 55 228 77 49 47 41 121 120 38 53 43 152 78 46 100 49 299 118 66 82 74 232 75 69 73 85 65 74 68 2 45 293 39 35 45 33 246 101 52 1 6 221 103 88 65 67 180 71 46 117 34 103 80 66 115 115 204 138 57 176 3 69 159 113 57 121 185 156 69 35 2 64 120 125 83 185 129 160 116 26 3 37 399 110 48 35 56 99 48 23 109 30 80 53 7 170 99 279 119 102 43 86 445 112 80 87 29 997 110 72 74 44 416 142 88 7 60 346 130 75 96 87 119 169 70 102 92 439 84 58 62 63 284 74 3 92 127 317 77 65 126 98 385 109 70 0 79 308 160 132 175 50 439 95 37 93 40 68 527 102 245 109 133 771 82 181 55 57 369 125 49 104 151 505 97 109 70 60 331 94 84 88 69 784 26 120 59 107 430 117 185 48 21 275 8 154 113 84 1250 89 130 105 127 161 41 66 56 91 242 62 74 81 70 223 80 104 71 48 168 72 99 56 3 226 62 62 33 60 237 48 102 57 56 222 50 83 169 72 130 91 75 120 111 1 80 101 100 59 130 328 43 211 69 121 272 125 64 108 47 280 72 107 64 120 226 83 80 184 63 185 61 33 48 51 157 59 33 80 86 207 51 92 56 54 201 61 99 36 62 274 83 113 103 197 275 74 84 99 0 333 112 100 89 122 194 120 59 20 50 306 61 96 64 74 273 95 39 144 128 815 60 99 18 107 111 67 37 143 71 745 150 88 65 64 297 61 91 38 39 105 100 148 94 89 127 297 71 128 119 155 199 131 43 93 73 203 47 1 118 15 496 2 120 87 58 183 104 59 38 39 157 113 37 84 79 313 37 79 81 73 205 87 68 50 31 106 150 125 30 62 385 134 69 115 157 125 71 98 110 93 298 49 100 144 73 248 78 42 82 52 126 112 28 33 15 340 65 69 86 91 309 52 107 106 101 260 45 37 87 66 538 55 130 58 88 253 208 129 108 89 57 428 105 17 169 50 297 131 45 84 162 200 2 127 133 184 68 52 68 114 39 176 92 48 36 14 56 84 89 23 62 212 61 51 153 220 111 82 57 109 43 244 136 77 72 90 382 63 125 67 34 119 96 74 84 51 158 63 76 115 67 290 44 30 31 42 138 55 96 94 77 105 73 80 27 58 116 60 91 124 80 238 230 107 117 93 208 60 269 108 61 148 328 83 116 101 107 364 7 81 185 76 233 99 43 64 44 267 86 46 146 71 258 45 86 77 56 217 147 98 149 73 298 54 76 53 415 101 106 223 74 53 320 102 89 100 58 228 64 82 70 57 224 0 102 82 106 120 89 79 51 54 42 2 47 112 1 88 64 77 46 53 87 98 9 44 128 251 62 87 151 66 270 162 100 69 49 175 101 69 130 94 199 1 29 271 110 82 101 92 152 174 102 390 80 147 142 126 107 182 148 112 104 203 64 119 164 72 632 87 80 133 1 295 1 72 8 37 171 107 47 75 51 315 89 35 86 152 360 114 157 55 54 197 105 51 48 88 296 64 111 34 95 201 62 76 134 122 204 89 34 41 206 166 61 79 76 58 437 88 2 52 112 175 60 74 87 126 228 87 89 116 40 360 112 122 62 155 535 92 103 137 180 95
Manes.01G098700.v6.1 0 0 3 1 0 1 0 0 0 0 2 0 0 0 0 0 1 0 0 0 1 0 0 0 0 0 0 0 0 1 0 0 1 0 0 0 3 0 1 2 2 1 0 6 0 0 2 0 0 0 1 1 3 0 0 0 2 0 0 0 1 0 0 0 1 0 0 0 0 0 1 0 0 0 0 6 0 0 2 0 0 1 1 4 1 2 5 0 5 0 0 0 4 1 0 0 0 1 2 2 1 0 0 7 0 1 0 4 0 0 3 0 1 0 0 0 1 3 0 0 0 1 0 0 0 0 0 0 0 6 0 0 0 0 0 0 0 2 2 0 0 8 2 3 0 0 0 2 11 0 0 0 0 11 3 4 1 0 0 0 3 1 0 4 0 0 0 1 0 0 0 1 2 1 0 0 1 0 1 0 1 0 7 6 10 3 6 4 3 2 0 4 0 0 29 13 2 1 1 3 5 1 1 6 0 0 1 0 2 0 3 1 3 1 2 8 0 1 0 8 6 1 5 2 3 5 0 3 0 1 4 1 3 10 6 0 0 3 0 4 1 3 5 2 4 5 5 1 1 4 0 1 2 1 7 5 0 0 8 2 2 0 1 1 0 1 5 3 4 5 1 0 2 5 4 1 2 0 6 1 4 3 3 3 0 8 0 2 4 4 1 4 6 6 2 3 0 2 5 0 6 0 0 1 2 2 9 1 0 0 5 2 2 5 4 7 20 1 0 0 3 4 2 4 2 3 0 0 3 3 3 1 0 2 0 12 2 0 0 3 1 0 3 2 4 3 13 6 3 1 1 8 1 1 2 8 0 0 0 4 3 0 0 5 3 0 8 4 1 0 0 4 0 0 7 3 8 4 4 4 6 3 2 1 4 0 1 2 2 1 0 0 3 1 2 0 5 0 2 1 7 4 7 0 0 7 4 5 0 4 1 8 3 4 0 0 0 7 1 0 0 2 2 2 0 0 3 0 2 2 0 1 0 1 3 7 2 10 4 0 0 0 2 1 0 1 0 2 0 1 0 12 8 7 1 0 2 6 1 0 5 12 11 2 1 0 1 0 0 1 1 3 3 2 0 0 1 0 1 3 2 2 1 2 0 0 0 0 2 2 2 1 0 6 0 1 0 0 0 0 0 0 2 3 0 1 0 0 0 0 0 0 2 1 0 0 0 1 0 0 5 4 5 10 6 1 0 0 0 7 1 7 2 6 9 7 5 12 9 0 2 2 7 12 13 1 1 0 4 1 3 5 5 12 1 1 8 4 17 0 6 9 12 13 3 1 0 0 0 0 0 6 0 4 7 2 0 4 0 3 2 0 3 0 0 5 4 0 0 6 0 0 0 1 3 1 0 3 0 1 0 0 1 1 1 0 1 3 1 5 1 0 3 0 0 0 0 0 6 1 0 6 3 5 2 0 0 0 0 0 0 1 10 5 9 0 4 0 0 2 0 0 3 0 14 4 4 2 5 3 0 0 3 6 0 2 0 0 0 0 0 1 1 0 0 4 0 1 4 1 1 0 0 2 6 0 3 0 1 0 8 2 0 0 2 2 0 0 0 2 0 0 0 4 4 1 1 3 0 8 0 0 0 0 1 0 0 0 0 0 3 0 0 0 0 0 0 0 0 2 0 3 0 1 0 0 1 3 2 2 11 0 1 0 0 3 0 0 3 6 6 1 2 6 0 2 0 1 1 2 3 0 2 8 0 13 0 0
Manes.01G098800.v6.1 0 0 0 0 0 0 0 0 0 0 0 0 0 0 0 0 1 0 2 0 0 2 0 0 0 0 0 0 0 0 0 1 0 1 0 0 0 0 1 0 0 0 0 0 0 1 2 0 0 1 0 2 0 0 0 0 0 2 0 1 0 0 0 0 0 0 0 0 1 0 0 1 1 0 0 0 0 1 0 2 2 1 1 1 0 0 3 0 0 0 0 1 1 1 0 0 1 2 2 1 5 1 1 1 0 5 1 5 0 0 2 0 1 0 0 0 0 0 4 4 1 0 2 0 0 10 0 1 0 1 10 0 0 0 0 1 0 1 2 3 1 4 1 3 0 0 1 0 1 0 1 2 0 1 0 0 0 0 0 0 1 3 6 2 1 5 0 0 0 1 1 0 3 1 0 0 0 2 0 0 0 1 0 1 1 1 2 5 2 1 2 3 0 0 1 4 3 1 8 1 11 10 15 11 8 5 28 6 6 13 9 11 9 5 4 3 3 0 0 1 0 7 2 6 3 4 0 15 0 4 6 8 2 6 2 2 12 5 3 16 3 13 4 2 6 4 0 2 4 6 5 10 7 1 3 6 0 3 2 5 1 2 2 7 0 0 11 5 10 5 3 1 1 6 3 1 4 0 0 2 8 6 17 7 13 3 11 16 4 1 3 0 9 5 3 7 8 12 6 2 13 6 5 0 22 14 17 25 0 18 39 29 48 7 4 0 5 6 5 1 2 13 20 8 6 17 10 1 4 4 7 17 0 10 8 18 1 22 5 4 7 0 9 11 5 5 5 5 18 19 2 11 8 1 19 6 1 0 1 3 11 7 0 0 2 12 12 13 3 5 7 4 16 3 22 6 8 6 6 16 17 5 31 17 107 66 23 11 51 2 11 0 14 1 9 0 2 7 11 3 10 13 6 17 25 10 12 3 20 20 4 26 8 56 14 15 15 3 35 16 21 24 4 21 9 8 14 13 21 10 25 14 6 50 0 5 7 11 13 11 3 18 5 30 5 40 0 10 0 4 17 17 2 0 13 23 22 7 6 4 9 15 8 13 8 1 20 6 51 0 8 17 0 11 22 0 5 0 6 3 7 6 0 17 1 0 0 0 5 2 2 3 1 6 0 1 2 1 5 2 0 0 4 0 6 0 0 0 1 3 8 2 15 10 6 2 5 8 2 11 1 3 6 2 10 2 23 3 0 31 3 4 1 2 6 3 4 2 5 9 3 7 7 1 4 0 10 3 10 1 0 14 2 9 0 1 0 4 6 3 3 5 2 0 1 2 0 3 0 1 1 1 0 4 4 3 1 1 0 2 0 0 0 0 0 1 0 0 1 0 0 0 0 0 7 3 2 4 2 2 0 0 1 0 1 0 0 0 1 2 1 0 1 0 0 0 2 0 0 1 2 0 4 1 1 2 1 0 1 0 0 3 2 0 3 0 0 0 1 2 0 1 2 2 0 0 0 0 0 2 0 0 1 0 0 1 0 0 0 0 2 0 0 0 4 6 0 0 0 0 0 0 0 0 0 2 1 2 1 1 1 0 0 0 0 0 0 0 0 1 0 0 0 7 5 0 2 0 0 0 2 4 1 0 0 4 13 8 7 0 2 2 2 1 0 7 2 0 0 3 0 0 5 32 0 2 1 2 4 0 2 8 0 0 0 0 0 0 2 0 5 1 0 6 0 6 0 0 0 0 11 0 3 2 0 2 0 1
Manes.01G098900.v6.1 0 0 0 0 0 0 0 0 0 0 0 0 0 0 0 0 0 0 0 0 0 0 0 0 0 0 0 0 0 0 0 0 0 0 0 0 0 0 0 0 0 0 0 0 0 0 0 0 0 0 0 0 0 0 0 0 0 0 0 0 0 0 0 0 0 0 0 0 0 0 0 0 0 0 0 0 0 0 0 0 0 0 0 0 0 0 0 0 0 0 0 0 0 0 0 0 0 0 0 0 0 0 0 0 0 0 0 0 0 0 0 0 0 0 0 0 0 0 0 0 0 0 0 0 0 0 0 0 0 0 0 0 0 0 0 0 0 0 0 0 0 0 0 0 0 0 0 0 0 0 0 0 0 0 0 0 0 0 0 0 0 0 0 0 0 0 0 0 0 0 0 0 0 0 0 0 0 0 0 0 0 0 0 0 0 0 0 0 0 0 0 0 0 0 0 0 0 0 0 0 0 0 0 0 0 0 0 0 0 0 0 0 0 0 0 0 0 0 0 0 0 0 0 0 0 0 0 0 0 0 0 0 0 0 0 0 0 0 0 0 0 0 0 0 0 0 0 0 0 0 0 0 0 0 0 0 0 0 0 0 0 0 0 0 0 0 0 0 0 0 0 0 0 0 0 0 0 0 0 0 0 0 0 0 0 0 0 0 0 0 0 0 0 0 0 0 0 0 0 0 0 0 0 0 0 0 0 0 0 0 0 0 0 0 0 0 0 0 0 0 0 0 0 0 0 0 0 0 0 0 0 0 0 0 0 0 0 0 0 0 0 0 0 0 0 0 0 0 0 0 0 0 0 0 0 0 0 0 0 0 0 0 0 0 0 0 0 0 0 0 0 0 0 0 0 0 0 0 0 0 0 0 0 0 0 0 0 0 0 0 0 0 0 0 0 0 0 0 0 0 0 0 0 0 0 0 0 0 0 0 0 0 0 0 0 0 0 0 0 0 0 0 0 0 0 0 0 0 0 0 0 0 0 0 0 0 0 0 0 0 0 0 0 0 0 0 0 0 0 0 0 0 0 0 0 0 0 0 0 0 0 0 0 0 0 0 0 0 0 0 0 0 0 0 0 0 0 0 0 0 0 0 0 0 0 0 0 0 0 0 0 0 0 0 0 0 0 0 0 0 0 0 0 0 0 0 0 0 0 0 0 0 0 0 0 0 0 0 0 0 0 0 0 0 0 0 0 0 0 0 0 0 0 0 0 0 0 0 0 0 0 0 0 0 0 0 0 0 0 0 0 0 0 0 0 0 0 0 0 0 0 0 0 0 0 0 0 0 0 0 0 0 0 0 0 0 0 0 0 0 0 0 0 0 0 0 0 0 0 0 0 0 0 0 0 0 0 0 0 0 0 0 0 0 0 0 0 0 0 0 0 0 0 0 0 0 0 0 0 0 0 0 0 0 0 0 0 0 0 0 0 0 0 0 0 0 0 0 0 0 0 0 0 0 0 0 0 0 0 0 0 0 0 0 0 0 0 0 0 0 0 0 0 0 0 0 0 0 0 0 0 0 0 0 0 0 0 0 0 0 0 0 0 0 0 0 0 0 0 0 0 0 0 0 0 0 0 0 0 0 0 0 0 0 0 0 0 0 0 0 0 0 0 0 0 0 0 0 0 0 0 0 0 0 0 0 0 0 0 0 0 0 0 0 0 0 0 0 0 0 0 0 0 0 0 0 0 0 0 0 0 0 0 0 0 0 0 0
Manes.01G099000.v6.1 12 1 5 8 15 5 4 2 0 0 6 4 6 3 4 1 3 0 26 2 1 2 4 22 10 4 14 5 8 2 7 1 2 1 4 1 22 1 10 10 3 16 3 22 1 1 5 7 6 2 5 34 6 12 1 0 15 4 7 13 1 2 5 0 1 7 13 0 9 0 3 17 35 0 0 0 4 9 2 16 5 15 17 9 5 9 23 27 15 8 6 16 6 7 0 23 0 2 0 2 0 0 0 0 0 0 0 9 0 0 0 0 0 0 0 1 1 38 1 1 1 0 1 0 60 3 0 0 0 14 0 7 17 0 4 2 0 1 1 1 5 3 0 2 17 3 11 20 7 0 17 3 5 5 17 19 7 3 0 7 0 0 4 1 5 3 10 4 0 41 9 3 6 3 0 6 7 32 1 0 27 7 11 17 18 13 3 11 6 15 16 22 0 19 21 27 7 5 52 41 16 9 17 17 6 49 30 6 50 14 24 40 3 10 29 39 1 0 0 9 4 1 1 8 5 9 0 6 0 6 37 7 1 14 1 6 11 0 10 9 24 2 0 7 4 8 9 1 5 3 28 4 9 10 7 4 0 3 15 0 13 9 5 22 1 28 20 5 20 5 16 2 0 12 13 2 25 0 1 5 0 7 4 1 13 4 2 2 10 13 2 1 9 5 16 4 27 1 10 7 9 16 13 1 3 3 8 0 0 1 6 0 1 3 6 2 4 0 4 10 5 6 9 3 3 1 3 1 3 8 3 0 0 3 19 0 0 7 2 3 1 3 0 1 5 0 12 1 1 11 5 14 6 1 3 5 7 6 1 8 3 5 8 2 4 4 8 5 1 5 12 7 6 3 2 16 7 13 9 2 10 25 6 8 9 11 2 22 13 3 27 0 13 0 1 0 1 8 17 0 6 4 14 4 2 11 4 17 10 2 6 18 27 15 4 2 1 9 9 3 3 24 6 2 1 6 1 20 3 0 1 1 29 0 5 3 6 17 25 2 25 0 30 6 0 8 2 7 7 4 8 3 9 2 4 1 2 40 11 6 13 6 7 4 10 13 5 13 7 2 12 22 12 6 25 0 8 0 11 12 7 28 15 31 5 1 0 5 4 0 0 11 6 16 0 21 16 8 3 0 2 0 8 7 2 7 12 1 18 2 4 4 1 5 8 4 40 3 5 1 1 1 1 41 2 0 2 2 8 9 7 3 4 0 3 1 4 2 3 9 3 15 13 11 10 0 7 0 2 3 8 3 2 46 1 8 12 6 44 6 3 2 2 7 4 31 20 17 42 23 35 23 5 21 47 17 33 19 23 24 18 11 76 47 14 8 10 22 43 21 23 20 28 38 39 26 10 11 53 24 29 10 18 38 57 12 21 54 18 17 13 19 15 106 42 17 15 1 77 30 14 38 24 24 25 16 14 1 33 26 1 7 18 28 13 26 0 29 7 23 19 24 34 37 27 19 58 48 53 26 18 8 55 16 26 45 15 0 37 109 77 22 17 44 31 40 15 30 24 23 18 18 7 90 23 36 26 9 60 36 43 21 18 28 20 35 0 7 1 23 0 15 9 23 22 27 30 12 54 38 25 68 1 33 1 5 28 8 11 10 40 20 23 15 26 10 46 8 8 21 33 20 5 7 1 27 35 15 22 106 36 16 7 72 0 49 49 6 29 35 23 36 11 40 18 19 24 10 39 52 25 31 28 26 2 42 40 19
Manes.01G099100.v6.1 24 3 10 18 9 50 23 27 21 5 23 10 12 2 6 47 32 2 8 2 49 46 15 13 4 14 39 5 5 4 17 25 15 34 5 43 30 4 7 8 32 52 11 12 3 43 25 7 8 9 40 51 9 10 4 30 21 20 21 3 16 33 11 0 10 31 8 3 7 10 45 63 10 1 1 40 48 15 4 3 24 79 7 10 2 11 14 10 23 6 45 27 17 6 1 5 48 51 23 14 16 64 55 17 0 10 67 47 17 11 11 37 47 5 0 0 132 31 27 4 20 68 31 2 16 6 16 78 2 10 5 41 24 41 1 10 76 45 13 24 0 270 46 24 1 10 105 51 36 0 8 56 46 19 8 7 38 34 25 17 7 181 26 11 13 5 10 55 1 9 3 79 35 27 2 5 83 43 20 0 6 66 42 69 17 3 148 64 20 17 3 16 86 23 70 25 12 178 63 74 53 13 194 93 14 34 25 183 48 56 14 11 155 35 20 9 10 107 5 38 13 20 97 53 87 22 0 153 6 39 17 13 173 24 32 6 6 62 35 62 6 22 166 29 43 11 6 96 31 54 15 15 54 29 61 4 2 85 43 44 2 14 87 44 42 11 7 41 60 20 14 18 96 61 40 10 18 0 3 7 3 14 17 28 50 6 69 29 35 13 4 5 5 70 11 11 29 29 80 49 16 33 13 22 22 19 17 14 41 79 68 29 40 67 6 16 5 20 40 7 3 0 14 145 76 41 15 16 164 55 51 43 0 215 89 69 39 27 88 56 53 5 18 173 52 93 26 15 218 114 13 16 22 220 97 63 13 10 101 76 34 42 0 200 73 32 19 14 110 60 30 28 27 15 54 42 58 32 53 217 35 33 115 31 311 93 26 37 23 76 44 1 10 1 126 1 8 14 11 108 102 28 13 21 270 122 38 18 28 257 17 67 35 55 96 115 45 13 22 123 56 66 8 15 272 40 39 6 24 50 22 29 16 41 35 13 8 7 16 41 15 28 19 6 54 28 3 70 7 53 31 11 9 16 132 24 8 9 3 28 13 75 6 12 95 20 6 4 14 51 76 101 26 17 43 86 36 1 24 26 82 55 6 25 8 62 0 12 6 15 28 25 27 20 0 31 67 28 22 25 46 23 14 9 27 29 12 16 25 8 83 36 40 25 13 88 69 54 20 16 162 90 67 50 27 114 172 21 21 25 34 48 11 22 17 48 43 22 37 6 40 52 44 24 14 40 105 24 11 13 34 73 37 16 1 20 80 45 10 14 27 26 54 28 23 43 16 12 12 6 3 14 1 18 10 8 32 7 7 4 3 25 3 14 7 4 11 8 7 9 3 21 13 11 13 4 38 8 12 8 83 59 18 15 4 6 74 19 6 19 15 42 29 33 4 5 25 0 16 28 19 21 16 27 18 13 7 2 4 0 0 21 33 8 7 5 9 26 2 8 4 38 29 15 15 1 19 42 7 3 2 24 11 9 7 0 23 0 4 28 3 23 39 13 26 20 1 132 5 35 1 11 20 5 6 21 3 67 48 34 7 11 99 88 28 4 0 39 1 17 1 9 36 24 37 18 10 65 22 6 10 7 92 24 31 4 4 110 24 36 10 23 152 34 104 37 5 28 87 71 8 7 60 129 11 2 9 54 37 41 3 8 183 13 1 7 2 33 23 12 37 12 58 33 28 0 2 99 21 21 8 9 111 23 26 11 2 10
Manes.01G099200.v6.1 156 15 164 298 212 230 237 140 254 114 193 113 167 58 196 228 364 23 104 36 192 147 220 465 199 81 293 150 90 166 85 157 177 260 169 180 293 79 42 159 184 439 127 178 158 154 178 101 105 333 103 315 90 301 131 144 300 145 231 241 45 166 88 5 140 71 83 120 243 174 117 261 70 13 12 132 206 187 122 129 154 107 39 320 36 70 76 79 427 317 50 233 188 279 1 126 163 383 187 281 449 173 199 98 4 450 282 318 255 154 345 157 245 21 3 34 90 261 226 120 271 180 156 29 235 135 139 219 12 299 154 37 231 136 69 118 111 211 125 314 120 441 226 231 49 59 139 173 220 6 218 235 246 154 373 286 290 195 125 245 209 156 162 130 241 225 67 246 0 133 125 238 217 178 57 146 229 259 190 1 100 226 196 252 255 147 162 257 153 240 122 158 108 355 347 537 589 197 275 186 461 331 170 335 71 390 654 139 214 299 256 406 168 271 202 317 245 249 22 255 203 308 152 382 151 229 33 76 5 265 352 265 116 83 120 303 294 250 173 207 127 164 371 145 224 210 165 166 99 287 160 197 284 186 239 135 2 97 165 208 265 196 231 234 127 190 186 276 163 210 498 233 263 188 234 234 211 5 20 212 206 350 313 225 99 211 533 505 98 197 96 302 312 122 173 258 62 374 145 289 193 392 168 103 199 118 276 227 84 246 147 236 302 188 118 210 208 387 89 166 109 130 199 269 360 266 208 221 204 176 137 288 3 143 232 205 280 230 150 324 193 16 266 149 228 208 409 365 126 393 84 309 392 125 221 206 200 457 149 118 162 492 230 97 292 228 332 280 179 206 218 397 362 368 171 377 443 467 615 250 249 205 277 347 190 368 111 353 319 302 219 6 385 14 224 27 279 472 200 294 366 294 223 239 282 314 154 428 523 139 157 315 391 566 200 407 273 260 270 171 399 487 96 418 494 200 186 264 140 73 261 287 271 420 134 125 226 332 258 86 207 242 289 213 119 341 82 302 44 150 299 173 235 420 271 275 199 295 330 119 150 102 262 179 144 124 177 401 283 155 92 238 139 407 427 251 261 23 313 225 168 375 50 458 214 178 2 312 264 299 342 295 281 316 190 256 325 212 290 165 97 221 125 105 438 166 179 194 475 428 179 134 118 183 168 115 444 233 255 367 371 382 401 302 252 158 393 185 152 414 141 212 219 325 284 145 313 69 345 315 217 264 194 336 596 188 250 220 143 344 34 240 306 278 64 78 161 203 167 262 129 226 543 479 357 289 57 169 106 235 65 98 10 187 105 397 193 13 40 239 218 152 166 62 140 136 45 47 147 201 72 87 117 161 146 300 70 98 118 154 212 51 302 185 55 36 174 220 143 366 239 113 176 131 134 324 186 0 102 206 336 156 297 173 231 273 29 4 39 70 6 110 121 123 151 113 15 250 22 262 184 82 214 95 216 71 62 518 86 111 25 120 176 155 403 78 85 2 38 281 58 282 104 230 426 301 107 161 29 187 221 214 43 73 184 377 288 215 329 249 172 258 258 280 210 313 3 198 5 102 7 330 133 169 270 154 194 210 213 45 176 166 51 177 62 129 246 78 186 245 127 267 245 156 250 202 162 41 177 173 118 199 52 266 20 242 177 221 244 182 30 304 229 274 2 106 38 96 144 112 255 161 178 223 234 33 26 200 177 186 14 168 163 255 142 231 428 178
Manes.01G099300.v6.1 5 0 14 2 0 1 6 9 4 12 1 3 7 0 5 7 26 1 0 2 6 2 11 0 12 1 27 0 0 26 0 14 1 2 6 7 63 9 3 42 4 23 15 0 12 2 4 3 1 3 4 26 9 2 29 3 18 13 1 6 3 4 2 0 3 0 6 3 2 11 2 109 2 0 0 1 12 4 1 20 6 20 5 6 8 0 5 2 1 3 5 9 12 2 0 1 7 98 48 24 45 6 25 35 0 11 3 6 5 2 14 6 2 1 0 0 19 26 45 4 145 40 114 5 18 97 0 4 0 0 139 0 69 20 0 13 2 79 12 30 1 45 60 163 1 15 7 3 37 0 2 5 18 26 2 0 19 26 33 12 11 33 72 85 22 194 2 51 0 7 11 0 11 26 0 2 6 61 26 0 22 3 1 19 0 10 3 29 6 0 9 49 1 7 58 3 8 3 149 44 7 105 26 54 54 4 31 22 122 301 5 62 1 28 9 0 56 3 1 21 0 67 0 21 27 2 0 3 0 72 44 30 0 20 39 0 118 3 6 13 0 16 4 4 10 0 11 2 2 19 0 13 3 12 12 2 1 3 6 24 1 14 3 3 9 2 10 18 83 34 19 15 4 6 8 1 13 0 1 6 9 3 9 8 5 27 14 98 4 7 6 6 1 1 46 71 0 135 26 34 98 13 58 5 31 43 8 52 24 75 69 9 67 0 4 40 0 20 7 73 38 3 272 2 13 25 1 32 43 27 29 15 0 2 59 160 24 144 4 7 14 1 71 5 7 37 6 116 4 108 21 19 110 14 100 55 25 71 36 28 28 6 15 14 84 71 1 251 3 3 15 3 14 113 2 0 43 4 136 55 8 34 103 6 21 71 11 2 87 22 72 0 2 1 4 0 34 57 29 8 11 8 1 36 3 5 14 0 5 52 44 263 1 197 32 162 102 0 319 11 5 100 1 64 9 7 28 0 6 1 8 44 1 71 0 2 19 1 2 2 10 31 2 35 0 15 10 0 2 2 33 51 0 145 64 60 124 0 117 1 15 13 7 18 1 27 35 3 143 46 8 34 11 0 18 10 18 0 3 57 21 122 5 0 69 0 0 8 0 15 6 35 63 8 4 4 35 38 0 2 8 0 2 1 0 7 6 30 0 18 136 218 207 7 156 34 76 136 0 46 20 68 44 1 76 11 69 10 6 6 6 14 6 0 6 7 43 26 0 18 6 25 51 4 7 7 25 29 0 22 1 29 36 0 0 5 0 29 0 76 5 9 32 0 4 8 7 20 13 5 15 0 0 18 0 10 3 0 0 0 12 2 3 3 6 20 0 6 14 0 1 3 4 10 0 44 13 23 39 0 15 9 62 40 2 19 1 2 10 1 7 10 56 17 0 57 3 0 0 0 13 1 13 7 1 36 0 0 2 0 1 1 6 5 1 18 2 27 2 3 13 3 8 3 0 21 1 6 0 1 1 0 3 5 0 1 0 0 0 0 6 10 12 55 91 17 63 2 3 19 0 26 4 7 77 25 246 6 55 9 0 37 9 17 19 0 1 1 0 1 1 4 4 4 24 0 13 6 14 11 3 8 0 24 22 0 5 40 46 393 9 64 3 3 25 2 3 0 26 29 3 10 25 135 1 0 3 8 38 7 0 103 6 13 0 4 3 7 51 13 11 96 8 17 9 0 10 4 9 8 1 9 7 5 7 5 148 4
Manes.01G099400.v6.1 19 11 31 80 52 42 51 44 81 24 42 20 36 22 80 40 112 8 36 3 31 116 33 98 63 6 66 29 29 43 11 81 38 99 41 33 39 33 18 67 26 143 19 51 34 19 51 32 37 34 29 101 32 89 28 15 56 33 55 18 24 66 32 2 26 13 29 22 70 62 40 163 33 5 2 37 85 39 42 28 9 95 28 89 16 23 35 34 53 48 23 71 40 82 1 37 41 93 78 138 103 56 65 35 1 112 34 127 90 19 94 37 103 9 2 18 34 63 107 48 103 75 132 14 89 151 40 164 10 107 100 21 65 68 25 62 36 105 65 158 95 159 131 105 33 28 56 134 69 0 66 57 64 61 93 78 19 119 63 152 108 103 127 86 123 180 13 146 0 57 51 30 39 48 32 65 30 111 41 0 38 70 82 112 105 74 52 141 23 135 36 41 50 109 131 327 265 158 170 157 266 218 81 211 47 272 405 120 195 166 156 285 154 199 128 165 64 119 10 183 100 127 111 217 77 171 6 78 4 120 252 174 155 128 138 151 177 76 100 153 89 128 140 101 108 176 89 80 109 117 152 90 41 127 166 258 4 115 89 85 217 154 63 130 63 177 226 74 137 114 225 101 80 157 109 122 104 2 21 120 85 155 165 178 221 164 225 223 238 138 48 133 139 208 167 161 63 183 131 173 104 157 46 153 157 133 272 154 76 161 149 206 275 127 67 142 136 147 155 173 117 106 137 188 238 167 108 95 97 91 180 98 2 137 156 146 165 121 69 156 149 6 217 161 175 178 269 241 332 144 55 195 192 158 217 207 135 182 162 112 109 155 28 102 216 183 245 242 115 205 143 225 229 146 38 242 158 230 311 137 136 136 281 177 178 355 90 147 148 35 114 2 191 23 145 11 122 155 80 91 200 68 103 109 209 126 108 165 242 162 55 106 166 174 52 132 106 121 111 88 191 223 85 190 187 161 161 166 111 111 93 221 170 186 66 109 123 109 125 132 142 72 143 171 114 290 31 156 2 130 147 129 108 79 102 93 184 164 76 118 96 92 206 112 217 118 118 189 107 84 82 117 105 175 190 98 118 17 123 138 54 146 15 170 78 45 3 88 122 93 63 234 104 114 96 47 147 92 201 29 129 143 127 190 190 59 61 47 154 95 139 169 117 196 83 119 209 121 115 82 115 122 123 107 113 124 197 128 71 120 37 160 54 139 85 64 174 70 200 170 72 202 70 161 258 64 205 89 102 74 35 232 126 192 24 33 382 135 170 92 46 185 250 254 125 108 24 57 50 61 25 17 6 67 94 54 33 40 17 48 36 23 38 35 34 27 19 15 64 82 31 20 60 44 79 57 23 67 48 63 62 26 73 60 42 8 30 79 36 43 70 15 41 67 29 42 29 1 34 72 68 24 52 77 60 78 10 3 19 24 2 25 59 35 55 32 13 97 2 92 26 34 57 31 46 18 25 57 22 48 14 47 41 16 49 24 30 2 22 96 29 89 33 57 93 123 30 62 33 64 26 54 13 32 57 86 44 31 72 36 85 47 50 106 46 63 3 37 1 49 1 49 20 36 40 99 54 41 31 19 55 62 56 46 77 49 82 62 66 76 74 80 99 66 83 107 42 15 61 74 37 28 36 84 11 109 77 40 35 61 62 103 74 55 1 38 17 31 53 45 54 47 38 125 55 30 12 72 64 57 50 45 35 64 30 157 72 29
Manes.01G099500.v6.1 30 9 78 50 33 49 17 109 27 45 85 21 57 1 56 65 41 5 20 3 50 32 114 69 14 14 39 34 29 19 21 23 70 41 20 42 20 60 10 40 47 65 39 11 27 55 45 65 17 23 35 51 40 57 14 38 40 99 23 24 14 42 61 1 21 13 10 61 62 28 22 69 34 5 1 35 47 106 22 18 19 25 23 56 13 15 20 38 64 40 27 45 57 50 0 16 39 26 85 39 25 58 51 65 0 41 41 58 96 19 30 61 40 20 0 15 105 33 105 18 55 50 33 22 96 36 15 23 3 29 24 8 42 105 27 30 50 72 97 63 36 92 71 123 33 11 33 54 91 4 18 41 64 66 47 62 54 76 81 30 24 47 33 50 34 47 14 45 1 15 23 37 32 100 53 32 40 59 139 0 25 58 89 126 65 28 60 55 71 77 22 72 66 61 196 91 39 54 73 164 49 44 74 59 31 52 47 40 57 142 42 29 95 90 190 133 101 97 23 256 69 80 66 85 315 61 1 32 10 176 93 99 82 38 84 55 49 60 53 149 23 43 131 51 277 59 39 76 75 141 39 33 67 74 228 88 1 65 40 174 39 63 64 105 202 48 51 54 72 114 69 47 67 80 123 67 42 1 7 65 168 54 60 81 73 131 66 81 49 65 73 46 25 49 46 172 31 68 61 103 168 57 36 42 49 66 71 54 46 56 85 63 63 70 42 98 44 34 50 24 67 22 50 145 87 252 37 95 87 52 124 73 3 50 116 183 51 75 48 49 83 6 76 51 55 143 79 79 59 93 47 62 72 66 52 192 40 67 103 29 88 114 37 49 97 252 92 45 60 56 229 55 34 51 48 123 229 63 116 72 56 186 133 54 89 139 94 87 65 88 93 0 113 6 72 2 287 118 39 79 63 118 36 49 100 54 88 48 47 72 48 119 29 94 81 96 223 85 75 73 111 418 22 119 189 161 193 205 108 42 47 200 74 100 50 42 131 44 31 53 60 52 29 32 82 103 51 58 0 124 50 126 25 52 81 34 149 75 36 61 34 71 64 30 92 50 119 58 62 374 50 49 129 59 37 123 55 34 110 57 83 119 36 39 28 48 1 108 52 72 57 65 84 53 49 60 54 71 61 25 64 54 128 41 40 47 18 98 45 46 73 36 83 45 31 50 57 145 36 27 184 52 226 34 62 84 69 155 22 50 35 73 126 32 46 60 61 65 54 30 52 63 100 72 61 86 59 120 41 36 32 62 115 44 9 24 79 144 33 42 45 68 336 36 40 30 41 56 77 43 20 44 0 129 37 40 47 26 23 26 8 32 29 50 48 39 14 7 112 27 11 25 32 71 12 24 27 22 113 13 55 30 45 139 9 9 57 46 79 33 16 37 26 108 19 31 65 2 65 27 37 47 66 135 37 39 6 0 17 11 1 31 37 75 53 30 8 26 3 65 62 23 55 86 27 21 38 53 55 16 9 42 42 71 62 11 40 3 25 74 16 54 26 38 280 59 22 97 20 169 27 70 12 23 63 56 94 72 89 302 37 30 102 92 124 42 3 65 2 76 2 45 52 29 125 119 49 26 43 29 49 99 133 53 193 4 31 29 57 121 37 62 54 40 158 70 23 42 29 126 77 68 36 55 17 51 50 74 36 172 17 28 134 58 2 22 38 38 29 87 28 77 47 38 171 17 15 72 81 81 10 20 84 51 155 63 39 49
Manes.01G099600.v6.1 2 1 3 3 1 0 0 0 0 0 1 0 0 0 1 4 2 0 0 0 1 2 3 2 0 0 1 0 0 1 1 0 1 0 0 0 0 2 0 2 0 4 0 0 0 1 4 3 0 0 1 2 0 2 0 1 0 2 1 0 0 2 2 0 1 0 1 3 3 1 0 3 1 0 1 4 0 2 1 0 0 0 3 5 1 0 9 2 1 1 0 2 3 2 0 2 1 2 1 2 1 2 0 4 1 3 3 3 0 2 1 0 2 0 0 0 1 0 3 2 2 0 1 0 3 2 1 3 0 0 3 2 6 1 0 2 4 2 3 1 0 0 5 3 0 0 4 5 7 0 1 2 4 2 2 1 1 2 1 6 1 3 3 3 2 1 5 1 0 3 3 4 2 6 3 1 1 3 0 0 5 3 5 2 2 1 0 2 0 5 2 3 2 0 6 4 3 0 4 7 3 4 0 4 0 3 1 0 2 7 2 3 1 7 1 3 2 1 0 6 4 1 1 5 2 0 0 1 0 3 2 4 1 0 7 1 0 1 0 7 3 1 1 2 4 0 0 1 3 1 3 0 2 1 0 3 0 4 1 0 4 1 2 4 3 2 0 3 1 7 4 0 0 0 5 3 1 0 0 8 3 5 3 6 10 3 1 7 15 5 2 2 1 5 7 6 0 6 4 5 8 7 1 6 5 3 9 1 0 0 4 4 6 9 7 4 1 2 3 1 2 0 3 4 2 2 3 2 0 1 3 0 0 2 3 2 0 8 0 3 2 0 1 4 0 1 1 0 1 5 0 3 2 1 6 7 0 3 2 3 4 12 1 0 1 2 1 2 1 1 3 4 0 3 0 2 4 1 1 2 1 4 0 3 0 2 0 1 3 1 2 0 5 0 16 0 3 2 3 2 4 3 1 0 1 6 0 0 0 1 1 6 0 1 0 2 5 0 2 0 12 3 0 6 8 5 2 8 2 4 14 14 3 3 5 5 3 0 10 8 8 3 3 0 7 0 1 6 0 2 1 6 10 5 4 1 9 8 5 3 3 2 3 2 7 4 9 0 1 9 4 1 2 1 1 5 4 0 7 1 0 0 0 4 1 1 0 3 5 4 1 4 1 1 4 1 3 3 2 0 4 2 0 0 0 1 1 2 4 1 3 3 3 4 5 1 4 6 4 0 1 1 1 0 3 2 2 0 4 1 0 1 0 0 6 2 1 3 1 0 1 0 3 4 0 1 4 1 0 0 2 3 3 1 1 2 1 3 4 1 1 3 13 2 1 3 4 1 0 0 0 0 0 1 2 2 0 2 1 1 0 1 0 3 0 1 0 2 1 0 0 2 6 0 0 2 1 0 2 3 1 0 2 5 1 2 0 2 0 1 1 0 2 5 0 0 0 0 2 1 3 4 1 4 3 0 0 0 0 0 0 2 4 1 0 2 0 0 1 1 1 6 1 0 1 0 0 1 3 2 0 7 3 3 0 1 2 0 1 1 0 2 2 0 1 3 0 2 0 4 0 2 0 0 0 2 2 0 1 2 0 0 0 4 1 1 1 1 0 0 0 0 1 0 0 2 2 1 1 1 0 6 1 5 10 0 1 6 2 9 5 0 0 5 1 5 3 0 0 2 3 1 2 6 2 6 3 5 1 3 0 6 10 0 0 1 3 6 7 3 2 6 1 9 2 1 0 0 5 3 0 4 2 2 1 3 2 0
Manes.01G099700.v6.1 31 2 28 2 0 26 17 31 0 0 120 21 65 3 1 22 9 11 0 1 23 5 74 1 3 47 1 25 0 0 50 6 88 0 0 45 5 24 11 0 53 11 36 0 1 59 1 28 1 2 92 15 13 0 0 94 6 72 11 4 57 6 38 0 0 73 4 29 0 1 89 25 73 2 1 87 5 42 0 0 115 14 21 0 1 70 1 12 4 2 62 23 26 0 0 0 148 1 36 0 0 118 11 46 0 0 162 4 21 1 8 66 16 9 1 0 118 3 46 1 1 97 0 11 8 0 28 3 4 0 0 23 4 65 0 1 49 4 67 0 0 502 6 34 0 0 45 13 78 0 0 107 22 38 0 1 179 23 58 0 0 34 7 24 0 2 43 5 0 0 1 81 10 43 1 0 60 5 36 0 0 156 16 44 0 2 127 4 22 0 0 37 30 5 43 1 0 56 14 102 3 0 26 6 24 1 0 14 16 22 1 1 65 3 26 0 0 90 4 37 1 0 32 5 44 2 0 7 1 81 0 0 79 0 39 0 1 329 1 62 0 0 1072 1 36 0 0 414 2 68 3 1 856 9 29 2 0 97 7 20 1 0 204 4 23 1 5 186 4 67 1 2 165 3 36 1 0 1 46 5 46 1 0 293 0 19 6 2 218 10 23 6 4 107 4 37 0 3 150 2 47 4 2 120 8 27 17 4 39 14 33 6 5 272 4 7 3 3 336 20 42 12 2 217 2 26 0 0 214 8 40 3 0 78 4 58 4 10 61 5 17 0 1 53 1 44 2 6 50 5 23 3 0 24 30 60 6 1 77 5 25 1 0 131 17 39 6 2 83 14 45 1 3 0 98 26 241 0 1 178 3 88 94 0 144 71 24 2 0 503 3 0 1 0 614 0 31 1 0 49 42 31 3 6 64 43 124 2 1 47 4 115 0 0 39 9 160 0 2 43 3 52 3 6 272 2 4 0 1 73 13 25 0 3 198 5 30 1 0 166 4 1 0 0 346 18 5 0 6 148 2 14 0 0 151 5 51 0 0 271 4 67 5 0 156 7 22 0 1 106 113 17 100 1 0 63 6 4 1 0 130 7 22 1 0 133 0 22 0 0 109 14 41 1 1 220 62 54 4 2 36 31 24 0 0 89 18 86 1 0 251 35 113 0 1 38 25 52 0 1 107 1 69 0 1 28 9 78 0 1 44 27 46 1 1 218 1 8 0 2 61 0 26 1 0 143 3 54 1 0 17 7 118 0 0 128 31 123 0 1 106 11 200 1 0 7 136 5 116 0 0 61 1 85 1 0 139 1 37 2 0 205 6 49 2 3 53 5 63 2 0 77 1 53 1 2 92 2 32 0 91 55 11 50 1 6 54 7 46 3 1 48 7 56 2 3 233 0 32 1 0 100 2 53 1 1 4 2 16 3 2 87 6 63 1 2 19 9 2 0 4 68 2 37 0 0 105 11 24 1 0 192 13 29 1 1 145 0 52 2 1 7 123 3 107 1 2 139 11 80 0 1 94 5 23 1 1 151 3 46 1 4 62 20 40 0 0 263 2 25 2 1 65 0 54 0 0 70 4 69 0 2 97 6 27 0 0 12 32 53 0 1 127 0 46 0 1 41 1 43 0 0 10 3 53 2 0 102 1 27 0 2 72 1 1 1 0 76 20 71 0 0 157 8 93 0 1 123 4 102 0 0 37 4 32 0 2 4
Manes.01G099800.v6.1 0 0 1 0 1 0 0 0 0 0 0 1 0 0 0 0 0 0 0 0 0 0 0 5 0 0 0 0 0 0 0 1 0 0 1 1 0 1 0 0 0 2 0 0 0 0 2 0 0 0 0 0 0 0 0 0 0 0 0 1 0 0 1 0 0 0 0 0 0 0 0 0 0 0 4 0 6 0 0 0 0 0 1 0 0 1 0 0 5 0 0 0 0 0 0 0 0 2 1 0 0 0 0 1 0 0 1 0 0 2 0 0 0 0 0 0 0 0 0 0 1 0 0 0 0 1 5 0 0 0 0 0 1 0 0 0 5 0 1 0 1 1 2 5 3 0 0 1 1 0 0 0 0 1 0 1 1 0 1 0 0 0 3 0 0 0 1 1 0 1 0 0 0 1 0 1 2 0 2 0 1 0 1 0 1 1 0 0 4 0 1 0 1 0 4 6 0 0 1 1 1 1 1 0 0 0 0 0 1 9 0 0 0 1 0 0 0 1 1 1 1 0 1 1 2 0 0 1 0 1 4 1 2 0 0 0 0 0 1 0 0 0 0 0 1 0 0 0 0 0 0 0 1 0 2 1 0 0 0 0 1 0 0 0 2 0 0 1 0 1 0 0 1 2 2 0 0 0 0 2 1 0 0 6 1 3 0 0 5 3 1 2 0 11 4 4 0 2 2 1 2 2 0 1 1 0 2 3 0 0 0 0 0 10 2 3 2 3 8 5 1 0 0 1 0 0 0 0 1 1 1 5 0 1 0 0 0 0 0 6 0 0 0 0 3 0 1 0 0 1 0 0 0 1 0 5 0 0 1 10 0 1 0 0 1 4 0 1 0 4 1 0 0 0 0 2 4 0 0 0 0 2 2 0 2 3 1 0 0 0 1 0 0 0 9 0 3 0 0 1 1 2 1 0 0 1 1 0 0 0 1 3 0 0 0 2 0 0 5 0 0 3 0 3 11 1 0 0 0 4 0 0 0 2 3 1 1 6 8 8 4 0 1 0 4 2 1 0 1 5 3 0 0 0 2 5 0 1 0 2 4 0 1 0 4 3 5 0 2 2 1 0 2 0 0 1 2 0 0 0 0 3 1 0 0 4 0 1 0 0 0 2 0 0 0 1 1 0 0 0 0 0 0 1 0 1 0 1 0 0 0 1 0 0 0 2 1 0 0 1 1 0 2 0 0 1 0 1 0 0 0 1 0 0 0 1 1 0 0 0 0 4 0 0 3 0 0 2 0 0 0 0 3 1 1 1 0 0 4 1 0 1 2 2 0 1 0 1 0 0 0 0 0 2 1 3 0 1 0 1 0 0 2 0 0 0 0 2 0 0 1 0 0 0 0 0 0 1 1 1 0 0 0 0 0 0 0 1 0 2 0 0 3 0 0 0 0 0 0 0 0 0 1 1 1 0 2 0 0 5 0 1 0 0 0 0 0 2 0 0 0 11 3 1 2 0 0 0 0 0 0 1 0 1 0 0 1 0 0 3 0 0 0 0 0 0 1 0 1 0 0 0 0 0 0 0 0 0 0 2 0 0 1 1 0 1 0 1 0 1 0 0 0 0 0 0 1 0 0 0 1 0 1 0 0 0 2 0 0 6 0 0 0 0 4 1 1 0 0 1 0 0 1 2 0 6 2 4 0 1 1 0 0 0 0 0 0 6 0 2 0 1 0 0 3 0 0 0 1 0 0 0 0 4 1 1 0 1
Manes.01G099900.v6.1 169 20 200 203 204 269 99 151 103 47 336 267 143 43 172 271 107 22 74 14 183 171 176 239 62 177 171 115 60 55 99 183 152 123 64 200 128 69 46 111 155 262 91 74 66 193 232 119 242 70 161 246 96 306 61 202 370 210 92 72 132 157 106 6 151 149 163 110 235 110 146 260 87 8 9 323 229 185 155 68 205 112 65 177 12 51 105 78 530 323 88 194 89 138 2 86 230 195 93 341 84 176 168 93 3 38 264 445 314 108 98 244 401 48 2 10 299 306 97 53 150 100 119 18 169 33 117 92 15 136 22 41 229 141 28 52 162 200 155 144 102 597 224 137 84 39 159 370 151 13 69 270 303 140 147 253 137 366 138 116 45 87 87 62 76 45 68 112 1 90 40 177 117 113 237 179 102 120 175 0 86 360 357 198 464 137 209 393 143 370 96 112 183 338 466 373 127 303 200 126 148 90 108 156 43 89 54 97 215 96 106 47 192 409 208 550 201 244 33 270 352 146 254 328 303 194 16 64 6 196 311 281 289 104 180 158 59 191 175 168 277 96 360 324 210 214 131 138 244 193 243 75 209 454 263 328 9 160 189 158 177 97 168 336 243 242 132 193 307 160 311 148 205 339 201 443 141 2 80 501 231 277 218 168 237 175 186 74 440 288 114 231 81 173 156 202 82 124 222 172 173 115 54 217 143 145 200 102 352 203 140 169 223 124 180 170 241 73 118 125 118 146 113 289 385 189 102 233 160 140 117 149 2 195 259 157 196 56 121 435 247 10 139 118 177 259 162 149 121 262 112 153 69 132 156 241 81 177 119 286 113 563 160 232 299 229 212 85 227 202 157 154 95 100 173 454 379 234 196 774 173 396 468 52 496 628 142 215 145 123 221 3 263 32 163 7 551 327 86 275 322 170 118 52 152 424 123 190 53 157 89 68 71 151 270 303 222 70 123 201 732 229 99 216 236 261 86 402 168 124 120 160 527 247 154 134 179 284 81 122 198 126 319 67 108 257 86 117 23 319 201 144 132 189 328 126 124 622 116 159 232 178 387 118 212 168 108 120 158 238 212 193 289 315 82 333 467 15 565 179 297 567 104 177 111 118 3 278 175 147 152 291 151 228 100 165 198 108 183 20 95 148 100 143 91 233 81 123 125 40 278 209 103 176 38 203 265 175 141 40 463 168 243 163 112 235 100 251 69 23 146 200 196 404 114 230 230 81 86 37 282 543 150 278 307 288 272 204 185 81 92 393 227 311 13 319 435 225 190 101 243 271 942 275 86 232 146 128 132 124 65 273 4 197 188 78 236 85 80 64 36 173 252 69 303 119 59 131 145 193 47 143 264 77 98 44 113 112 98 78 218 48 90 105 52 12 188 205 138 138 64 194 183 175 149 43 277 4 112 250 71 166 194 92 167 67 27 4 67 64 3 86 223 121 249 99 39 132 10 345 172 167 197 123 270 88 165 464 151 98 22 181 248 138 263 55 94 2 68 159 65 439 89 244 226 267 86 211 139 365 188 156 88 93 114 131 102 203 261 406 271 126 345 233 260 134 5 157 6 187 12 103 212 327 160 349 126 248 168 30 160 252 267 253 187 104 139 50 179 86 132 46 315 135 201 351 296 105 187 237 174 191 29 60 25 122 250 162 194 182 112 196 336 297 6 218 121 134 138 83 137 92 191 225 267 69 49 247 558 270 35 64 278 344 172 296 25 224
Manes.01G100000.v6.1 37 5 303 37 95 24 18 56 24 45 123 41 65 20 50 24 45 15 33 16 19 8 96 78 79 23 46 33 18 177 11 8 55 30 63 16 44 58 28 33 25 62 70 15 56 10 31 65 66 19 11 46 128 94 37 18 68 90 24 35 8 36 119 1 104 16 60 79 40 79 10 116 71 8 10 8 28 57 21 96 56 18 90 46 74 51 50 83 108 63 14 48 177 77 0 68 119 34 156 45 33 99 49 173 0 27 103 21 103 52 38 28 15 28 1 15 12 47 65 23 104 27 111 63 126 82 15 33 11 96 162 4 71 188 29 53 12 39 79 43 52 29 34 249 147 177 6 29 165 2 64 15 75 121 16 21 209 15 131 84 39 16 55 296 70 117 3 44 0 104 122 4 36 216 328 57 8 61 105 0 202 77 11 113 49 84 8 39 151 62 110 234 5 60 116 132 120 4 54 308 125 158 7 43 80 90 95 4 94 505 57 125 4 50 146 148 207 14 8 154 85 174 2 53 234 71 6 3 0 224 94 56 5 50 161 97 212 48 82 73 45 168 167 84 127 120 121 39 46 209 94 153 42 79 163 69 0 27 25 138 77 177 15 68 145 66 158 21 91 160 182 216 77 47 93 137 207 0 2 61 75 28 57 20 23 166 42 51 14 16 91 79 134 7 35 164 16 123 8 67 228 104 92 13 78 106 42 166 39 42 110 91 390 5 54 203 58 63 22 31 77 40 152 18 52 146 59 162 38 89 82 78 0 10 79 115 141 101 5 34 104 5 123 7 39 60 54 360 4 56 64 141 130 7 29 109 41 126 128 54 101 47 50 5 126 143 84 160 7 29 170 74 134 106 14 4 101 44 110 71 47 270 36 104 19 51 61 32 179 30 53 0 80 3 3 0 135 225 80 5 9 58 18 52 11 7 35 23 53 6 18 96 48 45 11 37 51 12 92 10 4 152 16 140 26 21 60 100 23 5 32 111 48 108 3 29 88 26 73 0 41 38 46 81 5 31 51 43 1 9 55 124 27 121 59 30 82 63 148 14 87 23 85 119 11 53 78 62 243 248 28 33 335 75 81 15 45 10 124 149 17 54 74 61 80 5 2 109 83 135 169 96 180 84 107 28 18 169 93 23 12 4 26 48 182 13 12 134 92 109 224 28 207 107 192 18 55 120 49 68 40 64 273 36 258 11 38 125 52 127 39 14 90 35 138 12 120 137 91 85 36 70 124 62 57 115 50 129 47 102 3 26 180 32 27 33 23 117 13 112 20 61 375 75 57 69 15 35 87 33 118 16 8 68 45 31 58 4 126 35 39 22 52 130 97 109 5 32 90 36 31 17 39 80 26 36 34 2 118 18 14 17 43 230 168 129 15 19 80 23 25 37 28 78 40 78 27 0 101 47 70 111 96 27 27 84 20 4 42 49 7 18 20 104 10 203 6 11 3 67 87 32 22 169 37 84 39 69 98 25 56 10 48 115 79 112 10 1 108 136 110 11 30 36 125 70 162 15 14 140 38 147 36 105 118 72 152 73 49 119 17 75 9 36 136 91 0 9 1 29 4 65 18 25 52 40 75 8 93 142 60 45 32 25 78 41 31 9 14 176 37 45 18 30 105 68 38 11 57 50 81 175 10 17 60 41 29 50 36 62 21 152 16 81 3 56 208 17 21 156 39 265 28 59 147 42 137 25 51 173 8 88 17 21 102 44 87 27
Manes.01G100100.v6.1 81 14 128 38 108 40 44 39 19 23 60 130 57 21 97 44 46 33 30 19 36 35 60 61 72 30 53 15 10 39 51 30 38 25 51 65 82 56 57 76 27 63 53 18 39 47 59 36 68 52 137 92 149 102 38 57 75 91 75 103 60 36 75 1 73 119 59 36 44 33 96 77 204 5 3 56 80 66 29 100 151 39 86 68 50 61 166 106 100 85 113 75 90 87 0 86 193 110 237 114 110 68 58 93 1 71 60 82 41 65 71 34 87 22 0 22 97 101 49 26 61 84 61 61 96 20 27 30 8 39 62 46 173 152 17 95 93 51 76 33 53 164 88 176 218 138 115 148 163 2 55 74 59 90 30 91 72 110 103 42 46 158 68 202 62 66 53 50 0 91 61 75 52 123 89 83 108 38 150 0 171 98 94 110 97 69 143 76 163 104 182 198 43 85 181 86 72 116 71 270 68 53 102 148 55 136 91 93 154 226 82 85 55 94 73 103 70 116 18 97 95 88 65 65 139 53 0 36 4 211 88 113 106 36 72 74 104 51 36 70 37 44 70 58 61 39 46 43 46 67 49 33 59 50 106 56 1 50 67 71 24 47 63 64 90 39 64 62 56 90 102 64 38 50 75 55 105 0 8 72 73 80 46 111 56 138 109 74 87 78 66 58 47 52 41 113 23 62 49 54 119 55 62 101 66 76 30 46 91 79 73 139 179 58 41 53 46 43 34 30 47 23 55 57 46 79 42 42 61 22 48 55 3 64 69 91 52 57 25 72 44 1 56 38 33 59 59 74 67 58 62 102 63 72 51 85 19 91 92 34 53 57 53 89 145 107 52 43 58 54 94 40 36 74 28 118 86 94 73 118 137 380 256 184 171 276 82 168 151 94 37 0 94 3 79 2 131 60 46 58 97 52 25 42 62 71 51 64 65 91 90 134 52 132 52 87 87 33 62 45 99 117 21 82 73 58 59 80 67 38 48 54 78 115 53 32 92 44 62 68 63 44 22 33 38 82 53 44 1 81 67 76 34 58 105 67 86 103 97 123 89 72 166 248 99 33 82 63 111 230 128 110 311 143 120 89 59 20 111 58 74 50 63 73 40 21 0 78 46 84 57 77 109 42 64 28 42 111 45 28 30 48 62 17 72 84 65 93 80 114 155 140 155 125 129 35 100 116 56 50 73 38 79 34 54 55 49 88 30 38 33 44 62 53 33 63 61 53 23 31 50 81 80 65 51 58 46 78 24 53 13 58 84 59 49 163 176 127 36 92 50 85 373 55 89 94 104 65 120 52 205 70 1 67 70 39 52 29 90 16 33 42 48 109 79 42 37 56 69 39 56 99 110 56 63 58 93 23 88 18 99 55 61 169 142 45 38 51 74 40 22 82 93 128 81 85 30 2 98 49 59 50 56 48 37 44 29 2 74 39 2 23 37 82 23 48 8 53 4 37 56 56 39 93 68 67 71 96 77 21 52 30 60 73 58 60 91 1 105 142 130 57 36 178 135 140 115 71 49 121 80 84 102 92 172 85 144 117 93 93 72 78 90 48 131 67 2 56 1 34 1 52 36 69 58 55 54 88 105 107 109 155 52 60 81 10 52 36 82 130 71 93 52 38 83 48 42 30 71 55 57 77 81 42 76 51 78 53 40 48 26 42 43 70 7 41 66 86 77 107 62 172 52 51 81 44 97 125 110 104 11 113 59 67 80 50 108 56
Manes.01G100200.v6.1 5 4 7 2 5 9 3 8 1 0 6 23 3 0 5 1 2 1 3 0 4 1 5 5 5 1 6 4 0 9 5 4 6 2 4 11 10 2 7 4 2 5 11 2 2 4 5 5 6 1 7 0 5 7 0 0 4 6 0 1 1 3 2 0 5 13 2 3 5 1 4 3 7 0 0 4 3 7 6 2 0 3 3 2 0 11 5 8 3 17 6 0 4 1 0 2 9 0 1 1 1 2 2 3 0 1 1 7 9 1 0 7 3 2 0 0 6 4 0 0 0 2 0 2 2 0 2 0 1 3 0 0 0 2 0 1 3 2 7 0 4 10 1 4 5 1 3 5 2 0 0 1 3 6 0 6 5 4 2 1 1 7 4 2 0 0 0 0 0 4 0 8 6 7 4 2 0 6 2 0 10 9 8 8 5 8 16 11 12 12 5 4 6 3 10 6 0 0 1 12 4 1 1 4 5 1 2 0 4 3 1 0 2 5 8 9 11 5 0 6 2 4 9 1 6 4 0 0 0 4 4 3 8 3 5 0 1 2 5 1 1 3 8 0 2 7 2 4 1 5 1 2 1 3 8 4 0 8 1 1 3 0 9 5 14 5 5 2 2 1 3 0 5 6 4 8 5 0 0 1 2 0 1 0 1 3 0 0 1 0 1 5 0 0 1 2 0 1 0 2 0 0 0 2 0 0 0 0 2 2 0 4 5 0 2 5 0 1 0 0 1 0 0 2 2 5 1 3 2 0 2 0 0 0 0 1 0 1 5 4 2 0 1 8 0 4 0 5 2 1 2 3 0 1 1 2 1 2 1 0 1 0 1 2 10 5 2 0 1 2 6 3 0 0 0 6 5 1 6 2 3 11 4 0 2 12 3 8 1 5 2 0 4 1 1 0 5 3 1 2 1 1 1 0 1 0 0 3 0 2 1 1 3 0 0 0 4 0 1 0 2 2 4 9 2 1 0 10 1 1 5 0 0 3 0 2 1 0 0 0 0 2 0 0 0 0 4 0 0 2 0 2 0 4 1 0 0 8 1 0 0 4 3 1 1 0 1 1 5 9 1 0 7 0 2 3 2 6 2 0 6 0 3 2 3 0 0 4 0 0 6 0 12 2 2 2 5 3 2 0 0 2 6 3 5 2 1 2 0 0 2 7 1 0 0 1 11 0 1 1 5 1 10 2 5 1 1 11 4 0 1 1 5 2 3 1 1 0 0 0 5 2 4 3 5 6 1 7 1 1 4 1 4 7 4 8 4 9 2 0 4 0 15 3 0 1 2 2 6 1 1 3 0 0 0 0 4 0 12 0 1 4 3 3 2 2 4 2 4 2 1 3 2 1 2 0 3 0 4 2 4 0 0 3 1 0 3 1 11 3 0 2 6 17 1 10 4 0 14 4 6 4 3 4 3 0 3 0 5 1 0 0 0 7 1 5 0 3 0 3 0 4 1 10 9 0 5 1 1 0 4 1 2 0 0 0 0 0 0 1 11 7 2 3 3 2 1 0 3 6 1 2 7 1 0 2 3 2 4 5 2 2 5 1 6 0 1 1 0 1 0 1 7 1 3 1 4 0 0 4 3 1 1 3 1 0 3 0 2 5 2 0 1 0 4 0 4 2 0 1 1 3 2 0 1 0 1 4 0 2 1 4 2 1 0 1 12 4 0 2 0 3 2 2 6 0 7 5 4 4 6 1 6 3 6 1 0 1
Manes.01G100300.v6.1 0 0 0 1 0 1 0 0 0 0 0 0 0 0 0 0 0 0 0 0 0 0 0 0 0 0 0 0 0 0 0 0 0 0 0 0 0 1 0 0 0 0 0 0 0 0 0 1 0 0 0 0 0 1 0 0 0 0 0 0 0 0 0 0 0 0 0 1 0 0 0 0 0 0 0 0 0 1 0 0 0 0 0 0 0 0 0 0 0 0 0 0 0 0 0 0 0 0 0 0 0 0 0 0 0 0 0 0 2 0 0 0 0 0 0 0 0 0 0 0 0 0 0 0 0 0 0 0 0 0 0 0 0 0 0 0 0 0 0 0 0 0 0 0 0 0 1 0 0 0 0 0 0 0 0 0 0 0 2 0 0 1 0 0 0 0 0 0 0 0 0 0 0 0 0 0 0 0 0 0 0 0 0 0 0 0 0 0 0 0 0 0 0 0 0 0 0 0 1 0 0 0 0 0 0 0 0 0 0 0 0 0 0 0 1 0 0 1 0 4 0 0 0 0 2 0 0 1 0 0 0 1 0 0 0 0 0 0 0 0 0 0 0 0 4 0 0 0 0 1 0 0 0 0 1 0 0 0 0 0 0 0 0 0 0 0 0 0 1 0 0 0 0 0 0 0 0 0 0 0 0 0 0 0 2 2 0 0 0 0 1 0 0 1 0 3 0 0 0 0 5 0 0 0 0 0 0 0 0 0 0 0 0 0 0 1 0 0 0 0 0 0 0 0 0 1 0 0 0 0 3 0 0 0 0 3 0 0 0 0 0 0 0 0 0 0 0 0 0 0 0 0 0 0 0 0 0 0 0 0 1 0 0 0 0 1 0 0 0 0 0 0 0 0 0 1 0 0 0 0 0 0 0 0 0 0 0 0 0 0 0 0 0 0 0 0 0 0 0 0 0 4 0 0 0 0 2 0 0 0 0 0 0 0 0 0 3 0 0 3 0 1 0 0 0 0 0 0 0 0 0 0 0 0 0 0 0 0 0 0 0 0 0 0 0 0 0 0 0 0 0 0 0 0 0 0 6 0 0 0 0 0 0 0 0 0 0 0 0 0 0 0 2 0 0 0 1 0 0 0 0 0 0 0 0 0 0 7 0 0 0 0 0 0 0 0 0 0 0 0 1 0 1 0 0 0 0 0 0 0 0 0 0 0 0 0 0 1 0 0 0 0 0 0 0 0 0 1 0 0 0 0 0 0 0 0 0 0 0 0 0 0 0 0 0 0 0 0 0 0 0 0 0 0 0 3 0 0 0 0 0 0 0 0 0 0 0 0 0 0 0 0 0 0 0 0 0 0 0 0 0 0 0 0 0 0 0 0 1 0 0 0 0 0 0 0 0 0 1 0 2 1 0 0 0 0 0 0 0 0 0 0 0 2 0 0 0 0 2 0 0 0 0 0 0 0 0 0 0 0 0 0 0 1 0 0 0 0 0 0 0 0 0 1 0 0 0 0 0 0 0 0 0 0 0 0 0 0 0 0 0 0 0 0 1 0 0 0 0 0 0 0 0 0 0 0 0 0 0 6 0 0 0 0 0 0 0 0 0 0 0 0 0 0 0 0 0 0 0 0 0 0 0 0 0 0 0 0 0 0 0 0 0 0 0 0 0 0 0 0 0 0 0 0 0 0 0 0 0 2 0 0 0 0 0 0 0 0 0 3 0 0 0 0 0 0 0 0 0 0 0 0 0 0 0 0 0 0
Manes.01G100400.v6.1 18 9 15 54 43 52 58 47 33 6 40 160 42 29 19 25 53 10 61 0 29 56 17 178 6 16 49 69 36 1 9 31 29 48 2 17 38 37 29 16 14 95 20 23 5 24 15 85 44 5 32 50 26 66 6 10 21 50 63 4 21 40 27 0 5 15 21 25 69 6 23 36 26 1 1 17 57 201 26 5 26 28 28 41 1 25 52 95 35 40 45 44 30 41 1 144 19 38 9 62 19 25 10 18 0 10 10 63 35 15 5 8 72 18 1 3 15 10 26 20 7 24 15 12 59 10 3 21 9 45 0 31 36 35 67 13 19 16 53 43 201 35 28 9 77 1 47 44 19 3 20 5 18 11 56 46 20 28 39 21 14 49 12 8 44 16 16 64 0 41 8 31 30 11 67 19 55 30 27 1 9 36 127 50 137 8 20 45 14 212 1 21 40 88 33 113 13 64 73 46 67 6 33 51 11 53 32 61 63 21 29 18 39 29 161 37 4 31 16 190 33 8 110 43 45 31 0 28 1 43 28 31 101 21 70 41 4 13 26 23 40 6 20 37 30 60 8 18 20 35 38 1 4 15 43 55 2 11 30 11 33 9 14 27 32 37 2 7 11 26 26 5 16 28 23 38 2 0 12 37 37 43 30 109 51 42 70 22 94 97 19 54 9 69 35 44 56 17 29 30 34 63 3 91 68 15 37 6 42 69 51 35 25 80 24 52 15 6 65 51 25 20 3 97 22 46 20 8 8 6 17 34 0 15 25 17 19 12 16 28 31 1 2 18 16 13 108 15 47 14 33 36 27 29 22 55 12 36 32 11 21 46 12 29 111 63 41 4 46 43 78 31 19 11 11 283 73 57 12 28 59 143 131 35 54 126 45 154 20 14 27 0 69 12 92 2 49 40 4 17 40 13 51 2 78 26 28 62 18 29 24 22 41 36 12 16 24 27 2 11 58 103 40 15 119 127 39 86 27 41 43 58 53 16 71 27 52 109 8 43 90 30 20 4 41 50 19 30 3 142 47 15 75 4 17 33 71 165 8 94 44 42 93 13 177 24 37 110 9 66 21 44 60 98 19 41 51 16 52 9 14 38 41 147 10 11 1 52 31 6 22 38 21 52 10 14 59 10 52 1 103 230 180 85 8 27 156 79 86 12 25 142 55 29 5 14 79 42 25 10 29 36 60 98 6 47 49 210 39 8 19 44 63 28 2 12 32 6 31 3 16 22 11 41 8 13 20 33 29 5 4 21 29 157 3 33 161 128 53 10 23 44 102 81 13 54 25 32 140 42 9 17 2 34 41 4 13 14 41 26 8 13 17 21 85 6 14 18 60 48 9 10 44 51 41 8 18 28 36 14 22 11 14 17 96 9 20 44 37 27 8 25 51 212 46 9 9 0 168 64 4 28 34 137 56 3 77 0 90 88 1 12 15 29 17 4 7 43 4 26 5 26 22 40 51 8 31 69 37 31 50 19 40 18 82 5 182 0 51 54 14 45 4 64 46 32 6 57 14 41 57 9 8 43 19 84 5 15 18 50 29 9 47 109 18 38 0 57 0 65 3 2 16 52 20 121 9 12 44 34 63 13 72 32 30 14 13 15 38 15 59 7 11 34 24 22 12 21 36 21 26 6 21 18 91 56 38 11 20 53 25 3 30 49 1 22 3 14 51 81 33 10 14 31 35 35 2 19 53 22 35 6 35 39 19 68 15 44
Manes.01G100500.v6.1 3 1 10 1 7 5 3 5 2 1 11 3 2 0 3 4 5 1 11 0 5 2 3 8 5 1 9 8 0 0 4 1 5 0 1 5 6 4 0 2 5 2 6 2 0 5 6 9 7 2 7 11 9 13 1 11 23 12 3 7 1 3 2 0 4 6 5 4 3 4 10 6 36 0 1 15 7 57 6 7 15 8 5 3 4 5 36 23 8 4 5 18 11 3 0 3 14 4 12 5 0 9 5 16 0 1 14 8 12 1 1 9 2 4 0 3 7 11 5 1 5 26 20 14 17 4 2 3 8 4 5 2 6 5 0 1 4 12 14 5 1 20 6 16 4 1 16 3 23 0 4 13 18 28 7 0 13 1 12 6 0 6 5 12 3 3 5 1 0 13 1 4 5 25 17 4 10 8 15 0 26 27 3 42 8 6 22 10 45 6 24 31 3 7 34 12 1 5 10 22 2 7 6 5 6 15 1 2 6 21 5 3 2 3 17 22 4 4 1 17 1 2 3 3 14 4 0 0 0 8 9 0 3 0 15 5 2 8 3 12 0 1 9 3 15 5 0 4 1 6 0 3 3 5 5 5 0 2 0 10 3 4 0 5 4 2 1 6 6 4 8 0 4 8 8 5 8 0 0 6 7 3 4 7 11 16 2 0 9 10 7 2 6 10 4 15 3 2 10 0 24 4 7 9 3 7 1 2 5 8 9 6 7 8 4 15 5 0 5 2 6 0 4 4 7 11 2 1 9 7 21 0 0 2 11 45 0 7 3 7 7 1 1 2 3 7 5 3 10 8 5 1 9 10 4 17 0 5 6 1 6 0 0 16 5 7 2 5 8 9 11 0 3 4 9 8 12 6 5 18 2 17 8 1 14 5 15 8 4 3 12 0 2 0 9 7 4 23 7 8 7 14 6 0 1 3 7 3 2 10 4 23 4 3 6 4 20 5 8 12 10 10 8 6 19 3 8 3 9 5 3 10 10 2 3 1 7 0 5 4 22 1 33 3 4 21 6 0 0 4 2 9 8 9 24 0 12 12 6 12 17 6 10 0 5 8 5 4 8 17 9 3 29 6 2 15 5 11 9 5 13 10 13 0 1 1 0 14 3 4 6 9 13 6 1 16 0 8 3 0 0 1 2 0 1 16 2 4 2 1 12 6 7 3 5 12 15 12 3 0 8 7 12 2 1 4 5 6 0 0 8 5 8 0 4 5 12 6 3 0 6 6 13 0 0 8 0 3 4 0 19 6 8 6 1 3 8 7 9 2 9 5 24 4 2 12 9 15 47 12 22 25 0 13 22 2 8 6 4 3 1 7 21 5 5 16 5 9 30 4 3 12 7 14 17 2 5 9 14 5 9 2 14 11 20 2 15 11 12 11 1 7 6 7 6 3 29 0 49 1 0 27 37 3 4 5 1 0 11 6 0 5 17 4 22 10 1 21 0 8 5 20 13 21 12 19 14 28 134 7 5 5 7 8 1 3 0 0 49 4 11 10 14 14 27 13 1 10 12 6 3 7 0 13 48 23 6 17 7 16 21 10 16 11 10 27 0 5 1 67 1 1 6 9 24 4 2 6 12 22 5 0 11 6 11 6 6 9 7 23 12 0 17 10 18 8 21 0 4 7 3 14 3 7 2 6 5 10 18 16 20 16 10 18 1 3 4 8 12 7 10 6 10 32 5 16 0 21 6 42 5 3 6 16 6 14 12 8
Manes.01G100600.v6.1 0 0 0 0 0 0 0 0 0 0 0 0 0 0 0 0 1 0 0 0 0 0 0 0 0 0 0 0 0 0 0 0 0 0 0 0 0 0 0 0 0 0 0 0 0 0 0 0 0 0 0 0 0 0 0 0 0 0 0 0 0 0 0 0 0 0 0 0 0 0 0 0 0 0 0 0 0 0 0 0 0 0 0 0 0 0 0 0 0 0 0 0 0 0 0 0 0 0 0 0 0 0 0 0 0 0 0 0 0 0 0 0 0 0 0 0 0 0 0 0 0 0 0 0 0 0 0 0 0 0 0 0 0 0 0 0 0 0 0 0 0 0 0 0 0 0 0 0 0 0 0 0 0 0 0 0 0 0 0 0 0 0 0 0 0 0 0 0 0 0 0 0 0 0 0 0 0 0 0 0 0 0 0 0 0 0 0 0 0 0 0 0 0 0 0 0 0 0 0 0 0 0 0 0 0 0 0 0 0 0 0 0 0 0 0 0 0 0 0 0 0 0 0 0 0 0 0 0 0 0 0 0 0 0 0 0 0 0 0 0 0 0 0 0 0 0 0 0 0 0 0 0 0 0 0 0 0 0 0 0 0 0 0 0 0 0 0 0 0 0 0 0 0 0 0 0 0 0 0 0 0 0 0 0 0 0 0 0 0 0 0 0 0 0 0 0 0 0 1 0 0 0 0 0 0 0 0 0 0 0 0 0 0 0 0 0 0 0 0 0 0 0 0 0 0 0 0 0 0 0 0 0 0 0 0 0 0 0 0 0 0 0 0 0 0 0 0 0 0 0 0 0 0 0 0 0 0 0 0 0 0 0 0 0 0 0 0 0 0 0 0 0 0 0 0 0 0 0 0 0 0 0 0 0 0 0 0 0 0 0 0 0 0 0 0 0 0 0 0 0 0 0 0 0 0 0 0 0 0 0 0 0 0 0 0 0 0 0 0 0 0 0 0 0 0 0 0 0 0 0 0 0 0 0 0 1 0 0 0 0 0 0 0 0 0 0 0 0 0 0 0 0 0 0 0 0 0 0 0 0 0 0 0 0 0 0 0 0 0 0 0 0 0 0 0 0 0 0 0 0 0 0 0 0 0 0 0 0 0 0 0 0 0 0 0 0 0 1 0 0 0 0 0 0 0 0 0 0 0 0 0 0 0 0 0 0 0 0 0 0 0 0 0 0 0 0 0 0 0 0 0 0 0 0 0 0 0 0 0 0 0 0 0 0 0 0 0 0 0 0 0 0 0 0 0 0 0 0 0 0 0 0 0 0 0 0 0 0 0 0 0 0 0 0 0 0 0 0 0 0 0 0 0 0 0 0 0 0 0 0 0 0 0 0 0 0 0 0 0 0 0 0 0 0 0 0 0 0 0 0 0 0 0 0 0 0 0 0 0 0 0 0 0 0 0 0 0 0 0 0 0 0 0 0 0 0 0 0 0 0 0 0 0 0 0 0 0 0 0 0 0 0 0 0 0 0 0 0 0 0 0 0 0 0 0 0 0 0 0 0 0 0 0 0 0 0 0 0 0 0 0 0 0 0 0 0 0 0 0 0 0 0 0 0 0 0 0 0 0 0 0 0 0 0 0 0 0 0 0 1 0 0 0 0 0 0 0 0 0 0 0 0 0 0 0 0 0 0 0 0 1 0 0 0 0 0 0 0 0 0 0 0 0 0 0 0 0 0 0 0 0 0 0 0 0 0 0 0
Manes.01G100700.v6.1 0 0 3 0 0 0 0 2 0 0 0 0 3 0 0 1 1 2 0 0 0 0 2 2 2 0 0 0 0 0 1 0 0 0 1 0 0 5 0 0 0 0 2 0 1 0 0 0 1 2 0 0 1 0 4 0 0 1 0 1 0 0 0 0 0 0 1 2 1 0 0 3 0 0 0 0 0 2 0 1 0 0 1 0 0 0 0 1 1 0 0 0 0 4 0 0 0 1 3 0 2 0 1 4 0 3 0 0 1 0 1 1 0 0 0 0 0 1 4 0 5 4 2 0 1 3 0 0 0 1 1 0 0 1 0 0 0 1 2 0 6 0 0 10 0 0 0 0 8 0 0 0 1 7 1 0 0 0 3 1 5 0 0 7 1 3 0 0 0 0 0 0 0 5 1 0 0 1 1 0 0 1 2 3 1 1 0 1 0 0 0 6 0 0 15 4 1 0 1 2 0 2 1 3 5 2 10 0 0 10 0 6 0 0 2 6 6 0 0 7 2 1 0 0 3 3 0 0 0 5 8 2 0 0 3 1 3 0 0 5 1 2 4 0 10 1 2 0 1 3 0 0 0 1 8 4 0 0 0 6 0 0 0 1 2 0 7 0 5 2 0 1 0 2 0 3 1 0 0 0 8 1 0 1 0 15 0 3 1 0 3 2 2 0 0 6 0 3 1 0 16 0 0 1 3 4 7 1 0 4 9 1 9 1 2 4 2 4 0 0 7 0 5 0 0 3 1 1 1 4 4 0 0 0 6 1 0 1 0 2 0 0 14 0 0 1 0 11 0 0 1 0 1 1 0 6 0 2 1 0 1 6 0 0 2 0 0 2 1 2 4 3 1 1 2 0 2 0 2 1 2 4 0 8 3 6 1 0 5 0 4 0 3 0 0 0 4 1 2 0 3 5 0 1 0 3 2 4 5 2 0 5 0 3 0 0 5 0 1 1 0 4 0 4 1 0 5 0 0 0 0 5 1 8 0 2 2 5 1 0 0 0 1 2 0 0 3 0 0 3 2 11 0 0 0 0 3 1 1 1 6 12 3 2 0 0 5 0 2 5 0 1 5 2 3 0 3 0 0 5 0 0 1 4 1 0 0 2 0 0 4 3 1 3 7 0 3 7 1 18 0 0 1 0 5 0 0 2 0 8 4 3 1 0 3 0 0 4 0 3 0 0 5 0 1 0 3 3 0 8 1 1 6 1 3 0 5 13 0 22 0 2 4 1 0 2 3 3 5 5 0 1 2 1 0 0 0 7 0 0 2 1 8 0 0 0 0 0 1 0 0 0 0 2 1 1 0 0 0 0 0 0 1 0 0 0 0 0 1 0 2 0 0 0 1 0 0 0 3 0 0 1 0 0 1 2 1 3 2 1 9 0 2 2 0 2 0 0 1 2 11 0 1 0 0 1 0 0 0 2 0 0 2 0 1 0 0 0 0 1 2 3 2 2 0 0 0 0 3 2 0 0 0 2 0 0 0 1 0 0 1 0 0 1 4 1 2 0 2 3 0 5 0 0 2 0 1 0 0 5 2 4 0 3 8 0 0 0 0 3 0 1 0 5 0 7 2 0 0 2 2 1 0 0 2 0 0 0 0 10 2 0 0 0 0 0 3 0 0 0 0 1 0 0 0 0 0 0 0 6 0 6 1 2 0 1 0 2 0 7 0 1 1 1 2 1 1 0 0 2 1 2 0 0 2 4 0 1
Manes.01G100800.v6.1 0 0 2 4 5 2 5 1 1 0 0 2 3 0 0 0 3 0 1 0 0 2 0 0 0 1 0 3 0 0 0 2 1 1 0 0 0 0 0 0 0 1 0 2 2 0 0 1 1 2 0 0 0 1 1 0 0 0 0 1 1 0 2 0 0 0 0 1 5 0 0 0 0 0 0 0 2 6 0 0 0 0 0 3 0 0 2 1 2 2 0 1 1 3 0 0 1 2 0 3 0 0 0 0 0 1 2 0 0 2 2 0 2 0 0 0 1 0 6 0 2 0 0 0 4 4 1 1 0 6 1 0 0 1 0 1 0 1 3 0 1 0 3 0 2 0 0 0 0 0 4 0 1 0 3 0 0 8 1 2 2 0 1 2 2 1 0 2 0 0 0 0 0 0 0 2 0 1 9 0 0 0 0 5 4 0 0 1 0 1 2 0 0 0 0 2 0 0 2 2 3 4 0 2 0 2 14 1 3 0 13 1 1 1 2 3 0 0 0 5 2 3 0 7 0 0 0 1 0 0 4 1 0 0 1 3 5 0 1 3 1 0 2 0 5 1 0 1 1 4 2 1 0 0 7 1 0 0 1 2 0 0 0 1 2 2 0 0 2 0 1 0 1 0 5 0 0 0 3 1 1 1 2 2 6 2 4 4 1 3 2 2 4 4 6 5 6 3 2 6 2 7 1 0 5 2 7 3 0 3 0 4 0 0 1 1 1 6 0 0 3 0 0 1 1 4 1 0 0 1 1 0 0 2 5 1 0 5 0 0 2 0 2 0 2 0 3 2 0 4 0 5 4 0 3 3 0 1 0 0 4 13 0 0 2 3 7 2 0 3 5 3 0 2 1 2 3 1 1 0 3 9 6 6 0 4 3 5 3 0 0 1 1 1 1 1 1 0 0 0 3 6 1 4 0 7 0 3 11 0 0 0 12 4 0 2 1 1 0 0 0 5 0 2 1 7 2 4 0 0 3 0 6 3 0 0 8 12 9 0 3 0 0 0 1 14 0 5 0 3 5 0 3 0 2 1 3 4 1 0 0 2 0 0 1 0 0 3 0 9 0 3 3 12 8 0 2 1 2 0 0 6 1 6 0 1 0 2 1 4 0 1 0 0 0 0 7 0 2 8 3 2 4 0 0 2 1 1 2 0 0 0 3 0 1 0 1 0 2 1 1 2 2 4 2 3 4 6 2 0 0 4 2 3 0 0 0 0 0 2 1 1 0 2 0 0 6 1 1 2 1 5 1 1 1 0 2 2 5 0 0 1 7 5 2 0 2 1 8 3 0 0 0 0 0 1 0 0 2 4 1 0 0 3 0 0 0 0 2 0 0 0 0 0 6 2 0 0 2 1 0 0 2 3 8 0 3 1 0 2 3 0 0 0 0 0 0 0 0 2 2 1 3 23 2 3 0 0 0 0 0 0 1 3 0 0 0 1 1 1 1 0 3 3 1 0 0 1 0 0 0 0 8 1 0 1 2 0 0 1 0 0 1 0 4 0 2 0 3 1 5 3 0 1 1 0 1 0 0 0 0 0 0 5 0 2 0 1 0 1 0 0 0 4 5 0 2 0 1 2 4 0 0 3 4 2 3 0 4 0 2 2 0 0 2 1 1 0 0 8 0 3 0 5 0 0 7 0 0 3 3 0 0 0 0 1 0 0 4 3 11 2 0 2 2 0 1 0 2 0 1 1 0 0 4 2 0 2
Manes.01G100900.v6.1 388 129 375 199 676 192 206 252 141 190 353 421 205 169 633 294 148 61 237 294 199 97 150 429 568 174 136 158 124 404 238 78 98 152 379 220 167 201 330 143 178 207 173 112 515 318 160 248 477 389 439 311 269 313 224 110 171 224 154 366 151 220 305 6 292 493 246 130 287 518 163 198 276 14 42 136 196 283 185 677 131 120 299 219 553 340 571 582 423 490 244 178 217 315 11 259 399 229 231 211 328 204 201 365 5 437 362 439 334 543 350 184 206 217 6 112 294 234 112 129 279 144 143 134 397 133 112 159 31 275 325 115 418 268 62 367 251 228 161 205 338 278 226 230 641 1390 200 227 197 13 433 168 248 243 165 301 191 261 278 166 267 381 132 251 205 325 149 219 6 455 512 314 316 264 365 543 222 173 223 2 1246 365 384 546 446 375 297 344 227 475 438 371 235 361 503 369 436 218 118 523 257 294 154 183 53 270 354 102 187 231 116 141 98 150 217 251 256 242 43 263 208 559 351 227 158 143 17 100 18 432 293 321 361 76 149 353 639 143 163 147 111 222 244 260 252 393 334 176 221 352 264 187 200 201 467 113 4 196 192 156 140 250 204 287 281 233 335 163 126 124 361 375 199 91 289 297 440 1 42 208 204 198 185 299 74 362 276 431 200 224 206 237 230 112 117 292 81 293 84 167 212 197 208 145 87 68 77 194 116 109 77 196 376 188 74 270 128 210 84 73 70 68 138 278 195 225 138 426 97 131 98 263 1 94 153 117 360 415 121 202 144 21 236 117 79 153 225 230 117 198 119 200 196 181 106 101 85 255 101 60 89 203 151 219 345 180 197 314 243 122 357 231 248 423 65 148 235 272 302 127 152 308 192 198 113 189 180 203 176 179 124 5 275 16 249 2 201 502 191 80 154 86 163 174 85 148 58 273 354 114 107 129 182 239 80 143 113 133 136 79 261 259 84 272 294 174 95 228 198 75 196 241 260 508 104 96 161 171 236 153 145 74 223 194 106 173 130 149 56 331 184 204 162 384 129 128 100 376 316 138 124 67 267 432 275 123 175 298 296 447 139 153 371 214 257 239 336 172 343 236 135 198 346 268 861 83 0 340 104 346 116 112 395 216 205 67 70 93 80 57 55 100 218 60 186 146 116 171 294 498 95 115 120 123 148 66 184 151 96 248 175 183 202 165 166 89 161 142 180 118 63 122 221 142 136 147 161 42 151 151 144 149 193 159 354 103 127 229 73 326 23 173 273 360 911 243 310 475 129 538 151 111 930 202 447 585 177 167 250 170 506 239 37 196 531 342 217 188 301 111 295 159 278 699 282 217 346 402 238 217 456 196 250 159 240 352 273 79 206 178 174 81 148 214 410 360 145 171 157 187 171 110 147 348 218 285 97 7 306 134 449 108 186 109 131 164 541 2 423 285 15 78 111 255 102 329 10 184 13 164 239 226 124 427 274 673 521 333 349 91 477 112 362 197 326 427 228 7 290 324 666 116 68 355 201 394 789 212 398 620 378 576 308 539 165 357 352 259 358 349 374 308 389 296 334 327 16 105 8 153 13 397 216 111 157 226 358 129 302 338 229 365 316 221 186 103 232 71 174 122 155 289 134 156 206 279 229 147 241 150 531 483 125 111 290 249 280 183 206 158 321 218 184 261 4 205 571 185 210 268 210 536 136 132 226 561 644 380 417 385 352 710 243 241 240 311 468 306
Manes.01G101000.v6.1 1 0 1 0 2 1 0 0 0 0 0 1 0 0 0 0 0 0 0 0 0 0 0 0 0 0 0 0 0 0 0 0 0 0 0 0 0 1 0 0 0 0 1 0 0 0 0 0 0 0 0 0 0 0 1 0 0 0 0 0 0 0 0 0 0 0 0 0 1 0 0 0 1 0 1 0 0 0 0 0 0 0 0 0 0 0 0 0 0 0 0 0 0 0 0 0 0 0 0 0 0 0 0 0 0 0 0 0 0 0 0 0 0 0 0 0 0 0 0 0 0 0 0 0 0 0 0 0 0 0 0 0 0 0 0 0 1 0 0 0 0 0 0 0 0 0 0 0 0 0 0 0 0 1 0 0 0 0 0 0 0 0 0 0 0 0 0 0 0 0 0 0 0 0 0 0 0 0 0 0 0 0 1 0 1 0 0 0 0 0 0 1 0 0 0 3 0 0 0 0 0 0 0 0 0 0 0 0 0 0 0 0 1 0 1 0 0 1 0 0 0 0 1 0 0 0 0 0 0 0 0 1 0 0 0 0 0 0 0 0 0 1 0 0 0 0 0 0 0 0 1 0 0 0 0 0 0 0 0 0 0 0 0 0 0 0 0 0 0 0 0 0 1 0 0 0 0 0 0 0 1 1 0 0 0 0 0 0 1 0 0 0 0 0 0 0 0 0 0 0 0 0 0 0 0 2 0 0 0 0 0 0 3 0 0 0 0 0 0 0 0 0 0 0 0 0 0 0 0 0 0 0 0 0 0 0 0 0 0 0 0 0 0 0 0 0 1 0 2 0 0 0 0 0 0 0 0 0 0 0 0 0 0 0 0 0 0 0 0 0 0 0 0 0 0 0 0 0 0 0 0 0 0 0 1 0 1 0 1 0 0 0 0 0 0 0 0 0 0 0 0 0 0 0 0 0 0 0 0 0 0 1 0 0 0 0 0 0 0 0 0 0 0 0 0 0 0 0 0 0 0 0 0 0 0 0 0 0 0 0 0 0 0 0 0 0 0 0 0 0 0 0 0 0 0 0 0 0 0 0 0 0 0 0 0 0 0 0 0 0 0 0 1 0 2 0 0 0 0 0 0 0 0 0 0 0 0 0 0 0 0 0 0 0 0 0 0 0 0 0 0 0 1 0 0 0 0 0 0 0 0 0 0 0 0 2 0 0 0 0 1 0 1 0 0 2 0 0 0 0 1 0 0 0 0 1 0 0 0 0 0 0 0 0 0 0 0 0 0 0 0 0 0 0 0 2 0 0 0 0 0 0 0 1 0 0 0 0 0 0 0 0 0 0 0 0 0 0 0 0 0 1 0 0 0 0 0 1 2 0 0 0 0 0 0 0 0 0 0 1 0 0 0 0 0 0 0 0 0 0 0 0 0 0 0 0 0 0 0 0 0 0 0 3 0 0 0 0 0 0 0 0 0 0 0 0 0 0 0 0 1 0 0 0 0 0 0 0 0 0 0 0 1 1 0 0 0 0 0 0 0 0 0 0 0 0 0 0 0 1 0 0 0 0 1 1 0 0 0 0 0 0 0 0 0 0 0 0 0 0 0 2 0 0 0 0 0 0 0 0 0 0 3 0 0 0 0 0 0 2 0 0 0 0 1 0 0 0 0 0 0 0 0 0 0 0 0 0 0 0 1 0 1 0 0 0 0 0 0 1 0 0 0 0 0 0 0 3 0 0 2 0 1 0 1 1 0 1
Manes.01G101100.v6.1 0 0 0 0 0 0 1 0 0 0 0 0 0 0 0 0 0 0 0 0 0 0 0 0 0 0 0 0 0 0 0 0 0 0 0 0 0 0 0 0 0 0 0 0 0 0 0 0 0 0 0 0 0 0 0 0 0 0 0 0 0 0 0 0 0 0 0 0 0 0 0 0 0 0 0 0 0 0 0 0 0 0 0 0 0 0 0 0 0 0 0 0 0 0 0 0 0 0 0 0 0 0 0 0 0 0 0 0 0 0 0 0 0 0 0 0 0 0 0 0 0 0 0 0 0 0 0 0 0 0 0 0 0 0 0 0 0 0 0 0 0 0 0 0 0 0 0 0 0 0 0 0 0 0 0 0 0 0 0 0 0 0 0 0 0 0 0 0 0 0 0 0 0 0 0 1 0 0 0 0 0 0 0 0 0 0 0 0 0 0 0 0 0 0 0 0 0 0 0 0 0 0 0 0 0 0 0 0 0 0 0 0 0 0 0 0 0 0 0 0 0 0 0 0 0 0 0 0 0 0 0 0 0 0 0 0 0 0 0 0 0 0 0 0 0 0 0 0 0 0 0 0 0 0 0 0 0 0 0 0 0 0 0 0 0 0 0 0 0 0 0 0 0 0 0 0 0 0 0 0 0 0 0 0 0 0 0 0 0 0 0 0 0 0 0 0 0 0 0 0 0 0 0 0 0 0 0 0 0 0 0 0 0 0 0 0 0 0 0 0 0 0 0 0 0 0 0 0 0 0 0 0 0 0 0 0 0 0 0 0 0 0 0 0 0 0 0 0 0 0 0 0 0 0 0 0 0 0 0 0 0 0 0 0 0 0 0 0 0 0 0 0 0 0 0 0 0 0 0 0 0 0 0 0 0 0 0 0 0 0 0 0 0 0 0 0 0 0 0 0 0 0 0 0 0 0 0 1 0 0 0 0 0 0 0 0 0 0 0 0 0 0 0 0 0 0 0 0 0 0 0 0 0 0 0 0 0 0 0 0 0 0 2 0 0 0 0 0 0 0 0 0 0 0 0 0 0 0 0 0 0 0 0 0 0 0 0 0 0 0 0 0 0 1 0 0 0 0 0 0 0 0 0 0 0 0 0 0 0 0 0 0 0 0 0 0 0 0 0 0 0 0 0 0 0 0 0 0 0 0 0 0 0 0 0 0 0 0 0 0 0 0 0 0 0 0 0 0 0 0 0 0 0 0 0 0 0 0 0 0 0 0 0 0 0 0 0 0 0 0 0 0 0 0 0 0 0 0 0 0 0 0 0 0 1 0 0 0 0 0 0 0 0 0 1 0 0 0 0 0 0 0 0 0 0 0 0 0 0 0 0 0 0 0 0 0 0 0 0 0 0 0 0 0 0 0 0 0 0 0 0 0 0 0 0 0 0 0 0 0 0 0 0 0 0 0 0 0 0 0 0 0 0 0 0 0 0 0 0 0 0 0 0 0 0 0 0 0 0 0 0 0 0 0 0 0 0 0 0 0 0 0 0 0 0 0 0 0 0 0 0 0 0 0 0 0 0 0 0 0 0 0 0 0 0 0 0 0 0 0 0 0 0 0 0 0 0 0 0 2 0 0 0 0 0 0 0 0 0 0 0 0 0 0 0 0 0 0 0 0 0 0 0 0 0 0 0 0 0 0 0 0 0 0 0 0 0 0 0 0 0 0 0 0 0 0 1 0 0 1 0 0 0 0 0 2 0 0
Manes.01G101200.v6.1 207 66 516 137 278 117 121 246 127 152 328 497 178 60 551 213 126 43 137 107 199 108 181 231 261 150 158 91 40 255 187 74 138 100 265 198 103 116 172 134 177 182 134 41 196 150 163 129 252 130 237 181 270 245 105 107 132 222 77 288 205 143 228 6 321 236 206 126 132 183 100 155 288 14 10 110 190 183 76 358 172 60 218 153 213 152 466 269 262 381 183 129 215 156 2 125 426 203 293 158 208 224 132 379 2 197 220 260 240 416 167 128 182 175 3 57 299 149 68 52 153 117 141 126 226 40 101 124 50 123 96 59 270 304 77 166 100 124 183 95 140 238 167 287 443 410 108 189 221 12 149 112 163 197 116 281 145 237 205 142 124 160 77 248 64 114 40 143 3 177 143 178 155 394 296 435 108 92 224 1 364 278 302 341 251 221 200 306 274 281 634 355 156 184 301 182 175 101 86 403 105 122 138 170 77 156 176 83 144 270 63 92 86 145 132 210 263 149 32 216 72 219 133 165 137 60 20 51 12 307 133 264 143 44 137 126 160 100 87 92 71 94 257 275 211 179 154 94 224 179 99 101 105 180 329 113 8 111 174 124 51 141 128 202 264 182 216 143 104 143 194 186 121 105 145 174 278 1 19 142 191 138 71 188 58 228 145 182 137 170 129 110 117 80 74 169 24 133 91 66 207 106 112 131 63 88 62 105 102 95 81 183 297 103 75 200 110 88 41 23 67 22 88 145 93 194 76 268 65 76 92 70 3 74 161 110 152 153 85 181 128 17 104 42 86 139 109 113 75 70 99 119 103 102 90 138 43 198 162 63 107 121 142 90 292 199 77 95 133 68 176 105 89 154 66 199 193 172 209 144 109 371 234 231 177 234 101 149 178 127 74 2 110 20 89 8 276 283 112 85 127 53 46 64 79 123 63 141 147 94 71 117 88 208 90 107 115 56 74 79 226 154 48 186 237 143 100 166 163 56 149 124 161 279 85 57 161 76 150 46 124 54 104 90 58 111 172 63 17 213 127 183 68 195 129 88 85 269 143 99 74 106 229 325 116 99 99 104 112 375 173 124 322 200 177 210 228 95 297 126 121 119 166 151 289 61 2 189 37 210 100 116 202 151 139 107 104 116 98 39 53 149 110 58 192 137 100 149 148 191 170 123 108 111 104 43 123 139 68 158 214 148 186 92 126 124 136 207 141 107 76 76 154 162 80 92 117 83 93 95 69 122 196 108 208 192 78 229 69 204 16 98 194 107 442 165 305 257 82 245 99 113 780 126 293 236 86 88 151 70 245 117 12 125 171 84 201 88 362 42 94 83 131 488 241 155 149 177 121 101 203 136 222 144 78 92 153 57 123 75 117 57 56 233 116 74 110 158 188 86 106 131 131 320 125 144 106 3 298 104 219 135 105 58 69 86 182 7 310 132 4 46 59 163 51 250 10 95 8 94 136 86 67 278 156 247 238 211 230 47 165 66 175 163 134 175 177 4 314 198 349 122 70 249 200 149 295 135 145 509 126 332 185 140 190 141 187 266 183 234 189 218 234 122 394 114 6 96 6 91 11 200 111 134 99 221 266 105 232 200 194 344 229 134 202 37 160 29 88 196 65 89 113 129 215 221 136 142 177 112 317 400 62 48 188 138 178 159 94 65 138 122 173 249 3 85 300 123 98 214 69 362 85 110 239 99 414 335 393 295 77 535 132 191 288 210 181 136
Manes.01G101300.v6.1 27 15 19 18 107 13 17 123 1 10 28 28 144 11 88 15 25 11 28 26 14 3 591 35 47 24 18 46 10 27 12 9 150 8 30 4 9 244 64 26 6 13 3 11 60 3 6 241 54 55 16 33 9 59 39 3 9 314 18 27 20 13 205 2 60 9 8 112 32 54 10 13 374 4 2 11 21 382 31 138 6 14 177 27 39 8 23 299 11 14 14 12 51 50 1 24 7 27 23 23 21 10 19 21 0 67 31 29 128 28 55 10 16 85 0 15 4 13 75 10 19 17 19 56 56 37 8 0 7 24 20 4 15 128 14 53 8 17 144 24 10 22 23 12 77 155 14 22 23 1 34 9 25 23 15 17 14 7 234 73 43 18 28 21 42 46 3 27 1 38 42 11 18 28 28 58 6 15 253 1 111 19 21 389 56 35 6 26 28 17 44 18 3 21 13 61 70 11 16 206 40 47 15 5 6 83 130 9 16 26 50 65 7 34 175 52 23 7 1 256 14 56 4 32 53 28 0 9 3 112 59 48 7 37 69 66 161 6 6 72 13 22 5 8 158 9 44 6 7 54 14 23 2 6 150 30 0 14 13 72 6 63 8 5 105 15 56 1 19 70 36 39 9 12 108 13 60 1 3 11 203 22 31 21 26 269 53 91 23 28 153 49 40 11 25 234 25 98 16 22 214 44 42 17 6 53 24 55 8 18 84 61 58 20 16 139 21 89 13 8 106 12 20 21 15 129 14 37 3 18 89 36 0 10 6 87 68 57 6 8 53 4 62 11 11 95 33 40 7 17 100 42 57 8 17 155 40 67 11 16 76 52 66 17 25 100 43 92 15 6 229 47 40 93 3 10 393 22 47 12 22 294 22 51 12 32 141 21 70 8 12 4 28 1 14 1 498 85 63 7 16 103 8 29 15 16 88 58 71 7 4 18 112 126 9 29 133 70 62 0 11 228 20 56 19 8 45 12 6 10 18 266 47 123 5 36 65 25 61 11 13 25 64 60 21 30 25 27 2 11 35 30 61 96 17 20 144 40 114 12 13 63 49 37 11 15 58 22 68 141 21 37 361 67 54 3 26 94 95 72 14 7 136 34 69 9 0 204 27 32 8 36 21 59 108 7 26 5 54 66 3 6 168 3 19 4 28 127 51 234 17 21 17 58 41 16 3 219 8 33 17 13 76 8 11 4 27 122 31 77 4 10 183 25 42 4 18 3 12 32 3 4 8 41 38 6 29 126 22 113 1 23 322 21 85 21 30 433 13 41 7 9 1529 34 131 23 15 11 255 15 110 5 0 227 36 41 20 9 123 19 21 9 9 410 37 24 6 26 99 39 65 15 23 69 7 28 13 6 98 23 16 11 19 110 28 54 9 9 193 21 25 10 8 370 12 46 8 1 347 16 76 8 7 5 0 26 36 2 91 31 1 3 7 147 20 37 0 15 10 30 23 13 6 353 13 70 16 33 239 10 48 8 16 69 20 33 22 2 183 54 108 10 1 21 148 34 83 10 6 437 12 36 22 25 19 33 82 7 19 299 22 54 19 10 202 15 0 9 1 87 0 42 6 1 318 16 60 5 24 173 41 53 12 17 100 1 18 1 11 30 21 41 4 2 54 7 34 18 26 256 36 86 4 26 66 76 29 13 13 73 32 27 8 14 0 14 20 12 9 158 13 47 0 15 215 36 85 26 27 268 18 155 9 10 126 29 50 9
Manes.01G101400.v6.1 6 4 27 9 46 1 0 11 0 1 7 7 18 3 51 3 3 0 4 5 8 3 56 22 7 2 6 4 2 4 2 0 7 4 0 0 0 7 7 0 1 12 6 1 4 3 10 19 37 5 3 7 8 62 11 0 4 8 0 2 1 1 21 0 2 2 6 14 6 1 1 13 30 1 0 4 12 37 6 33 2 4 13 19 17 5 8 4 2 1 6 0 20 5 0 11 5 1 67 2 28 1 2 4 1 6 4 7 20 22 3 2 0 19 0 3 0 7 25 1 8 4 33 37 64 15 2 0 0 5 16 0 1 10 0 2 2 13 12 13 0 2 7 6 57 53 1 3 11 0 5 0 8 14 1 0 2 2 30 8 6 3 4 31 34 13 0 6 0 62 4 0 2 17 2 0 5 18 46 1 49 2 1 39 9 0 0 0 31 2 2 7 2 9 10 12 8 1 11 27 7 11 1 1 0 5 1 0 5 8 5 12 0 0 8 12 11 3 2 6 7 1 0 1 6 3 0 2 0 18 25 5 0 2 9 3 6 2 11 12 6 8 2 2 8 4 8 0 3 4 5 1 0 1 12 1 0 2 0 7 1 1 0 2 8 3 7 0 8 12 13 0 3 0 5 1 2 0 1 0 19 4 4 2 0 2 14 19 6 9 6 4 0 0 13 51 3 9 2 4 33 5 6 0 2 4 8 0 1 0 9 12 7 1 6 24 16 3 1 2 7 0 1 3 8 9 0 0 0 8 9 14 0 1 1 15 19 9 1 0 5 0 3 0 1 13 4 3 2 20 13 9 6 3 3 26 10 9 0 2 9 1 4 2 18 17 22 9 1 4 13 7 1 26 0 0 14 2 0 1 2 3 1 1 0 1 1 2 0 1 9 0 5 0 2 0 41 144 9 0 0 4 2 1 0 3 8 36 14 1 4 11 16 20 1 6 18 12 7 0 0 40 1 2 6 3 13 1 2 0 11 19 15 6 1 6 9 15 5 0 2 1 2 3 1 24 12 1 0 2 22 9 17 2 1 2 19 3 1 4 20 4 2 0 0 1 11 18 0 19 0 4 13 15 14 1 3 3 12 4 0 0 6 4 3 0 0 8 4 3 3 5 11 13 15 0 0 3 3 0 0 0 4 0 0 1 2 6 0 8 2 0 8 8 7 0 1 7 0 0 1 0 21 0 0 0 0 11 9 18 0 1 2 7 1 1 0 2 7 1 1 1 5 1 5 2 0 9 3 1 1 1 30 6 3 1 1 67 7 12 2 3 61 4 12 0 1 9 18 10 11 2 1 32 11 4 1 0 11 2 8 1 12 33 19 6 2 9 31 18 9 1 6 14 15 2 4 1 23 5 1 2 6 35 41 10 2 5 12 0 1 1 1 25 9 4 3 0 10 2 3 5 0 1 1 3 5 0 6 10 0 3 0 29 7 19 0 0 0 3 2 0 8 28 21 8 9 5 9 3 4 0 3 10 1 3 2 0 17 4 9 0 1 7 16 22 35 7 1 51 2 3 3 38 31 21 10 8 12 23 19 5 5 7 43 7 0 1 0 8 0 11 1 2 34 8 4 5 4 14 3 3 2 0 27 0 2 0 6 19 9 16 4 2 3 10 1 3 12 25 36 12 3 2 7 12 3 2 5 3 2 4 1 2 0 6 4 1 3 14 24 39 2 0 18 9 0 2 14 37 5 13 1 2 36 23 16 2
Manes.01G101500.v6.1 1262 31 132 27 52 519 11 222 53 17 980 23 262 40 27 762 21 65 13 25 568 16 312 19 31 580 11 216 21 22 364 7 164 28 5 1518 33 236 129 36 1741 25 61 7 17 839 21 328 24 13 1801 228 310 218 90 585 21 319 206 33 49 20 401 12 9 903 25 372 16 26 1126 396 188 5 17 1196 34 255 11 33 485 59 707 145 156 218 25 355 21 17 1162 163 996 91 3 35 1243 49 52 78 7 1273 13 75 7 0 1432 14 343 7 52 595 5 72 4 25 1379 27 158 1 21 3341 801 294 457 271 144 0 12 29 631 41 35 226 7 3 140 249 1521 123 4 3840 133 997 105 245 598 131 670 5 41 1076 28 81 14 4 2272 108 992 185 76 1290 267 749 132 271 114 160 2 178 79 402 4 158 6 1 242 276 617 1 480 1004 7 237 5 10 1154 9 23 12 5 724 103 30 214 28 9 150 405 2119 125 321 3802 31 67 13 29 432 235 961 96 135 56 20 650 100 42 649 30 457 32 2 6 6 418 14 32 34 14 1212 289 28 16 22 732 9 17 1039 7 605 2 23 1622 8 586 11 4 765 4 594 15 27 1167 28 488 8 15 565 8 562 9 11 977 23 434 11 27 4442 502 2259 416 11 1178 35 363 62 50 5 22 31 775 25 22 57 23 1363 76 26 221 45 599 31 37 45 129 1912 29 661 1913 127 2342 104 358 45 42 824 49 41 909 44 918 67 133 46 18 702 17 12 20 124 524 37 94 118 32 267 10 12 2906 379 1142 170 3 495 400 788 393 299 93 6 122 7 15 49 13 120 17 23 317 629 434 339 203 426 83 893 108 106 597 19 1524 30 15 1057 296 775 114 347 129 17 286 3 35 391 873 12 448 23 35 2605 20 942 12 3 700 22 385 11 71 2874 372 5 136 23 149 3 552 256 18 220 6 396 18 5 12 1 396 6 5 3797 116 674 54 415 3235 362 2440 22 1051 1268 4 711 15 233 435 7 224 17 28 20 25 1611 5 6 51 29 1685 16 13 276 40 51 22 32 250 18 83 12 11 77 15 173 7 14 5552 51 1509 4 83 415 30 368 46 37 30 16 1694 4 122 2165 734 53 1171 40 20 260 2 9 6 2 993 13 207 3 11 46 1 659 9 16 982 80 84 9 14 1779 18 131 66 12 0 0 13 18 1 2242 7 362 11 8 2245 50 582 181 771 979 40 1047 12 43 1098 17 921 5 16 201 24 219 14 40 1638 46 957 6 16 809 5 84 1 20 538 13 68 6 3 1253 18 342 4 6 288 11 278 15 1 2085 53 515 29 167 1193 4 1585 3 5 4 603 122 810 49 279 596 11 228 17 6 1415 2 153 20 12 931 31 231 81 38 146 26 152 25 17 733 66 709 32 33 1407 29 451 25 1639 660 224 3442 219 191 1215 14 252 15 7 1262 28 271 24 70 2502 4 1090 6 38 278 35 576 3 42 25 8 57 32 7 666 32 373 8 51 20 8 32 22 16 737 23 406 38 19 1021 35 612 9 23 326 8 337 10 13 18 10 409 18 33 7 1672 233 2554 135 255 171 4 236 8 14 585 171 631 152 555 1118 20 868 7 77 1481 13 386 26 5 30 4 395 8 18 734 20 198 48 15 2213 45 140 15 18 108 17 401 18 13 1575 171 1661 302 52 3568 11 1482 23 17 303 33 259 18 34 1396 364 467 102 14 1088 77 566 0 12 681 16 15 15 16 2200 72 1540 98 682 1545 19 485 3 11 2580 38 384 9 22 1029 11 256 8 205 12
Manes.01G101600.v6.1 5 2 50 5 3 3 9 4 2 4 4 5 8 0 0 13 7 3 4 2 7 0 28 9 3 6 16 1 2 7 3 5 2 1 3 6 5 9 1 13 10 23 20 0 3 4 6 2 14 2 0 3 14 9 1 1 17 10 1 2 6 2 4 0 3 6 20 2 6 7 1 12 17 0 0 2 10 3 5 4 0 3 1 1 2 14 8 6 4 4 5 12 11 9 0 13 56 12 39 18 0 9 9 32 0 2 10 6 5 1 0 7 2 11 0 4 14 30 10 5 3 0 5 5 5 4 0 6 0 2 2 0 7 5 9 1 0 2 0 1 1 3 6 17 11 5 2 4 14 1 3 6 2 21 8 6 4 1 2 8 1 3 6 27 3 2 0 5 0 3 4 5 4 10 20 5 0 5 5 0 4 5 5 10 9 3 3 5 26 15 13 9 0 10 65 13 0 0 12 11 4 16 0 11 8 12 5 0 9 29 5 5 0 1 6 39 5 0 2 4 4 3 1 1 7 11 0 0 0 10 12 1 3 4 10 6 1 20 12 25 11 10 53 32 3 24 22 13 21 17 8 18 29 21 42 26 1 24 2 1 10 3 19 32 39 11 15 3 1 3 8 12 6 7 20 11 31 0 1 5 3 5 2 8 4 5 3 2 18 5 8 20 0 4 1 7 3 0 2 9 4 2 2 1 2 1 0 0 5 4 3 3 15 2 2 9 4 1 2 10 11 10 7 0 0 3 3 6 4 4 2 1 0 0 3 5 6 4 0 5 0 2 7 0 5 6 18 15 0 8 3 8 2 1 6 10 7 7 20 3 10 2 1 1 3 2 9 7 1 0 8 4 3 6 1 5 12 7 17 0 5 6 4 2 1 4 2 4 1 2 6 0 13 0 6 0 12 38 13 2 9 1 5 1 0 1 1 7 1 4 2 14 15 9 4 1 1 0 12 12 9 8 3 8 1 12 1 17 6 0 5 4 20 2 1 2 4 6 1 5 6 0 5 1 2 5 12 0 0 8 6 25 10 20 9 0 6 26 10 4 19 1 24 1 1 0 4 5 4 15 2 2 6 0 1 0 10 0 15 1 4 6 5 0 1 1 0 4 3 2 17 19 35 30 11 6 2 15 15 0 0 0 6 2 6 13 2 15 13 2 0 5 3 4 9 1 11 9 1 2 3 6 4 7 11 6 1 6 6 1 7 6 3 5 4 3 11 10 4 2 7 16 31 9 3 10 12 13 9 4 0 5 26 16 0 0 14 15 3 2 12 10 69 7 0 7 1 7 5 14 4 14 2 22 16 1 6 8 10 6 1 0 7 15 8 13 0 13 22 8 6 8 16 9 18 3 2 3 10 3 1 2 3 1 8 4 1 14 13 8 2 15 36 44 7 5 5 1 3 17 1 17 7 4 16 3 6 1 6 10 0 3 3 13 11 20 0 13 0 19 11 6 5 10 9 10 18 15 10 5 3 4 13 2 4 2 9 0 10 25 10 22 10 10 13 5 2 1 7 10 4 7 4 9 20 4 5 33 15 7 16 22 12 16 17 5 0 1 1 3 0 4 6 11 22 4 1 8 6 13 9 16 2 9 2 2 3 9 7 18 13 0 10 7 13 6 21 0 0 7 9 5 1 2 5 14 13 4 4 3 10 4 1 38 1 29 14 2 2 3 2 12 22 51 19 7 11 0 8 36 5 6 1 9 5 15 1 12
Manes.01G101700.v6.1 62 1 33 19 31 5 25 6 11 7 9 7 7 2 25 21 82 5 22 11 62 13 45 6 51 13 28 25 8 31 0 10 5 24 13 20 19 16 8 19 63 58 49 23 25 17 48 15 24 6 9 35 9 25 6 2 15 4 9 3 12 37 31 1 29 21 76 45 25 41 23 66 16 0 1 10 15 3 17 22 18 40 16 25 4 1 9 7 19 16 21 82 142 23 1 7 16 127 50 62 28 86 93 51 0 28 33 85 24 63 32 23 24 3 0 4 40 49 23 29 84 103 46 25 64 9 22 34 8 32 52 1 97 61 5 33 1 49 39 22 1 34 31 105 6 9 35 31 92 0 7 41 59 79 36 11 67 22 89 61 26 32 16 72 31 17 10 66 0 41 20 10 31 102 30 5 1 50 30 0 25 48 11 43 69 14 2 18 15 17 13 82 3 59 84 44 19 2 80 41 43 25 96 76 46 58 37 3 22 121 33 35 1 13 13 68 84 11 0 85 19 36 1 53 36 29 0 8 0 113 83 8 8 79 41 31 29 52 58 52 39 53 120 71 67 23 31 12 22 14 19 67 24 39 20 25 4 27 35 33 6 34 34 31 12 23 73 63 59 60 80 54 26 68 15 29 47 0 9 42 23 37 49 11 76 28 24 32 103 61 17 14 11 0 40 29 13 53 139 52 182 56 25 14 69 26 33 116 18 78 38 78 175 3 69 48 61 37 5 67 45 8 73 23 78 102 22 19 55 105 59 113 0 18 168 102 163 109 18 74 61 1 53 4 42 46 54 89 12 117 11 71 48 3 36 30 31 14 59 39 52 35 28 6 33 22 48 82 21 19 69 38 11 73 14 5 37 43 79 52 71 48 54 17 70 24 13 34 135 43 74 3 60 0 3 1 10 198 53 37 21 94 22 28 1 8 29 31 31 44 34 94 61 247 82 125 78 34 213 54 18 46 36 162 89 76 120 46 43 34 365 227 115 73 5 47 66 32 26 69 61 88 24 31 16 165 18 48 10 35 226 134 9 112 248 68 89 28 29 7 52 44 51 11 60 120 92 37 138 46 20 78 12 19 15 53 34 3 67 23 114 116 20 36 20 25 1 21 55 63 25 33 47 86 10 42 17 34 29 4 1 1 0 11 23 43 12 20 22 13 90 26 37 33 58 50 34 69 8 5 5 20 20 19 65 36 227 30 15 41 35 38 22 38 72 31 91 82 23 18 45 70 151 81 16 21 155 19 26 60 3 47 39 20 4 22 1 17 15 29 19 48 78 35 36 113 13 11 18 13 27 42 1 54 25 24 26 3 24 10 6 9 7 1 19 46 9 36 23 53 23 20 16 47 4 5 32 8 40 17 60 8 41 155 14 28 53 45 122 21 8 61 31 25 4 43 52 0 70 22 23 6 48 7 6 62 1 0 14 3 1 14 35 10 27 41 0 13 2 47 12 3 24 7 9 22 36 115 26 2 4 15 17 46 45 3 13 1 46 89 109 28 49 100 171 91 75 21 12 75 20 26 18 25 85 65 63 56 117 56 45 154 56 112 64 30 0 3 1 22 3 31 28 59 53 10 24 73 62 18 15 17 0 29 20 10 11 27 24 127 22 15 81 69 89 51 57 16 87 95 25 37 22 161 2 65 4 65 89 93 8 45 30 41 0 27 22 16 35 46 56 33 101 77 33 20 27 11 11 9 0 7 7 15 1 18 51 51
Manes.01G101800.v6.1 3 0 0 0 0 3 1 3 0 1 1 0 0 0 0 3 0 0 0 0 1 0 0 0 0 0 0 0 0 0 2 0 0 0 0 2 0 0 0 0 0 0 0 0 0 1 0 0 0 0 3 0 0 0 0 0 0 1 0 0 0 0 0 0 0 0 0 0 3 0 4 0 0 0 0 1 0 0 0 0 1 0 1 0 0 5 0 0 0 0 2 0 7 0 0 0 3 0 1 0 0 2 1 0 0 0 1 0 0 0 0 0 0 0 0 0 0 2 0 0 0 4 3 0 0 0 1 0 0 1 0 4 0 0 0 0 4 0 0 0 0 2 0 0 0 0 2 1 1 0 0 4 0 2 0 0 0 1 1 0 0 8 1 3 2 0 5 0 0 0 0 3 0 1 1 1 4 0 0 0 0 2 0 1 3 0 4 0 1 2 0 1 3 0 2 1 0 11 1 1 0 0 2 0 0 1 0 6 0 1 0 0 3 0 1 1 0 8 0 2 0 0 6 0 0 0 0 0 0 1 1 0 5 0 1 0 0 2 0 0 1 0 2 2 0 0 0 0 1 1 2 0 3 0 1 0 0 5 1 0 0 0 0 0 3 0 0 2 1 1 0 0 4 2 1 0 0 0 4 0 2 1 0 7 0 0 0 0 6 0 2 0 0 7 3 3 0 0 5 1 1 0 1 6 2 0 1 0 6 0 1 4 0 0 0 0 2 0 0 0 0 0 0 16 4 2 0 0 0 0 1 0 0 3 1 2 5 0 1 2 0 0 0 5 0 2 1 0 9 2 2 2 0 9 0 1 0 0 1 4 0 0 0 9 1 0 0 0 3 2 1 2 0 0 2 3 0 0 0 1 0 1 0 0 10 0 0 0 0 3 0 0 0 0 13 0 2 0 0 2 0 0 2 0 5 0 0 0 0 1 0 1 0 1 0 0 0 0 0 0 0 1 0 0 9 1 1 0 0 2 0 0 5 0 4 2 1 0 0 4 1 0 0 0 6 1 1 0 0 12 0 2 0 0 0 0 0 4 0 10 0 0 0 0 10 3 0 0 0 3 10 1 3 2 0 5 0 0 0 0 4 0 0 0 0 0 1 0 0 0 1 0 1 0 0 0 0 1 0 0 1 0 0 0 0 0 1 0 0 0 1 1 1 0 0 6 1 0 0 0 8 1 0 0 0 3 0 0 0 0 1 0 0 1 0 2 0 1 0 0 0 0 1 1 0 0 0 1 0 0 3 0 3 1 0 0 6 1 1 0 0 0 1 0 0 3 1 0 1 1 0 0 0 0 2 0 1 0 2 0 0 1 0 0 0 0 0 0 0 4 0 0 1 0 0 0 2 0 0 1 5 0 0 0 2 0 6 1 0 0 0 0 0 0 0 0 0 0 0 0 2 1 0 0 0 0 0 0 0 0 0 0 0 0 0 0 0 0 0 1 0 2 0 0 0 0 4 2 2 0 0 2 0 0 0 0 2 0 0 0 1 0 0 0 0 3 0 4 0 0 0 0 1 1 0 0 1 0 0 0 0 0 5 0 0 0 0 3 0 0 0 0 2 3 1 0 0 0 0 0 1 0 17 2 0 0 0 0 2 1 0 0 2 0 0 0 0 0 0 0 0 0 2 0 1 0 0 2 2 0 0 0 7 0 0 0 0 4 1 1 1 0 0 3 0 0 0 3 2 4 0 0 6 0 0 1 0 0
Manes.01G101900.v6.1 13 0 4 0 0 28 6 0 1 0 10 0 1 0 1 11 3 0 5 0 3 1 2 1 0 1 1 0 0 0 11 0 1 5 0 11 0 0 2 1 5 1 0 0 0 6 1 1 1 0 32 11 5 3 0 16 2 1 3 2 13 3 0 0 0 2 2 1 1 0 19 21 3 0 2 9 1 0 0 1 10 7 2 2 0 5 7 3 5 1 8 2 1 5 0 3 8 0 0 0 1 11 1 0 0 2 5 6 0 1 0 8 2 3 0 0 8 0 0 0 0 23 7 5 4 1 17 5 0 2 0 11 5 1 0 3 18 13 3 7 0 53 5 4 6 0 35 11 3 1 2 7 6 3 7 2 1 6 3 1 0 101 9 4 7 3 17 16 0 8 1 9 2 3 4 4 38 9 2 0 0 20 5 7 4 0 13 7 2 7 0 2 31 5 3 1 3 69 5 9 5 1 25 19 3 4 3 77 16 7 7 6 39 5 1 6 3 35 1 1 3 2 36 4 3 1 0 52 1 12 19 2 76 9 4 4 0 17 19 3 9 4 11 4 6 5 2 11 7 1 6 0 3 7 8 8 0 32 6 7 2 1 12 4 3 6 1 20 13 12 13 0 15 18 0 4 1 0 3 6 0 10 3 43 5 0 1 0 39 7 2 1 0 65 19 6 8 1 65 44 9 4 0 19 3 2 9 0 4 1 2 6 1 26 6 3 1 0 42 5 1 0 0 47 20 6 6 1 20 18 7 8 0 51 7 8 8 6 10 1 0 0 2 43 5 7 4 0 120 10 1 6 5 102 19 6 19 4 24 1 2 0 0 56 7 3 25 10 40 7 1 5 1 0 14 15 3 6 1 24 3 1 3 0 26 7 0 1 1 16 14 0 34 0 28 0 6 11 0 22 10 0 5 0 35 4 1 1 0 100 8 5 7 4 39 9 0 0 1 7 8 2 3 2 72 22 2 0 5 15 8 20 4 0 23 0 2 0 2 70 5 5 2 0 35 2 2 0 1 40 6 4 0 0 19 2 3 5 0 19 0 0 8 0 83 3 1 0 6 10 11 4 0 7 0 40 10 0 3 0 32 5 0 1 0 6 0 0 0 0 5 11 2 10 2 4 11 1 0 1 1 7 0 0 1 20 1 1 0 0 23 21 6 26 2 60 17 2 6 0 40 5 2 7 0 32 0 2 1 5 5 3 0 7 1 5 3 1 1 0 8 1 0 4 1 10 16 2 1 0 4 7 2 1 0 28 11 8 5 2 11 4 7 4 0 2 15 2 0 4 2 7 0 1 2 0 8 7 0 0 0 3 11 1 1 1 4 1 0 0 0 14 6 0 0 0 13 3 4 2 15 27 7 1 2 2 12 5 1 2 0 8 1 2 3 1 6 0 0 0 0 2 2 0 1 1 3 0 1 0 0 0 6 0 2 0 0 0 1 9 1 7 4 1 4 1 9 8 0 5 0 14 8 0 3 1 19 0 0 4 0 1 5 8 0 1 4 19 3 2 0 0 23 13 5 0 2 4 1 4 0 1 25 4 3 0 1 5 0 0 1 0 6 1 0 7 0 5 4 0 1 0 19 8 1 4 0 42 9 3 4 2 4 0 1 0 2 2 1 0 5 0 21 11 0 10 2 3 8 0 0 0 11 4 0 3 0 8 15 3 4 5 4 1 2 1 0 11 7 0 0 0 17 2 0 10 0 2
Manes.01G102000.v6.1 572 10 143 97 43 235 107 29 28 10 136 34 50 14 22 295 148 32 76 37 513 107 187 97 59 264 166 33 27 25 114 36 53 38 8 399 83 23 64 22 676 352 156 67 26 338 163 67 67 52 497 339 123 134 35 317 95 68 74 21 63 110 53 3 9 335 204 188 80 31 360 235 53 0 13 426 129 45 60 20 243 150 114 109 29 94 99 45 78 23 556 219 427 86 0 42 212 159 100 106 39 231 152 176 8 47 361 220 66 26 52 140 126 21 1 13 349 109 71 8 41 273 119 43 288 37 75 63 2 36 35 194 184 110 19 28 475 207 184 69 3 1064 141 246 62 27 363 260 281 3 31 387 83 119 71 62 402 298 159 62 29 430 239 181 100 51 202 261 4 123 59 249 68 123 30 41 167 191 113 0 88 641 165 122 59 33 595 73 30 91 10 303 231 95 266 47 29 790 233 418 115 74 459 194 80 95 29 482 191 364 87 85 826 146 60 71 7 360 6 155 23 14 416 121 36 51 9 527 14 266 192 86 860 164 273 79 58 1103 100 239 134 63 556 288 180 97 57 462 169 188 127 48 359 377 183 179 7 630 299 124 33 43 424 167 132 124 140 1486 310 523 342 77 615 463 131 85 48 2 156 269 99 98 48 358 204 205 38 40 1220 466 199 81 68 839 302 170 42 178 749 219 387 109 42 1015 162 248 85 66 629 218 203 232 123 976 210 179 73 59 464 191 126 40 70 560 176 104 34 12 562 170 79 182 1 540 264 178 226 44 160 158 68 13 26 347 201 85 105 31 578 166 71 202 91 326 222 171 27 164 340 376 607 76 60 338 125 100 102 107 563 169 99 44 58 74 551 220 101 154 34 1415 98 402 371 41 1870 340 81 63 33 599 195 2 248 14 465 3 66 78 26 413 273 141 36 19 353 188 66 72 58 584 107 241 116 124 447 248 219 22 126 668 207 150 52 74 444 91 90 27 45 750 321 375 303 108 362 229 179 43 100 388 279 218 49 32 505 391 76 41 9 573 358 309 63 95 325 334 176 239 23 863 170 164 148 25 997 207 365 77 85 283 730 242 303 122 20 237 156 12 216 11 703 211 53 45 10 459 3 185 31 49 361 116 123 296 58 236 303 68 74 18 91 98 6 39 89 563 164 127 111 21 1214 189 274 130 103 663 215 86 46 30 341 127 111 85 44 423 307 175 26 46 672 173 175 151 21 698 102 124 62 32 328 168 204 230 123 316 327 96 79 88 154 251 152 101 7 729 455 179 96 89 887 190 992 216 105 407 547 157 168 68 99 491 10 157 70 42 288 35 29 15 32 329 107 56 51 62 251 90 75 168 33 544 164 148 75 114 232 97 98 50 500 130 226 385 205 74 239 114 92 19 26 461 107 90 31 58 438 3 137 118 45 54 73 95 48 9 32 3 34 20 0 352 123 98 57 25 49 71 13 69 18 216 140 56 51 11 317 307 219 14 22 136 143 107 44 13 203 4 83 98 40 82 497 419 519 284 108 316 91 107 84 23 229 245 210 94 79 435 241 242 110 57 692 176 260 44 6 478 3 52 7 12 416 120 150 50 41 622 194 96 180 65 214 122 57 10 41 227 298 275 133 146 557 106 392 117 125 82 91 112 26 10 344 279 72 114 16 227 96 58 12 9 511 249 4 99 37 361 288 222 138 109 663 221 359 30 20 534 86 69 7 29 318 91 27 103 82 318
Manes.01G102100.v6.1 83 5 5 59 46 29 7 12 10 4 0 2 1 1 2 74 81 4 36 3 156 163 12 94 58 13 45 6 20 10 1 22 0 58 0 8 2 3 10 13 124 215 15 73 25 91 44 25 23 27 35 70 0 28 3 7 3 0 71 6 0 8 1 0 0 41 30 23 68 54 16 52 1 3 5 23 71 2 6 1 1 64 2 42 2 1 1 7 4 9 40 86 51 65 0 4 3 44 0 70 67 72 100 10 3 82 39 151 59 26 39 44 124 4 1 4 90 83 24 23 27 48 49 2 89 53 11 109 2 106 16 111 91 22 46 46 48 93 33 195 16 269 72 3 10 1 131 85 11 5 38 44 34 10 121 46 10 127 28 206 52 254 83 3 73 35 20 100 4 24 32 34 38 2 7 19 8 87 6 0 6 56 88 39 62 15 65 47 0 62 2 8 74 25 20 147 46 203 115 14 296 40 123 214 14 144 101 201 107 5 111 79 159 47 57 21 3 66 24 69 54 10 119 90 33 143 0 279 11 29 193 70 279 229 78 82 60 78 123 59 540 120 69 130 38 134 78 101 124 64 506 220 55 81 60 237 8 181 164 28 212 187 57 180 41 200 372 44 67 55 46 108 29 199 8 67 42 4 75 54 12 71 126 75 211 42 109 58 476 292 57 63 72 453 109 17 39 37 257 308 45 208 15 162 157 35 287 44 55 140 52 126 82 262 67 58 57 45 201 182 46 27 29 255 144 40 46 16 123 98 84 155 4 420 142 43 116 56 153 99 73 5 59 240 196 25 268 30 384 98 10 130 101 265 233 31 74 31 79 206 63 152 19 243 32 32 191 71 156 242 58 187 55 49 67 115 10 205 14 65 56 11 32 19 177 155 11 54 31 37 167 4 362 26 285 1 0 20 14 118 122 54 140 65 312 103 27 160 90 345 36 12 120 125 83 97 23 143 30 204 153 90 80 62 315 176 49 78 107 325 236 140 226 69 103 122 32 65 35 251 64 72 64 50 245 262 10 160 2 285 207 20 79 24 96 129 48 169 19 81 76 28 44 6 610 135 47 236 56 32 51 51 10 38 45 88 102 6 138 23 93 81 3 94 5 171 0 88 92 44 30 104 15 430 47 42 105 6 189 32 33 20 17 112 61 126 91 20 193 40 55 62 13 137 43 148 94 15 65 28 36 52 8 151 27 234 275 40 63 53 42 127 34 87 45 98 82 10 205 62 50 101 25 135 157 33 224 17 81 17 13 94 10 124 0 7 162 29 135 23 121 66 40 214 57 333 31 18 27 32 6 63 1 19 56 89 13 5 2 18 7 5 15 7 5 4 50 21 79 90 19 91 55 22 52 65 20 31 2 51 114 36 52 27 17 1 70 35 7 28 17 94 130 43 55 30 68 0 59 187 96 4 18 153 33 4 22 2 13 13 0 15 32 1 23 3 58 29 1 29 9 15 30 2 14 1 68 31 23 20 4 53 25 5 61 4 133 1 7 200 11 60 38 81 38 139 37 85 5 10 39 4 5 16 2 54 12 90 240 85 55 52 190 122 14 63 0 124 1 22 4 47 79 56 15 111 57 119 61 10 101 148 36 33 8 60 52 122 110 12 68 78 186 90 96 71 53 21 38 14 24 2 127 247 14 152 90 28 29 90 12 19 268 126 1 118 57 21 49 27 78 4 210 195 53 55 6 11 11 4 11 4 91 46 0 57 22 61
Manes.01G102200.v6.1 4 0 0 0 0 9 5 0 0 0 6 2 2 0 0 2 0 2 1 0 0 0 0 2 0 1 2 0 1 0 5 4 2 0 0 5 5 1 3 3 2 2 0 0 0 3 2 6 0 1 75 32 0 4 0 80 6 0 2 1 9 2 0 0 0 2 2 0 0 0 20 4 8 1 0 48 14 20 1 0 30 14 1 1 1 5 11 7 3 0 0 6 5 0 0 0 0 8 0 1 2 2 0 0 1 0 0 4 0 0 0 0 13 0 0 0 5 5 0 0 0 5 0 0 0 0 1 0 0 11 0 4 2 0 0 0 29 5 2 0 0 63 10 2 3 0 46 11 0 1 2 9 3 0 3 0 0 17 2 4 1 16 9 0 0 0 11 6 0 6 3 6 14 1 0 11 90 12 2 0 1 50 11 9 4 1 29 17 0 4 0 1 16 2 1 2 5 111 5 3 6 0 0 0 1 2 0 27 9 2 0 1 141 20 6 6 1 18 8 0 0 0 23 1 0 0 0 33 1 1 3 1 7 0 3 0 0 10 0 0 1 0 2 1 1 1 0 15 0 1 2 0 13 2 0 0 0 20 3 2 0 0 11 2 1 0 4 1 2 6 0 0 20 2 3 0 0 0 68 24 7 1 2 38 7 2 1 0 161 63 4 7 1 298 33 3 0 0 33 10 0 1 0 9 1 0 1 1 1 0 0 6 0 104 12 1 1 1 115 13 2 0 0 36 2 4 0 0 0 5 1 1 0 23 14 1 0 0 0 0 0 1 1 38 4 0 0 0 131 9 0 5 1 57 18 3 0 0 1 1 1 1 0 87 1 0 5 4 30 14 0 1 0 0 10 24 0 7 0 18 1 3 3 0 87 22 2 3 2 16 0 0 0 1 280 0 0 0 0 41 24 0 3 0 36 12 1 8 0 18 7 0 1 0 2 3 3 3 0 13 6 4 2 0 105 6 4 1 0 7 2 0 0 1 51 12 3 1 1 14 1 0 0 0 2 17 0 0 0 62 8 0 0 0 1 3 0 1 0 132 4 6 0 1 12 0 1 0 0 3 21 5 8 1 1 1 4 0 0 0 13 7 3 0 0 1 0 0 0 1 1 0 0 0 0 2 5 1 0 1 1 2 4 0 0 0 2 0 0 0 6 2 1 4 0 41 21 0 1 0 9 1 1 1 0 3 4 0 0 0 2 5 0 1 1 4 1 0 2 1 1 1 0 0 0 1 1 1 0 0 22 8 0 6 0 11 38 2 8 1 12 1 2 5 4 0 29 5 10 6 1 5 0 2 2 0 0 0 0 0 0 62 0 0 7 0 47 1 4 1 2 4 0 2 1 0 0 10 0 1 17 4 4 2 0 1 2 4 0 0 1 2 3 1 10 0 0 0 0 0 0 5 1 9 1 0 1 2 1 3 1 10 11 2 0 0 17 4 0 0 0 14 12 4 1 0 14 25 9 0 0 23 34 1 0 1 0 0 0 0 0 0 3 8 0 2 0 30 5 0 0 0 0 15 0 0 0 1 1 0 1 0 15 4 0 8 0 120 0 1 0 0 12 0 0 0 0 9 0 0 0 0 21 18 0 0 1 10 37 0 3 0 5 1 2 0 0 2 17 0 0 0 14 27 0 6 3 1 0 4 0 0 7 1 0 1 0 4 16 2 0 1 1 1 0 0 0 36 4 2 0 0 25 10 1 11 6 8
Manes.01G102300.v6.1 307 16 390 30 95 81 100 48 17 51 105 58 58 18 118 150 122 42 21 46 183 15 327 11 112 208 55 12 10 146 45 114 106 57 98 232 148 67 60 162 552 174 323 21 55 190 200 103 74 38 282 394 80 161 35 105 104 55 40 57 63 147 304 3 136 305 233 239 16 174 216 461 58 5 4 263 138 40 30 101 132 231 89 177 47 29 101 68 179 135 1035 354 1008 68 3 7 201 427 117 297 113 504 182 409 2 2 423 108 139 44 79 204 44 94 2 18 412 264 185 25 374 326 346 59 272 143 128 109 12 45 151 77 467 307 6 11 7 380 156 76 3 323 310 231 52 93 179 172 258 2 33 262 256 312 50 8 278 445 207 138 24 115 243 142 119 91 41 197 3 101 7 117 73 316 170 34 62 185 125 1 207 539 184 235 48 113 67 136 69 97 53 362 54 234 703 56 15 16 352 264 111 205 614 170 302 56 17 184 230 685 57 61 21 369 139 918 609 218 22 247 56 190 2 231 187 65 12 5 12 415 495 11 179 164 379 56 186 613 88 242 30 155 451 161 183 42 64 266 112 244 34 126 502 76 259 53 12 323 115 367 6 54 340 69 159 28 219 801 487 438 257 207 211 177 90 97 358 2 60 475 385 242 90 63 152 404 68 18 268 102 195 82 32 42 363 338 8 319 867 113 471 102 130 286 75 250 20 250 455 188 305 280 690 20 220 241 240 39 17 137 148 65 411 137 148 253 22 98 366 144 80 123 2 145 372 211 275 149 94 102 156 9 155 41 88 177 34 236 98 480 80 758 329 32 154 157 78 42 211 105 567 55 73 136 203 241 206 306 90 114 168 54 57 244 73 22 113 69 131 547 167 378 383 139 513 247 69 94 469 462 76 6 114 12 13 4 238 641 372 144 123 196 15 35 1 162 91 43 8 550 122 422 47 170 573 322 412 25 534 299 105 211 49 237 253 107 174 23 58 57 129 601 137 109 26 268 403 54 34 200 206 106 76 91 118 224 250 20 2 106 256 475 35 184 417 178 302 99 329 390 261 191 347 117 246 230 765 15 692 243 388 395 409 120 72 360 220 32 215 166 537 226 133 5 157 84 3 261 11 131 266 92 351 160 39 508 76 401 54 9 3 5 9 19 59 527 14 283 47 24 585 148 239 452 425 92 480 179 30 98 68 122 235 18 255 82 295 207 24 18 254 118 264 97 306 196 244 296 8 30 248 182 612 84 10 353 178 239 45 116 74 241 215 57 12 210 108 168 23 175 264 213 1008 63 61 223 167 178 75 65 166 369 5 299 14 29 289 23 127 10 32 278 89 65 42 397 58 59 121 110 11 215 83 138 16 19 268 104 196 24 431 29 372 342 148 75 288 129 426 14 3 222 154 164 30 145 658 4 251 31 15 36 200 32 25 73 8 1 44 4 2 203 123 110 29 198 4 81 11 144 57 160 86 114 93 66 314 198 201 11 16 169 193 308 29 19 3 2 158 41 110 26 333 450 709 222 282 79 66 280 41 184 98 294 207 98 372 501 273 350 81 259 460 223 532 55 8 27 3 78 4 67 268 288 273 72 57 711 136 207 114 32 77 169 176 17 39 211 213 380 186 22 679 72 569 166 171 111 284 253 79 198 223 430 55 51 10 292 228 85 27 267 261 60 6 60 132 312 168 200 70 577 738 154 385 6 140 178 310 166 17 36 102 338 119 114 41 144
Manes.01G102400.v6.1 26 0 5 27 25 42 15 5 15 4 14 18 2 3 4 50 44 0 13 1 51 36 10 13 12 15 38 1 9 13 11 22 7 22 6 14 23 7 11 15 27 94 21 22 11 33 23 12 15 6 30 18 10 9 4 23 16 8 10 4 17 24 17 0 2 13 15 8 17 15 32 34 3 0 1 19 26 5 12 3 5 35 0 9 3 12 14 4 15 17 20 35 10 30 1 6 11 65 7 13 10 35 55 28 0 17 16 80 11 10 15 23 57 9 1 1 56 31 13 4 9 19 13 3 14 8 29 49 0 30 3 27 61 28 7 11 23 48 9 51 0 39 47 0 11 4 47 39 17 1 6 18 53 10 79 35 16 44 15 28 5 38 16 2 15 3 22 39 1 9 3 30 20 9 22 18 32 33 2 0 3 59 94 45 31 20 40 55 2 35 1 13 27 32 30 60 18 40 31 7 50 7 77 142 10 57 30 65 103 23 36 9 84 68 7 19 8 77 19 33 15 33 39 102 21 23 0 23 3 19 52 22 101 69 44 34 35 41 104 45 80 52 36 100 15 80 132 36 135 24 129 45 22 68 34 132 0 100 105 14 123 135 21 146 28 84 129 17 30 13 27 71 48 126 18 35 11 2 13 23 9 15 23 32 77 5 10 4 94 62 10 6 2 51 29 12 8 4 44 82 16 38 3 51 46 8 46 22 32 25 10 45 30 17 18 17 22 10 32 34 3 2 7 94 119 30 23 34 36 29 12 49 2 21 30 9 40 23 46 45 17 4 42 70 50 22 48 26 65 47 11 23 27 24 39 4 8 12 60 41 11 54 26 31 61 9 42 9 61 83 14 45 16 21 21 212 19 21 2 42 26 6 83 23 77 75 3 53 13 26 75 1 107 8 16 0 7 49 1 55 75 17 32 15 102 55 6 36 13 103 40 31 45 20 43 81 13 26 30 39 37 46 22 17 117 116 17 28 52 47 72 49 37 21 39 37 17 31 13 51 77 49 25 29 74 66 13 42 1 76 25 16 7 6 15 22 32 60 11 33 29 2 32 4 143 26 22 49 23 52 15 27 7 32 14 69 46 5 57 17 38 62 1 8 20 24 1 14 27 12 13 51 14 50 34 36 202 18 55 11 17 101 5 36 13 69 79 21 70 22 21 21 1 17 10 44 60 6 18 3 92 41 14 9 1 139 153 37 32 29 16 38 5 37 8 28 53 19 26 7 18 43 24 43 34 25 51 17 7 6 17 48 12 6 1 22 69 17 18 12 25 30 21 52 9 79 30 35 13 17 11 50 1 19 25 9 28 23 7 6 5 28 30 10 7 5 25 15 28 13 4 31 38 21 13 2 25 30 20 16 49 11 43 10 11 2 53 54 17 21 6 36 52 32 9 8 40 1 7 20 11 6 32 5 23 5 1 0 2 5 0 11 14 5 11 8 9 44 0 23 7 14 36 10 21 2 38 61 11 16 3 23 34 5 19 2 39 0 12 46 42 61 22 31 20 24 28 65 24 15 17 23 17 38 5 6 9 34 52 47 11 15 67 22 14 45 0 44 0 2 1 8 28 24 11 45 14 33 23 8 44 50 59 47 17 10 12 26 22 8 14 4 35 53 27 33 27 21 28 9 35 18 35 47 1 23 35 30 23 19 12 11 90 168 1 71 68 8 15 9 25 8 49 63 43 30 6 17 53 8 4 1 31 51 3 60 15 39
Manes.01G102500.v6.1 36 1 6 13 5 6 0 0 0 0 9 2 0 0 0 91 6 2 4 0 140 42 1 16 0 15 9 1 2 4 4 0 0 1 0 25 3 0 5 5 112 66 10 5 0 48 6 2 2 1 26 14 1 0 1 9 0 0 16 2 7 4 0 0 0 28 4 2 19 2 11 3 2 0 0 8 2 0 1 0 7 3 0 2 0 3 1 1 0 1 52 26 4 18 0 0 15 1 0 3 0 45 9 4 1 2 24 57 8 0 7 25 35 3 0 4 86 3 3 0 5 6 10 0 3 0 34 3 0 1 0 33 22 5 3 5 12 8 1 3 2 44 4 1 0 0 42 19 0 0 0 5 2 0 2 4 2 8 1 2 0 72 23 0 1 0 2 5 2 5 0 3 0 0 0 1 28 8 6 0 0 17 4 3 4 2 16 0 0 1 0 1 8 1 0 3 0 23 5 3 0 3 8 12 1 1 0 46 21 7 8 4 11 0 0 1 0 22 0 6 1 0 1 3 0 1 0 22 3 6 6 0 148 9 6 32 0 12 29 7 91 14 15 28 4 28 11 34 18 4 84 7 6 2 7 30 0 61 22 1 32 73 20 20 6 54 21 18 3 9 6 3 2 0 0 1 1 0 1 0 0 3 0 8 2 1 0 0 122 25 6 6 0 9 3 4 0 2 17 22 0 8 0 96 17 6 15 4 62 13 5 3 1 19 5 3 13 3 16 17 4 3 3 16 0 1 2 0 31 0 2 8 1 45 12 4 6 2 49 43 5 1 6 7 0 1 4 1 33 7 3 1 0 15 7 1 0 0 30 18 3 17 3 12 17 6 2 0 9 7 0 1 0 1 4 6 1 3 0 73 10 6 12 0 99 12 1 0 1 4 31 1 112 3 0 0 1 0 1 9 0 0 0 3 0 0 0 0 0 50 10 6 0 4 57 12 4 0 4 35 36 4 4 1 10 8 2 3 2 70 47 22 44 3 22 2 3 0 0 16 1 7 4 1 49 20 5 27 0 97 14 4 1 0 23 12 5 65 1 48 0 0 1 0 171 12 6 14 3 8 34 1 2 2 0 25 5 0 14 0 10 2 0 1 0 35 0 7 27 1 12 28 3 41 7 11 8 3 3 0 0 0 0 1 0 107 17 6 50 4 26 9 3 3 10 53 25 1 5 0 12 0 0 0 0 66 7 11 0 1 28 31 5 19 0 32 5 1 3 1 20 14 3 24 21 27 26 5 6 0 2 0 0 2 0 7 13 10 4 2 35 2 9 43 7 70 13 4 4 0 2 27 1 3 17 0 13 2 2 2 1 4 0 0 2 1 21 2 4 17 1 60 25 5 5 0 19 1 4 1 50 9 2 7 2 1 33 4 1 2 0 68 18 6 1 0 62 0 12 27 2 0 0 0 0 1 3 0 3 2 0 1 0 1 0 0 7 2 0 1 1 1 0 4 0 0 43 7 4 3 0 5 1 0 0 0 53 0 1 26 4 22 10 12 13 21 0 15 0 0 7 0 3 3 2 1 0 39 13 14 4 1 91 30 6 3 0 29 0 1 0 0 22 22 0 24 13 34 7 0 24 37 0 0 1 1 0 13 3 1 6 0 25 20 3 0 14 3 4 0 0 0 20 9 0 2 0 10 0 0 4 0 55 3 1 17 9 2 0 0 0 0 37 22 8 2 0 18 0 0 2 1 4 1 0 1 0 5
Manes.01G102600.v6.1 1 2 1 27 0 10 12 44 26 0 3 9 14 10 7 7 41 2 23 1 14 14 7 49 1 3 36 154 3 1 3 4 17 38 1 0 29 41 0 1 5 67 3 1 4 5 46 104 3 1 1 43 4 16 1 8 57 28 4 2 1 14 12 0 0 0 8 38 39 3 1 52 3 1 0 5 52 322 0 0 3 7 30 17 1 0 14 29 10 3 4 53 10 12 0 15 1 11 1 9 0 1 12 0 0 1 1 17 137 0 1 4 17 2 0 0 0 24 6 0 0 0 11 2 16 0 1 11 3 0 1 0 5 7 0 0 1 12 130 13 0 22 23 5 0 0 1 8 0 0 0 0 19 0 22 9 0 6 40 5 2 1 3 4 0 2 2 3 0 3 0 0 1 6 24 2 10 25 21 0 0 5 6 28 4 0 1 8 3 42 0 0 6 42 11 5 1 7 44 12 3 2 3 36 0 0 4 5 11 4 1 1 6 21 430 32 15 22 7 251 4 0 11 21 12 2 0 0 1 7 9 7 14 11 51 5 0 5 62 22 3 0 1 51 96 40 2 4 16 22 13 0 4 54 41 83 1 1 29 29 3 0 8 111 63 2 0 3 14 144 16 8 8 8 55 16 0 0 4 56 54 12 3 9 26 345 2 0 18 16 48 0 0 2 27 114 1 5 1 17 47 3 1 18 36 24 17 1 26 54 46 22 5 9 24 66 10 6 1 9 55 3 3 7 20 17 3 2 3 83 89 15 0 7 52 30 0 4 3 32 119 1 1 2 29 16 9 7 2 54 16 6 1 11 5 95 0 6 15 39 6 6 0 2 22 106 1 2 11 7 141 6 12 0 0 36 24 1 0 41 0 59 25 1 15 71 195 20 2 6 43 0 1 2 7 5 24 15 2 2 37 300 1 0 17 13 152 9 0 2 0 9 0 1 0 16 28 0 0 11 42 198 1 8 1 55 22 31 4 3 40 52 25 3 5 5 61 2 0 3 26 15 0 0 7 46 2 10 4 14 47 0 9 13 7 15 36 14 1 13 23 198 10 2 16 31 11 6 2 54 19 27 146 12 1 0 2 1 3 0 5 39 31 1 0 11 0 176 5 8 0 71 3 32 1 5 7 1 11 1 31 6 96 10 3 17 13 31 3 1 38 9 6 2 0 11 47 30 9 0 19 36 25 3 0 30 15 65 4 3 6 37 202 5 1 37 34 1 0 1 1 56 3 58 1 6 36 14 4 4 0 33 13 17 1 0 52 11 0 6 10 29 66 8 3 50 5 19 133 29 0 6 0 20 1 0 2 0 1 7 1 20 49 10 24 1 0 16 161 4 3 4 10 18 1 1 0 13 21 1 5 0 5 1 4 0 4 13 1 0 0 5 12 33 0 10 4 0 32 17 1 3 23 852 15 6 0 1 13 4 1 0 33 16 1 1 3 7 2 36 9 1 22 52 10 0 1 27 68 0 1 5 8 19 12 3 15 0 13 2 0 11 0 16 11 17 0 15 1 16 17 5 2 17 1 40 0 3 56 68 0 2 39 75 20 18 0 8 0 340 1 4 13 26 20 53 9 4 7 2 40 5 1 48 4 3 0 0 4 1 6 1 7 5 17 61 40 2 18 12 17 1 1 2 6 1 17 0 11 334 0 0 27 11 1 25 0 1 32 58 4 0 5 66 1 0 0 9 10 3 0 2 2 37 18 14 1 20
Manes.01G102700.v6.1 61 6 12 21 1 17 8 28 5 1 40 5 31 1 2 15 14 0 10 4 14 11 18 38 4 13 23 27 4 5 55 2 13 7 2 33 14 43 10 10 13 48 4 4 2 14 23 35 12 4 33 16 1 11 2 15 11 6 14 4 20 9 14 0 5 11 19 16 33 4 32 23 43 1 0 29 20 119 0 2 20 8 46 7 2 25 46 55 22 8 33 13 40 20 0 18 6 20 9 16 0 7 16 5 0 0 16 18 60 3 0 6 5 9 0 0 15 19 4 0 5 18 26 18 15 0 4 9 6 0 4 5 15 5 7 2 4 9 30 17 3 56 14 6 6 3 12 7 4 2 1 23 20 12 12 6 22 13 27 15 4 22 12 11 11 5 0 12 1 8 1 7 4 6 14 0 9 20 15 0 6 52 11 28 8 0 37 18 12 23 4 5 12 6 8 3 2 25 12 35 1 3 12 8 3 0 0 5 6 13 4 2 17 5 41 20 5 20 3 52 1 5 3 1 6 14 0 7 1 9 3 5 10 17 10 7 2 11 23 12 16 8 7 32 43 17 7 8 19 13 4 4 1 20 27 23 0 7 17 30 0 3 8 32 22 10 0 19 69 35 18 7 11 50 16 11 13 0 4 13 22 2 1 29 7 117 14 3 39 7 20 3 3 40 9 102 5 5 14 12 31 0 0 39 11 22 4 3 17 13 20 13 6 21 8 37 5 3 8 2 9 1 7 11 8 2 0 9 10 20 63 13 0 6 25 24 30 4 2 16 31 1 6 14 5 5 5 1 18 9 5 4 2 11 13 32 0 1 16 8 13 3 4 13 14 12 6 1 11 4 45 4 4 3 44 2 34 4 1 42 4 62 8 0 41 10 36 3 1 24 71 1 13 0 19 0 32 14 3 12 7 29 1 0 6 6 17 7 0 7 4 5 6 4 19 17 37 8 0 17 14 50 5 14 12 22 8 2 0 18 21 25 10 11 12 6 18 1 1 2 6 0 4 0 36 6 2 3 0 52 17 10 6 3 9 13 10 19 9 9 19 42 10 1 22 10 15 21 4 33 30 13 75 14 0 5 1 5 3 0 14 17 29 0 1 19 0 45 1 5 12 12 8 9 2 5 3 0 4 0 4 4 20 1 2 28 9 12 4 4 12 8 4 13 0 13 11 24 2 6 24 5 12 2 10 17 29 15 2 6 36 20 49 5 1 39 15 2 0 1 5 12 5 21 2 10 31 8 2 4 6 9 10 5 0 47 21 41 1 2 19 16 130 2 6 41 15 6 37 5 4 26 1 3 4 4 10 2 17 1 1 12 23 43 28 1 5 13 23 4 4 26 9 13 2 1 18 0 8 0 19 4 3 43 13 1 18 10 1 2 3 30 19 60 5 1 9 1 27 4 8 16 5 79 0 3 24 0 24 5 0 6 23 21 18 7 1 2 2 12 5 16 14 59 19 14 9 8 67 0 5 9 7 5 3 1 9 0 23 5 5 9 5 11 14 3 1 20 4 13 4 2 8 4 12 11 2 2 30 59 1 3 20 22 26 4 0 4 0 19 3 0 17 14 14 40 5 5 15 9 25 0 7 14 6 2 0 9 0 6 8 9 7 8 18 9 8 17 19 14 1 5 10 3 17 9 2 16 9 39 2 3 25 11 0 13 3 14 17 48 5 10 3 34 1 1 1 11 10 32 0 0 32 14 10 8 2 6
Manes.01G102800.v6.1 507 1 28 10 4 198 3 15 7 2 292 9 19 3 10 146 1 4 3 4 155 4 24 12 2 144 2 13 6 0 218 0 16 2 0 361 3 13 16 5 230 5 27 0 0 98 18 3 3 2 190 0 5 4 0 102 1 13 18 5 83 3 4 1 0 96 3 8 0 1 129 0 43 2 1 114 4 26 1 0 59 1 13 4 5 70 1 24 0 1 60 0 43 6 0 4 90 2 4 1 0 89 0 3 1 0 155 3 6 1 7 99 7 26 0 1 45 2 8 0 0 36 4 9 5 1 135 0 0 3 0 6 8 16 0 1 1 0 9 0 8 71 4 5 0 0 45 1 1 0 0 149 4 6 5 7 105 1 16 0 0 22 1 4 0 0 3 6 0 1 0 53 2 0 0 5 36 3 23 0 0 160 32 48 1 5 290 9 14 6 0 4 20 7 23 6 0 6 4 48 1 0 440 6 3 3 0 8 1 3 2 0 18 0 20 0 0 78 0 17 4 0 5 1 8 8 0 5 0 21 2 4 3 1 30 5 1 17 0 17 0 1 11 0 4 2 1 4 0 2 0 1 5 1 11 0 1 8 0 4 0 0 19 0 13 2 0 59 0 9 2 1 4 0 9 0 1 0 7 0 12 3 4 12 0 7 3 2 5 2 6 2 3 4 0 11 12 0 48 0 9 0 0 3 0 28 3 0 111 1 13 2 0 3 0 22 1 1 6 1 11 2 1 23 3 25 2 0 83 0 4 2 0 8 3 15 0 3 23 0 6 5 1 6 0 16 7 3 5 0 7 0 2 8 2 13 0 1 19 1 55 0 1 46 2 7 0 0 25 2 10 1 1 0 137 3 26 1 0 182 0 36 2 1 93 32 6 0 0 22 1 0 3 1 3 0 36 0 0 80 5 1 5 0 39 5 2 7 0 70 0 5 0 0 75 0 13 1 0 59 2 31 1 3 42 6 11 7 0 4 0 6 10 0 4 4 15 1 2 3 3 0 0 0 1 2 5 5 7 10 0 1 2 1 68 0 0 3 0 8 5 15 8 1 6 0 20 4 0 13 34 4 12 7 0 51 1 5 11 0 80 0 6 5 0 5 0 3 2 1 37 2 29 3 4 68 2 1 5 0 28 8 6 5 1 321 6 37 7 0 40 2 10 0 0 46 2 24 5 0 200 0 11 7 1 62 3 24 0 2 298 6 7 1 0 78 2 4 0 2 54 1 15 2 0 46 3 29 6 0 54 0 13 10 1 86 26 56 1 1 82 0 48 6 2 1 30 3 12 4 2 255 1 28 3 1 113 0 32 1 1 32 1 23 3 3 35 3 11 3 6 86 1 20 6 0 70 0 24 0 64 9 2 11 3 3 126 1 37 7 2 144 7 37 17 2 227 0 13 3 6 71 0 8 6 3 4 1 8 2 0 12 1 5 2 0 15 1 1 1 3 86 1 31 0 4 194 1 9 4 0 62 2 19 7 2 9 0 6 0 0 6 73 2 18 5 0 87 0 25 8 2 26 0 5 2 0 80 7 4 7 0 239 0 19 6 0 65 0 25 2 0 124 1 18 3 0 200 1 14 0 2 31 2 6 0 2 57 0 6 0 2 151 0 15 0 8 33 1 15 1 2 24 1 1 0 3 101 4 19 3 1 64 0 0 0 1 21 0 7 0 2 56 0 19 1 0 81 0 36 6 3 108 0 14 4 0 3
Manes.01G102900.v6.1 0 0 2 1 0 1 0 3 0 0 0 0 7 0 1 0 0 1 0 0 0 0 9 0 0 0 2 2 0 0 0 0 6 0 0 1 0 6 2 2 0 0 0 0 0 0 0 2 0 0 1 0 1 0 0 0 0 0 5 1 0 0 3 0 0 0 0 2 0 0 1 5 9 0 0 1 2 8 0 0 0 0 4 0 2 0 0 4 0 0 9 4 37 1 0 1 0 1 1 3 0 0 2 0 0 0 0 2 2 0 0 2 0 0 0 0 0 1 7 3 0 1 3 10 0 1 1 0 0 0 1 0 0 25 0 0 1 3 16 0 0 1 0 1 0 1 0 1 1 0 0 0 1 0 1 0 0 0 18 0 0 0 0 2 1 0 0 0 0 0 0 0 0 0 0 0 0 1 23 0 1 0 1 29 0 0 0 0 0 0 1 2 0 2 0 3 0 2 3 87 2 3 0 2 1 1 0 0 7 5 0 1 0 1 6 4 4 3 1 116 0 4 0 4 6 0 0 0 0 86 0 0 0 3 49 3 2 1 4 26 0 11 3 9 75 3 9 0 1 12 4 4 0 3 34 3 0 0 3 12 0 1 0 5 4 0 0 0 3 18 1 0 0 5 7 4 3 0 1 2 21 0 0 0 7 26 4 0 1 4 12 0 0 2 2 127 0 2 0 4 74 0 0 0 2 158 0 7 1 4 41 1 9 0 1 9 2 0 1 5 19 1 1 0 0 10 0 5 2 2 18 7 0 0 7 55 2 2 1 2 12 0 2 0 4 65 0 8 0 3 12 3 2 0 1 104 0 1 5 12 33 0 0 0 2 53 0 0 0 5 21 0 6 0 2 0 65 1 1 0 0 151 2 0 1 2 28 0 0 3 3 1 2 0 2 0 53 0 2 0 0 16 4 1 0 0 8 3 0 1 2 0 0 4 3 1 141 0 2 0 2 8 0 14 0 0 5 0 0 0 0 26 4 0 1 3 46 0 0 0 0 6 11 0 1 1 1 3 0 0 0 1 1 0 1 7 27 7 0 0 4 27 3 1 0 9 12 0 3 41 2 0 46 4 0 0 0 4 1 1 0 2 5 0 0 0 0 26 0 0 0 4 0 3 0 2 0 4 3 0 0 0 58 1 1 6 2 101 0 0 5 1 8 0 3 0 0 3 0 0 2 0 20 0 2 1 0 62 3 0 0 6 41 2 7 2 11 1 0 2 0 1 0 1 0 1 5 38 0 3 0 0 2 2 0 0 6 115 0 1 0 0 169 2 0 0 0 0 33 1 0 0 0 8 0 0 1 0 18 0 0 1 0 2 0 1 0 1 1 0 0 0 1 1 0 0 0 0 17 0 1 0 0 26 1 0 2 0 17 0 1 2 0 17 0 0 0 0 15 2 0 0 1 2 0 0 0 0 2 0 0 0 0 2 0 1 0 0 0 2 0 0 0 9 0 0 0 0 2 0 0 0 0 4 0 0 0 1 17 0 0 1 0 0 7 0 0 0 0 11 0 1 0 0 0 0 0 0 2 8 0 0 0 3 20 0 0 0 0 4 0 0 0 1 23 0 0 0 0 4 0 0 0 0 9 0 0 0 0 0 0 0 0 2 9 0 0 0 0 13 0 0 0 0 2 0 1 0 1 4 0 0 0 2 0 5 0 0 0 5 0 1 0 4 31 0 0 0 0 19 1 0 0 1 3 2 0 0
Manes.01G103000.v6.1 15 5 24 11 19 12 17 19 8 5 17 21 17 1 12 20 12 2 10 2 10 13 12 25 9 5 10 1 4 5 2 20 8 15 7 3 15 6 9 15 6 27 9 21 5 17 11 16 15 2 27 44 22 20 9 13 12 17 6 9 9 15 11 1 9 17 13 7 16 5 17 32 20 0 1 26 32 17 2 6 10 27 14 26 1 7 32 23 35 12 21 13 13 14 1 19 10 8 12 12 18 25 10 17 0 17 26 40 19 11 3 12 31 6 0 0 13 20 6 5 9 26 28 5 21 16 13 14 0 11 13 7 9 14 8 7 13 22 20 21 15 43 22 24 16 6 30 21 30 2 11 15 10 12 5 28 18 17 15 14 16 53 24 33 19 33 5 24 0 7 14 17 16 20 18 7 10 13 8 0 9 27 39 30 27 20 38 28 17 37 15 23 16 25 40 64 19 19 30 64 12 19 16 47 12 30 19 17 12 35 12 27 20 22 19 40 23 23 5 43 32 14 24 12 39 21 0 13 0 39 10 35 31 1 28 13 5 21 13 25 15 20 41 22 21 34 9 22 27 31 19 6 12 17 34 17 0 30 14 18 25 7 19 32 40 35 23 17 17 15 30 14 15 24 18 32 21 0 3 33 18 18 11 12 12 31 37 5 30 30 10 11 13 14 13 24 27 22 13 15 25 9 13 12 13 10 13 10 22 17 17 16 9 21 2 27 19 10 13 19 9 17 14 19 20 27 18 13 17 10 13 14 0 19 17 28 29 8 14 12 15 1 10 14 10 21 18 13 29 26 16 18 17 21 23 21 4 15 18 18 19 23 4 20 39 31 15 9 13 30 24 8 9 6 10 60 21 29 12 9 27 26 30 23 13 82 11 19 12 35 12 1 38 1 19 0 15 22 19 10 26 14 12 11 28 10 10 22 37 24 16 32 23 19 10 21 26 4 15 6 33 35 10 14 25 30 43 71 38 23 37 45 39 27 15 26 28 23 8 16 21 16 22 8 21 44 10 8 0 28 24 22 49 20 20 17 24 22 15 11 10 19 31 5 39 19 23 23 11 59 17 11 18 23 9 30 19 2 29 16 25 22 10 25 5 4 0 9 4 13 18 21 18 35 11 8 26 27 18 4 6 17 10 19 37 12 4 17 11 9 14 20 19 7 3 8 27 28 19 13 15 18 33 16 7 13 32 15 15 15 6 19 14 15 7 15 34 16 24 10 7 18 17 21 15 18 11 22 17 8 12 16 26 38 7 11 38 37 41 9 14 20 67 29 14 24 36 9 15 18 22 23 0 16 40 11 13 21 12 16 5 17 14 25 10 3 8 17 26 24 12 10 28 11 34 14 11 12 19 21 21 8 24 31 24 7 15 20 16 21 15 5 17 32 25 6 12 0 25 21 13 12 20 19 21 30 21 0 8 12 0 15 12 17 5 7 8 38 0 10 5 25 30 17 12 6 13 20 15 20 4 4 23 21 17 11 18 0 9 32 25 23 16 47 11 35 22 15 25 19 12 19 7 23 30 32 23 31 30 28 26 9 24 31 51 24 0 11 0 8 0 10 10 18 20 37 23 28 14 17 14 29 30 17 38 14 12 6 26 18 43 19 18 10 29 13 23 9 33 15 35 10 22 31 4 9 18 20 21 14 26 6 23 24 0 28 12 18 12 17 11 13 17 53 42 20 8 24 49 23 30 14 31 29 11 27 22 26
Manes.01G103100.v6.1 1 2 1 0 0 0 1 91 0 1 1 2 64 2 1 1 2 4 2 1 0 0 29 0 1 2 0 93 0 1 0 0 24 0 0 0 4 108 8 0 1 0 0 0 0 0 3 69 0 0 0 0 3 0 0 1 4 77 0 1 0 0 84 0 0 1 1 32 0 1 0 2 140 1 0 0 2 141 0 1 0 0 119 0 4 0 0 292 0 0 0 0 72 1 0 0 0 3 0 0 0 2 3 2 0 0 2 1 165 0 0 0 0 33 0 0 0 2 33 0 0 0 1 1 0 0 0 1 48 0 0 3 0 48 0 0 0 0 51 1 0 1 0 0 0 0 1 0 2 0 0 1 0 0 0 0 1 0 85 0 0 0 0 0 0 0 0 0 0 0 0 3 0 1 0 0 0 0 47 0 0 1 0 157 0 0 0 0 0 0 0 4 3 4 5 1 0 1 0 158 0 0 7 0 3 1 0 0 0 4 0 2 0 1 148 0 0 1 0 187 1 1 2 0 90 0 3 1 0 113 0 0 1 0 111 2 0 0 0 55 0 0 8 2 232 0 0 0 3 132 1 0 0 1 108 0 0 3 0 42 0 1 0 3 92 1 0 0 0 59 1 0 0 0 132 5 0 2 0 2 110 0 0 0 1 206 8 0 7 1 60 4 0 0 2 47 1 2 1 1 76 3 0 2 4 25 0 0 1 0 58 1 1 0 1 99 0 0 1 0 23 0 0 1 1 106 0 0 0 1 43 1 0 0 1 33 0 0 0 0 130 0 0 2 0 41 0 2 1 0 52 0 0 0 1 49 0 0 7 1 57 0 3 0 0 37 0 2 3 0 196 0 0 0 0 0 129 0 0 0 0 143 0 0 0 1 114 1 0 0 0 1 2 0 0 0 80 2 0 0 0 98 0 0 1 0 40 0 0 0 0 20 0 0 0 0 56 0 0 0 1 166 0 5 4 0 117 0 0 2 2 59 0 4 0 2 64 2 0 0 0 0 0 1 0 0 2 0 0 1 0 0 3 0 2 0 91 3 0 0 0 67 0 0 4 0 70 0 0 139 0 0 217 0 1 12 0 83 0 1 2 4 289 0 0 0 0 124 0 0 0 17 13 0 0 0 0 0 0 0 0 0 55 0 1 2 1 61 0 0 0 0 20 1 0 0 0 166 0 0 0 1 131 2 1 0 0 40 0 0 0 3 102 1 0 0 0 0 0 2 6 0 1 1 0 1 0 44 0 0 0 0 45 0 0 0 0 79 0 2 1 0 222 0 1 0 1 2 77 1 0 7 0 51 0 1 2 0 101 0 0 0 0 102 0 3 0 1 40 1 0 5 3 54 0 2 0 1 39 1 0 0 3 26 0 11 3 1 33 1 1 0 0 78 1 1 1 0 118 0 0 1 1 89 0 0 0 1 58 0 0 0 1 40 1 2 0 2 1 2 0 6 0 186 0 0 0 8 112 0 1 1 0 30 0 2 0 0 62 0 1 0 1 3 33 1 0 0 0 77 0 0 0 0 0 3 0 2 0 84 0 0 0 0 19 0 0 0 0 37 0 0 0 0 25 0 0 0 0 61 0 0 0 2 55 0 0 0 0 0 0 1 0 0 56 0 2 0 4 26 0 3 0 2 11 0 0 1 0 73 0 1 0 0 2 0 0 0 0 112 0 0 0 2 38 0 0 0 1 96 0 0 0 0 38 0 0 0
Manes.01G103200.v6.1 0 0 4 5 1 2 0 17 1 0 0 2 3 0 0 5 0 1 1 0 1 1 16 11 0 1 1 3 2 0 1 0 7 1 0 0 3 3 3 0 1 1 3 2 1 3 5 2 6 0 1 0 1 4 0 3 3 12 0 0 0 1 8 0 0 0 0 7 1 0 3 1 2 0 0 0 0 6 5 0 2 0 5 2 0 1 0 3 9 3 5 1 10 2 0 6 0 0 0 0 0 3 0 2 0 0 7 1 2 0 0 0 2 0 0 0 5 14 6 0 6 3 2 4 6 0 0 3 0 1 0 2 2 11 1 0 2 1 5 1 0 2 1 1 10 0 0 4 4 0 0 2 0 0 1 0 4 2 9 0 0 2 0 0 2 0 0 0 0 0 0 2 0 5 3 0 0 1 5 0 0 17 5 9 4 0 5 2 1 4 0 3 3 1 0 8 0 7 4 21 2 0 4 1 3 1 2 3 2 3 8 1 18 6 7 1 0 3 2 2 10 0 17 2 28 7 1 27 1 32 11 0 4 1 4 24 0 8 1 12 1 1 29 0 8 5 0 7 0 12 6 0 3 1 14 18 1 6 8 20 4 0 4 10 13 0 0 17 1 8 3 0 1 0 6 3 0 0 7 2 10 3 0 1 0 7 22 0 4 11 10 7 0 6 1 17 0 1 4 2 26 0 1 5 19 12 7 2 3 30 27 21 6 1 0 6 9 0 1 0 3 0 1 4 6 4 0 0 10 0 2 0 0 4 0 13 2 1 10 0 12 0 0 3 3 6 36 3 27 2 7 5 0 2 2 12 0 0 19 17 23 0 1 19 0 12 1 0 11 1 8 2 0 0 4 5 27 8 0 7 10 23 8 11 21 5 13 28 26 17 5 0 0 0 0 0 11 8 0 7 2 18 0 0 8 2 9 6 0 3 2 19 3 0 13 3 33 7 0 2 5 6 2 0 31 3 11 2 0 0 1 18 17 0 3 1 8 5 0 23 3 8 5 0 11 11 1 0 1 3 0 1 5 0 13 3 16 9 0 2 4 32 6 1 8 0 11 0 3 23 2 9 9 15 1 0 1 1 4 0 3 1 3 12 1 11 0 11 2 0 3 0 12 0 0 0 0 0 4 0 0 1 19 5 0 13 1 10 12 0 15 1 18 9 1 8 0 18 2 0 6 1 30 11 1 6 3 17 8 0 0 3 10 2 1 0 2 0 16 3 1 0 1 0 0 7 3 31 1 0 0 0 15 7 0 4 1 25 13 2 3 0 37 2 0 4 7 2 9 0 0 0 0 14 1 0 1 1 6 2 0 6 2 2 1 1 0 0 10 2 0 5 1 14 14 0 6 0 1 0 4 12 3 22 0 0 2 3 10 1 1 5 10 16 4 1 5 0 7 0 0 4 3 1 2 0 1 0 0 0 0 10 6 8 0 0 10 1 0 4 0 11 5 7 4 1 1 2 3 5 3 0 0 6 2 0 8 0 4 10 0 2 1 3 21 3 0 10 8 19 2 0 0 0 0 15 0 23 1 22 3 2 2 0 23 0 0 12 0 5 0 0 0 0 17 8 1 0 1 9 8 2 4 0 21 2 0 1 0 1 0 0 13 0 28 1 4 5 2 10 7 0 17 2 1 0 0 7 2 6 5 0 39 13 0 12 0 8 0 12 1 0 1 4 11 0 0 14 1 7 4 0 4 0 5 2 0 1
Manes.01G103300.v6.1 43 2 74 25 10 59 20 59 13 4 60 21 27 29 6 76 28 11 10 1 73 37 69 47 8 30 13 54 9 5 24 18 58 23 11 51 15 24 25 6 49 29 61 10 3 58 60 55 14 7 49 52 45 28 2 58 93 102 10 5 13 19 35 4 3 43 24 58 32 16 48 64 33 1 1 63 29 57 1 9 33 39 27 29 1 45 18 53 34 25 36 57 74 49 0 14 154 81 131 29 7 116 40 115 0 2 138 87 85 12 16 85 94 35 2 12 203 46 82 5 29 110 60 9 50 14 21 54 4 18 24 24 43 92 7 9 61 63 75 16 6 226 65 197 23 19 44 44 143 4 12 62 88 159 31 23 123 48 89 56 10 89 29 69 19 10 29 42 1 18 22 100 39 166 56 7 39 60 92 0 13 92 20 112 17 8 61 30 32 24 1 135 62 52 241 16 7 69 55 92 26 21 62 43 54 5 11 76 30 203 12 14 93 53 95 55 31 96 4 106 45 14 37 39 325 18 4 41 3 130 29 26 97 67 91 11 22 163 50 145 14 8 266 52 214 37 13 114 71 157 9 10 143 123 201 54 1 99 35 180 22 12 123 78 170 21 6 128 82 121 32 9 124 70 109 28 7 0 29 83 137 28 22 186 131 134 37 9 273 75 71 40 12 96 50 212 14 19 150 90 180 79 3 102 45 163 55 12 68 69 149 52 50 78 39 102 36 15 72 97 99 16 28 120 112 140 33 14 159 120 183 37 0 128 80 126 100 15 46 117 134 3 13 57 23 161 25 28 89 84 85 14 19 102 36 162 13 17 277 156 97 43 29 94 67 185 29 27 69 36 108 22 15 10 67 50 157 35 13 122 27 79 78 22 160 128 56 27 35 150 81 2 40 7 94 4 168 52 2 64 58 206 7 14 64 52 97 15 24 103 30 196 28 42 88 101 202 9 27 140 184 242 25 28 290 175 142 63 28 75 77 179 37 64 57 67 155 17 13 199 53 77 14 9 121 124 90 9 1 172 78 263 8 37 146 29 147 42 16 91 59 117 35 12 202 62 165 32 35 167 90 69 95 34 9 127 73 23 39 15 81 65 26 11 7 110 0 248 47 43 135 53 109 9 11 70 38 136 42 3 45 48 97 16 5 72 18 87 74 10 95 44 81 16 8 69 56 151 15 5 163 43 155 23 15 83 34 92 19 9 31 52 96 23 8 92 85 116 15 8 107 122 117 28 33 102 56 135 15 13 26 52 167 21 3 31 86 113 14 13 47 58 324 16 6 62 34 27 75 31 2 45 3 102 12 6 53 7 39 26 0 72 30 49 17 8 15 33 78 17 4 26 39 37 0 5 66 49 69 6 83 23 41 85 8 1 30 17 54 12 3 23 6 75 20 6 64 0 32 14 11 60 48 72 23 2 7 5 33 13 2 86 52 44 6 20 17 21 11 36 10 61 58 54 15 6 27 79 37 5 8 135 62 65 10 6 91 0 34 45 12 41 44 36 161 25 6 98 10 189 11 10 25 19 139 36 33 132 64 148 9 16 88 70 223 44 1 57 0 115 2 13 73 50 136 42 17 84 51 18 16 25 134 54 101 16 20 92 58 218 17 8 160 29 157 31 22 30 46 105 11 10 36 39 19 12 33 113 42 118 0 10 186 51 2 21 4 105 76 59 45 16 102 9 159 5 2 60 44 78 4 1 58 52 70 21 9 20
Manes.01G103400.v6.1 7 2 11 18 16 18 2 6 13 3 3 10 2 0 16 13 17 2 8 0 12 27 21 16 1 3 27 21 7 7 5 19 4 24 0 21 19 4 4 60 6 34 8 5 2 19 26 28 2 4 16 64 5 19 5 19 33 3 15 0 6 21 4 0 2 4 12 12 34 10 13 70 6 2 3 19 57 12 9 1 3 45 8 26 1 3 10 14 7 3 11 43 20 11 1 8 45 73 22 140 8 24 24 24 2 14 37 52 16 6 9 11 45 3 0 3 19 29 21 14 25 18 39 0 34 4 7 40 1 27 11 11 32 20 33 13 28 45 37 22 41 75 64 10 6 1 17 124 37 5 7 9 32 12 19 74 11 53 20 41 0 45 62 12 25 12 9 45 0 6 5 33 9 18 14 15 18 45 10 0 4 32 91 19 32 20 20 54 6 43 2 18 19 21 32 28 5 64 66 22 28 2 46 99 13 20 23 65 92 24 19 11 54 58 34 42 16 15 11 53 23 8 46 33 17 27 0 50 5 24 32 72 56 24 37 11 6 40 29 57 41 12 62 53 53 30 9 27 44 41 36 9 32 52 56 65 0 28 36 9 23 8 32 47 25 31 18 23 73 57 24 11 17 53 17 25 10 0 42 61 34 33 14 188 93 96 9 7 238 100 34 37 13 359 89 50 0 21 86 46 32 55 9 74 60 57 107 17 14 69 70 50 55 254 36 66 56 13 131 20 45 12 17 56 58 28 10 17 54 85 51 17 0 116 205 41 96 35 14 52 36 0 19 25 40 20 24 8 92 56 18 41 9 56 55 66 34 28 53 111 145 100 5 45 37 37 59 16 43 37 26 31 5 14 19 96 15 47 15 38 18 14 55 2 69 172 15 27 20 7 38 1 59 2 148 0 16 34 2 41 113 30 22 5 53 48 29 23 9 155 42 43 46 47 46 68 45 18 18 63 116 70 7 28 154 81 27 46 45 187 141 243 49 37 108 50 65 45 12 171 73 83 51 22 226 236 14 21 0 154 108 45 7 14 41 140 67 119 9 109 61 45 116 3 273 96 70 42 28 21 20 22 35 28 0 14 41 4 56 12 22 61 10 21 0 41 1 63 12 10 11 34 10 24 15 52 38 11 59 7 44 17 86 48 21 45 11 14 13 4 47 45 8 27 6 50 39 15 8 3 22 21 14 19 10 79 53 49 10 26 6 66 35 21 18 31 33 12 4 23 15 112 24 44 33 9 111 15 28 7 11 66 20 30 0 9 321 46 29 7 20 38 69 34 2 47 15 8 25 10 5 12 0 20 6 4 9 4 2 6 3 7 19 4 5 6 4 10 16 30 5 4 12 16 8 7 8 32 15 10 23 5 27 22 7 0 11 29 6 10 4 25 89 21 27 5 26 2 14 25 7 2 13 82 13 0 0 0 8 3 1 5 26 5 12 2 0 9 1 15 3 5 17 2 3 0 4 28 10 1 1 26 10 4 13 1 26 0 8 11 0 16 12 52 56 65 5 42 7 8 5 4 6 9 11 36 7 53 136 54 9 13 35 68 32 9 0 47 1 48 1 20 25 57 37 38 12 31 26 2 24 55 31 14 12 8 17 46 128 23 64 11 56 29 75 36 19 5 38 25 16 8 22 52 5 32 45 20 39 16 4 4 62 37 0 24 6 14 79 27 24 8 44 110 46 6 5 14 45 2 2 1 11 58 8 19 5 8
Manes.01G103500.v6.1 28 12 40 79 65 39 47 48 51 52 43 68 21 23 115 34 28 7 28 12 42 70 36 80 38 22 50 57 27 16 31 78 55 103 54 47 87 37 22 114 36 68 27 59 39 28 70 33 42 68 43 121 31 86 30 39 66 55 65 59 6 71 43 0 34 15 25 27 63 43 39 107 37 2 6 37 79 96 56 67 17 113 27 140 8 15 137 37 94 85 20 58 58 103 3 38 62 158 55 163 103 74 79 44 3 101 37 148 117 16 58 28 91 4 2 10 97 59 42 37 123 72 110 17 170 77 26 126 6 129 83 16 88 105 45 62 42 120 85 162 108 117 116 57 78 13 31 93 81 7 93 24 111 67 136 167 39 82 67 129 78 76 63 45 73 108 11 135 1 61 68 41 66 100 59 101 49 86 81 0 72 68 206 91 239 85 46 107 24 132 46 95 52 116 110 138 96 64 118 83 151 128 88 121 23 201 162 70 111 109 87 124 65 104 80 146 129 66 28 137 80 109 74 184 180 93 1 25 5 93 149 168 86 25 70 106 172 68 61 70 81 90 117 76 154 138 120 63 122 87 79 63 42 69 195 95 0 47 64 106 53 79 50 68 139 57 155 91 71 66 210 87 68 75 73 125 172 0 10 126 103 128 52 80 95 101 182 124 52 112 39 121 135 65 81 129 69 190 64 123 103 141 73 46 50 46 103 111 27 67 55 154 213 39 37 84 67 117 64 109 36 81 110 104 89 103 65 148 58 72 127 114 1 43 103 98 167 118 44 190 106 8 120 46 80 98 131 99 80 120 35 117 100 63 65 108 75 137 90 71 64 188 57 32 165 112 137 97 50 65 63 107 119 102 44 235 101 175 179 63 138 117 208 125 67 148 60 130 144 64 58 0 171 4 58 6 117 167 81 53 139 85 60 59 57 90 49 123 108 58 51 90 112 192 50 132 81 69 83 33 137 141 14 97 158 228 92 183 125 44 110 83 183 286 56 64 122 131 147 30 127 67 109 68 56 159 46 65 36 82 75 61 130 90 67 118 81 269 108 41 98 46 187 127 65 65 75 131 128 252 42 123 71 172 146 60 156 9 215 73 53 157 23 133 84 33 1 95 70 143 34 89 43 120 82 81 97 49 96 26 55 76 76 48 116 83 56 61 138 89 63 72 41 92 44 59 133 72 78 104 189 139 129 110 102 72 102 92 67 58 28 85 68 84 74 34 95 24 34 76 39 96 57 103 140 57 103 49 42 97 8 76 64 147 21 14 135 69 79 84 31 53 148 165 96 78 24 72 149 81 81 14 4 46 285 66 52 47 32 44 42 25 74 58 95 52 15 43 50 79 50 26 84 42 103 44 41 58 69 63 68 23 66 94 67 35 58 120 50 87 50 52 74 80 64 46 52 0 149 81 78 32 68 79 75 50 35 1 39 58 4 29 50 48 64 81 5 85 6 140 60 36 59 59 112 75 25 99 66 37 42 24 73 51 142 24 60 0 60 205 88 111 18 85 97 147 66 51 81 113 66 109 27 88 26 114 132 29 87 122 87 73 91 109 57 103 1 30 1 86 7 60 28 87 67 143 81 38 64 26 90 159 62 60 102 42 93 56 96 70 87 139 39 65 89 173 68 19 70 65 182 88 23 74 38 100 179 39 58 66 133 80 94 108 2 52 58 59 55 91 114 155 29 51 84 63 69 36 114 83 131 68 54 104 70 137 162 43
Manes.01G103600.v6.1 35 6 133 29 53 38 52 70 33 26 97 57 56 27 69 32 30 14 26 19 17 14 48 79 34 31 47 5 12 29 28 29 64 19 53 35 66 30 24 60 11 41 57 29 18 15 43 21 33 18 32 59 125 74 52 12 122 111 29 41 57 95 114 4 176 10 35 19 33 15 34 96 119 5 7 20 28 73 24 50 82 60 35 64 40 81 116 67 78 93 20 50 30 39 0 85 61 47 83 35 21 57 39 67 2 26 57 51 49 15 46 39 36 24 0 6 15 84 46 25 81 124 117 62 114 29 38 35 11 36 34 9 122 82 33 48 21 62 47 48 53 42 46 109 81 35 45 68 105 1 51 48 63 122 57 73 90 70 63 58 39 45 65 224 52 31 27 57 0 86 28 56 73 140 81 72 53 90 126 0 155 80 53 187 79 59 29 78 262 79 134 216 24 74 213 86 30 32 113 112 70 104 28 57 51 31 53 23 94 212 81 112 12 27 53 126 72 15 5 46 41 22 11 79 106 49 1 14 3 118 143 57 16 62 41 37 41 30 42 67 22 24 78 72 28 27 25 25 24 55 37 20 24 56 68 32 1 22 24 24 11 9 12 30 58 25 17 39 47 46 69 18 40 26 62 48 60 0 15 69 41 38 40 19 71 22 30 25 33 66 30 62 12 19 57 50 59 40 49 106 70 28 23 21 32 37 68 50 37 26 36 18 51 18 45 57 33 9 38 111 59 59 78 26 72 53 22 27 36 38 22 45 0 7 50 45 82 41 11 26 29 0 42 10 18 58 37 97 19 39 49 43 35 8 32 48 11 60 51 67 26 33 50 19 52 38 41 54 24 72 89 66 48 35 26 94 141 59 82 51 42 87 64 29 46 54 26 53 107 50 79 2 72 14 33 7 75 88 31 9 46 13 63 20 18 23 12 45 27 53 38 223 95 221 31 99 76 48 102 17 21 100 21 26 51 39 48 85 22 2 26 29 31 32 15 78 61 130 79 36 106 58 139 51 19 130 43 79 0 24 38 62 29 30 73 113 101 156 142 17 77 19 53 39 19 41 36 48 43 124 12 31 47 28 43 58 49 6 64 96 40 96 39 38 39 10 0 22 31 9 68 77 141 36 29 78 119 172 108 36 15 31 17 32 31 43 46 48 93 99 71 31 101 31 51 34 225 167 58 49 45 49 84 46 42 24 43 52 39 49 10 42 30 33 17 21 64 61 23 12 17 40 83 40 57 53 32 38 18 28 14 29 81 34 19 67 141 128 44 73 27 51 190 44 42 69 40 58 71 83 72 36 5 100 84 63 96 50 107 60 83 29 71 86 87 48 7 50 98 27 33 29 100 60 62 72 88 40 141 67 40 19 95 106 85 80 59 148 109 80 58 11 24 76 47 45 69 0 67 59 78 131 115 12 51 48 32 2 19 18 0 26 51 64 33 101 7 91 4 63 14 61 61 99 60 83 84 142 46 24 27 36 46 58 39 34 26 1 69 93 136 90 50 59 102 47 79 62 56 174 32 87 85 132 191 64 69 38 63 19 58 46 48 76 91 96 1 14 4 14 3 35 24 42 82 61 35 11 67 51 39 63 29 52 53 32 45 24 57 148 58 21 71 32 105 131 165 40 21 78 22 62 19 38 23 58 25 54 38 40 40 83 29 57 2 52 39 29 65 60 49 101 25 46 35 32 15 39 43 150 19 56 16 40 37 65 42 76
Manes.01G103700.v6.1 1 0 12 0 0 0 0 50 0 0 0 0 1 0 0 0 0 0 0 0 0 0 0 0 0 2 0 5 0 0 0 0 5 0 0 0 0 20 2 0 0 0 0 0 0 0 0 0 0 0 0 0 0 1 0 1 0 7 0 0 0 0 3 0 0 0 0 0 0 2 0 1 2 0 0 0 0 0 0 0 0 0 35 3 0 4 1 65 0 0 12 51 133 0 0 0 0 0 0 1 0 4 0 23 0 0 3 2 224 0 0 0 0 2 0 0 0 0 0 0 0 1 0 5 4 0 0 0 10 0 1 0 0 1 0 0 0 0 97 1 0 0 0 0 0 0 0 0 21 0 0 1 0 28 0 1 5 0 24 0 0 0 0 2 0 0 0 0 0 2 0 0 0 28 0 0 0 0 14 0 0 1 1 16 0 1 0 0 2 0 0 16 2 1 27 1 0 0 0 40 0 0 1 2 8 0 2 0 0 5 0 1 3 0 87 7 0 0 0 0 0 0 0 0 50 2 0 1 0 27 0 0 0 9 7 2 0 1 0 3 0 1 13 0 27 0 3 0 0 114 0 0 0 0 0 2 0 0 0 0 0 0 0 0 0 0 0 4 0 45 0 0 1 0 43 0 0 0 2 2 18 0 0 0 0 0 1 0 1 2 29 0 4 0 2 4 1 2 4 4 35 5 0 28 130 382 0 0 51 179 516 117 78 5 0 0 0 0 0 9 50 0 0 0 0 33 0 0 1 9 245 0 0 0 6 13 10 0 0 0 24 0 2 1 0 12 0 1 0 0 16 0 3 0 2 2 0 1 2 0 7 0 2 1 0 2 0 2 0 0 64 1 3 0 2 0 10 1 0 398 62 302 637 55 319 635 297 125 242 0 2 0 0 0 0 0 0 0 0 0 3 12 2 0 0 0 0 0 0 4 0 0 0 0 0 1 113 0 2 0 0 0 0 7 0 0 52 1 0 0 0 0 0 0 1 1 64 0 1 0 0 0 0 1 0 1 3 1 0 0 0 0 8 0 1 0 27 0 0 35 152 271 99 24 0 0 14 0 0 31 117 269 267 38 58 7 0 0 2 0 0 1 58 3 0 0 0 0 0 0 1 1 0 0 0 0 1 2 1 0 1 1 0 0 1 0 0 3 0 0 242 102 507 180 107 0 0 137 0 0 0 0 33 0 1 0 0 8 0 0 1 14 98 0 1 0 0 12 0 0 1 0 12 0 0 0 0 0 0 0 0 0 0 0 1 0 0 4 0 1 2 1 7 0 0 0 0 1 12 0 0 0 0 6 0 0 0 0 0 0 0 0 0 12 0 0 0 0 0 0 0 0 0 0 0 0 0 0 0 0 0 0 0 2 0 0 0 2 5 0 0 0 0 0 0 0 0 1 55 0 0 2 0 4 0 0 0 0 0 0 0 0 0 11 0 0 0 0 0 1 1 0 0 46 0 0 1 0 27 0 0 0 1 13 0 0 0 0 26 1 0 0 0 1 1 0 0 0 0 17 0 0 0 0 14 0 0 0 0 1 0 0 0 0 5 0 0 1 0 0 0 0 0 0 4 0 0 0 0 4 0 0 0 0 5 0 0 0 0 1 0 0 0 0 3 0 0 0 0 19 0 0 0 0 5 0 0 4 1 2 0 0 0 0 1 0 0 0 0 54 0 0 0 0 0 0 0 0 0 5 0 0 0 0 0 0 0 0
Manes.01G103800.v6.1 0 0 0 0 1 0 0 0 0 3 0 0 4 0 0 0 0 0 0 0 2 0 3 1 0 1 1 2 0 0 1 0 3 2 0 1 1 0 0 0 0 2 1 1 0 2 1 0 0 0 0 1 0 0 0 0 3 1 1 0 0 0 1 0 1 0 0 1 0 0 4 3 0 0 0 0 0 3 0 0 0 10 0 3 0 1 1 0 1 1 0 2 3 0 0 0 0 1 0 2 0 2 0 0 0 0 0 0 0 0 0 2 0 0 0 0 3 0 2 0 1 2 2 1 2 0 0 0 0 2 3 0 3 1 0 1 1 3 4 0 1 0 1 1 2 0 1 0 0 0 1 2 4 0 3 0 0 0 0 2 0 1 2 1 1 0 0 1 0 0 0 1 0 0 0 0 2 2 0 0 0 0 2 3 1 0 1 2 0 1 2 0 1 0 1 0 5 5 11 0 0 0 3 2 0 2 0 4 6 4 2 0 8 4 3 4 1 0 1 6 5 0 3 0 12 0 0 5 0 1 0 2 2 0 1 0 0 4 1 5 2 0 4 0 2 0 0 2 0 2 0 1 2 1 2 2 0 4 4 0 2 0 2 4 0 1 3 5 2 2 0 0 2 7 1 0 0 0 0 2 2 5 6 6 1 1 3 0 2 1 0 2 3 10 0 4 2 3 0 0 2 5 0 1 0 0 0 2 0 2 4 6 8 2 1 4 1 1 21 1 2 0 2 4 4 5 2 0 1 1 9 6 0 0 0 10 0 0 0 2 8 0 7 7 2 0 1 1 6 4 0 1 0 0 2 8 3 0 0 4 4 3 0 0 2 4 5 1 3 5 3 3 1 0 10 4 4 6 1 2 8 0 7 2 21 16 3 2 3 5 4 0 7 0 3 0 1 0 1 1 1 4 2 5 10 2 13 2 5 2 0 19 4 4 1 4 7 0 2 2 4 8 3 0 11 4 8 2 1 2 0 2 7 8 1 1 2 2 8 1 1 0 0 4 17 10 2 0 0 7 1 6 0 1 2 1 5 2 1 1 5 19 3 1 1 1 4 0 4 2 3 2 1 4 2 1 0 0 0 0 3 3 1 1 0 3 0 3 0 0 1 4 3 6 0 0 1 1 1 0 2 2 1 0 1 3 0 1 0 2 0 1 1 0 1 2 2 5 2 0 7 0 4 2 0 7 2 0 0 3 1 0 5 0 0 5 0 2 0 0 1 2 2 0 0 1 2 1 0 0 3 4 1 3 0 0 5 0 3 3 1 1 2 3 2 1 3 0 0 1 0 3 0 2 4 1 0 1 1 0 1 2 4 0 0 0 0 2 1 0 0 0 0 0 4 0 0 2 2 0 0 0 4 1 1 0 2 0 0 2 1 0 1 2 0 1 1 0 0 2 1 4 5 5 2 0 1 0 3 0 0 0 4 1 1 2 0 4 0 0 0 3 2 0 3 1 0 2 0 8 0 0 1 0 0 0 0 0 0 0 0 1 0 2 1 1 0 1 5 0 1 2 0 1 1 3 1 0 1 2 4 0 2 3 10 0 0 1 0 8 1 0 3 2 0 0 0 7 1 0 2 0 0 2 0 3 1 0 0 2 5 0 2 0 2 5 3 0 0 3 0 0 2 1 12 0 1 1 0 2 0 0 1 2 0 1 1 1 2 0 1 0 1 2 0 1 0 0 0 2 3 1 1 0 1 5 0 0
Manes.01G103900.v6.1 0 0 0 0 0 0 0 0 0 0 0 0 0 0 0 0 0 0 0 0 0 0 0 0 0 0 0 0 0 0 0 0 0 0 0 0 0 0 0 0 0 0 0 0 0 0 0 0 0 0 0 0 0 0 0 0 0 0 0 0 0 0 0 0 0 0 0 0 0 0 0 0 0 0 0 0 0 0 0 0 0 0 0 0 0 0 0 0 0 0 0 0 0 0 0 0 0 0 0 0 0 0 0 1 0 0 0 0 0 0 0 0 1 0 0 0 0 0 2 0 0 0 0 0 0 0 0 0 0 0 0 0 0 0 0 0 0 0 0 0 0 0 0 0 0 0 0 0 0 0 0 0 0 0 0 0 0 0 0 0 0 0 0 0 0 0 0 0 0 0 0 0 0 0 0 0 0 0 0 0 0 0 0 0 0 0 0 0 0 0 0 2 0 0 0 0 0 0 0 0 0 0 0 0 0 0 0 0 0 0 0 0 0 0 0 0 0 0 0 0 0 0 0 0 0 0 0 0 0 0 0 0 0 0 0 0 0 0 0 0 0 0 0 0 0 0 0 0 0 0 0 0 0 0 0 0 0 0 0 0 0 0 0 1 0 0 0 0 0 0 0 0 0 0 0 0 0 0 0 0 1 0 0 0 0 0 0 0 0 0 0 0 0 0 0 0 0 0 0 0 0 0 0 0 0 0 2 0 0 0 0 0 0 0 0 0 0 0 0 0 0 0 0 0 0 0 0 0 0 0 0 0 0 0 0 0 0 0 0 0 0 0 0 0 0 0 0 0 0 0 0 0 0 0 0 0 0 0 0 0 2 0 0 0 0 0 0 0 0 0 0 0 0 0 0 0 0 0 0 0 0 0 0 0 0 0 0 0 0 0 0 0 0 0 0 0 0 0 0 0 0 0 0 0 0 0 0 0 0 0 0 0 0 1 0 0 0 0 0 0 0 0 0 0 0 0 1 0 0 0 0 0 0 0 0 0 0 0 0 0 0 0 0 0 2 0 0 0 0 0 0 0 0 0 0 0 0 0 0 0 0 0 0 0 0 2 0 0 0 0 0 0 0 0 0 0 0 0 0 0 0 0 0 0 0 0 0 0 0 0 0 1 0 0 0 0 0 0 0 0 0 0 0 0 0 0 0 0 0 0 0 0 0 0 0 0 0 0 0 0 0 0 0 0 0 0 0 0 0 0 0 0 0 0 0 0 0 0 0 0 0 0 0 0 0 0 0 0 0 0 0 0 0 0 0 0 0 0 0 0 0 0 0 0 0 0 0 0 0 0 0 0 0 0 0 0 0 0 0 0 0 0 0 0 0 0 0 0 0 0 0 0 0 0 0 0 0 0 0 0 0 0 0 0 0 0 0 0 0 0 0 0 0 0 0 0 0 0 0 0 0 0 0 1 0 0 0 0 0 0 0 0 0 0 0 0 0 0 0 0 0 0 0 0 0 0 0 0 0 0 0 0 0 0 0 0 0 0 0 0 0 0 0 0 0 0 0 0 0 0 0 0 0 0 0 0 0 0 0 0 0 0 0 0 0 0 0 0 0 0 0 0 0 0 0 0 0 0 0 0 0 0 0 0 0 0 0 0 0 0 0 0 0 0 0 0 0 0 0 0 0 0 0 0 0 0 0 0 0 0 0 0 0 0 0 0 0 0 0 0 0 0 0 0 0 0 0 0 0 0 0 0 0 0 0 0 0 0
Manes.01G104000.v6.1 266 53 1203 505 835 439 307 553 422 689 502 483 408 153 1143 276 171 86 151 183 240 181 407 374 369 176 340 117 143 576 259 508 737 540 864 316 377 244 208 780 268 401 390 126 471 443 546 212 414 230 644 548 869 638 279 498 638 755 250 701 104 512 300 16 236 298 203 257 445 691 704 1095 325 27 40 456 554 367 432 488 460 443 328 724 315 753 454 429 1005 912 215 377 832 421 8 360 826 341 1395 538 604 850 442 769 16 583 953 592 418 606 712 579 592 167 13 118 721 448 190 157 617 718 383 155 622 356 330 302 47 457 234 215 368 312 312 381 673 583 599 505 489 2008 482 1705 232 292 716 1058 1330 53 411 1518 684 1465 363 638 1594 809 730 527 671 1134 523 1522 414 329 323 487 10 484 447 1008 328 1698 580 476 420 427 576 0 615 1115 1239 761 1001 734 796 712 303 781 272 1578 427 604 3442 1022 644 1080 611 1384 509 576 588 1035 670 901 641 506 589 1944 521 508 678 759 619 1179 971 576 202 394 573 748 828 1045 2137 880 45 364 69 1604 1101 659 756 307 803 799 1323 998 241 620 506 551 2358 514 985 565 698 682 616 795 510 351 868 280 492 557 24 461 308 516 192 405 647 376 416 232 859 1139 597 968 972 838 708 633 494 740 1240 5 187 952 1229 800 680 688 331 609 505 676 888 822 570 886 350 615 544 764 113 577 669 405 1403 589 410 452 459 607 612 775 604 614 853 968 1656 398 280 512 466 450 594 659 629 384 650 378 511 512 388 1191 895 323 368 655 10 862 555 553 652 441 237 546 399 35 1027 363 383 820 796 1049 759 664 490 854 489 735 461 717 358 420 715 548 807 729 531 784 920 671 500 477 577 792 922 765 561 509 453 1268 1293 951 1322 1163 895 1379 1556 967 1186 2328 521 747 1595 1502 336 16 775 59 612 52 668 719 770 502 758 959 345 489 381 361 367 447 262 868 328 1244 811 866 538 577 1102 375 912 295 864 664 221 1082 771 601 547 798 581 331 497 640 724 1359 457 463 851 666 427 704 702 709 734 1083 512 1065 657 301 29 627 653 1361 339 694 1913 595 686 1042 957 829 806 782 1241 1717 987 306 1108 598 1527 1170 855 697 944 497 339 1293 740 31 881 1001 1038 973 314 670 1033 154 9 368 224 873 971 331 686 417 341 909 705 1088 620 322 222 275 562 313 538 314 167 509 383 738 1091 702 923 1060 956 380 653 918 495 494 1054 491 1235 555 1020 511 798 710 359 335 345 403 757 605 683 520 501 1085 379 309 488 625 968 698 637 754 297 682 244 561 107 446 912 489 323 476 1569 759 203 539 579 845 3150 579 593 285 713 591 683 370 420 546 10 502 317 451 556 117 202 241 374 655 332 300 373 661 121 171 366 498 151 362 641 413 174 192 648 281 495 229 565 344 481 1060 300 173 331 284 621 423 278 159 336 421 280 522 384 11 241 539 466 747 581 503 374 492 56 12 160 203 8 715 256 593 168 443 129 548 27 657 895 887 293 528 420 499 531 480 351 136 189 635 329 878 827 368 244 5 167 450 233 302 404 458 891 678 510 741 255 1181 425 1443 514 490 1006 624 888 876 417 667 284 657 760 552 1517 296 7 441 14 134 19 403 367 608 617 738 664 629 341 170 623 855 714 373 618 157 383 323 556 1630 446 295 1076 181 877 558 357 327 438 700 752 1041 466 408 199 333 467 1578 347 407 80 663 789 671 14 329 811 1226 499 769 410 1534 642 397 666 90 224 627 1054 681 75 566 470 312 295 340 321 385
Manes.01G104100.v6.1 7 2 29 27 40 5 12 15 10 5 8 30 9 7 19 2 34 9 26 1 2 12 25 30 15 7 62 3 4 12 4 42 16 27 4 2 27 3 7 33 8 31 10 20 7 1 72 4 33 4 0 114 7 27 1 5 75 13 18 3 5 36 7 1 25 1 36 11 53 9 6 104 18 0 1 2 43 4 17 13 6 34 4 34 8 5 100 6 144 53 1 47 29 10 0 21 15 43 24 42 11 5 28 20 0 4 9 60 6 8 2 4 13 4 1 1 4 119 5 39 34 0 77 1 78 2 1 9 0 4 14 2 38 10 10 1 3 43 7 22 1 10 42 60 19 6 1 51 38 0 2 11 35 51 7 3 8 59 11 13 0 1 35 34 16 5 5 37 0 14 0 1 29 29 31 6 1 39 15 0 25 5 28 23 70 5 4 29 30 26 27 40 0 84 93 45 3 3 161 46 30 26 8 91 21 93 9 0 50 58 31 10 1 58 4 95 14 3 9 9 39 11 0 46 25 38 0 0 4 16 94 7 0 64 24 20 10 14 18 20 27 14 24 32 15 7 5 3 26 11 32 16 5 61 16 41 1 7 34 14 0 2 2 63 20 7 14 13 166 20 35 14 6 104 10 28 43 0 2 76 13 54 7 3 35 17 32 8 8 64 7 20 6 1 27 15 4 25 4 20 23 2 6 0 31 13 12 19 3 41 36 31 62 1 19 10 52 7 3 8 5 22 39 1 30 5 5 13 6 96 2 21 0 1 118 12 60 4 0 35 10 0 12 2 71 13 29 8 2 33 11 27 12 0 43 12 53 13 16 80 20 45 10 2 33 5 27 17 3 46 7 49 17 8 7 4 39 27 17 8 29 21 49 8 2 32 2 18 39 2 54 0 14 1 0 0 25 28 17 4 24 6 24 7 1 36 5 35 1 10 18 27 39 27 3 27 27 8 22 2 113 20 24 41 0 12 4 27 7 0 31 40 57 30 0 52 25 35 7 0 77 48 48 17 1 106 7 10 0 1 46 38 25 8 19 50 14 40 15 0 66 27 29 7 4 41 22 13 37 11 2 23 13 16 8 1 39 0 28 2 4 143 2 34 14 4 0 8 8 2 1 40 20 64 15 6 10 24 16 8 0 3 1 0 14 1 3 10 18 4 5 10 13 35 8 2 28 11 8 9 1 52 22 29 19 3 81 6 10 4 6 81 15 32 28 4 82 10 20 8 2 49 34 45 13 8 73 10 27 19 3 58 31 56 2 0 9 22 42 3 6 67 70 39 13 20 4 43 9 15 12 5 1 12 63 5 8 39 4 8 7 6 65 14 27 20 2 20 15 57 2 0 43 11 53 5 0 22 11 27 5 3 30 42 10 2 0 22 29 40 9 3 61 14 11 8 3 1 5 12 23 16 90 1 18 14 7 0 8 0 0 13 109 13 30 7 2 75 2 49 2 20 52 15 46 24 3 91 14 9 2 1 35 19 2 1 1 0 5 21 11 31 9 54 16 55 21 0 25 31 19 10 4 22 38 51 9 13 55 10 110 28 2 51 59 19 1 1 0 0 1 10 3 57 39 22 14 3 40 18 29 11 5 21 16 5 6 1 22 49 28 3 16 35 37 44 117 6 63 25 42 20 1 46 1 55 6 11 54 3 27 35 6 71 0 24 8 5 27 12 28 32 12 127 15 32 7 1 39 17 26 9 0 43 3 49 5 25
Manes.01G104200.v6.1 306 28 440 163 344 234 144 159 84 82 325 271 226 74 352 264 152 36 111 71 314 157 208 229 167 147 170 207 70 179 226 119 218 111 122 374 173 145 113 125 291 240 153 56 144 215 166 174 293 119 374 303 222 319 91 215 137 193 163 176 20 273 164 5 46 327 205 175 178 204 303 241 58 7 10 213 238 224 80 193 83 111 173 165 103 238 172 209 339 332 241 242 431 201 7 183 418 210 331 249 260 242 143 265 11 213 349 212 331 237 160 197 165 49 6 48 234 210 92 115 211 261 257 137 259 107 112 131 24 105 117 152 220 212 64 140 209 175 183 143 145 663 197 258 250 197 258 256 173 7 199 256 152 176 119 153 256 289 224 209 171 541 205 374 183 179 70 163 1 218 116 253 111 229 131 164 193 135 114 0 236 320 310 189 314 130 220 219 38 237 22 243 191 200 412 207 155 344 148 303 106 123 231 209 83 152 151 222 238 289 77 135 203 231 172 205 145 327 32 276 175 172 235 184 197 75 14 152 12 328 210 199 326 74 177 177 163 231 73 93 78 111 327 276 246 166 131 195 120 194 147 87 160 174 251 126 2 180 203 183 64 104 310 166 177 122 175 319 133 253 337 158 194 138 139 160 232 3 31 144 226 138 85 353 60 339 143 220 252 170 147 159 124 234 162 234 45 197 154 149 289 134 104 304 118 107 84 88 248 167 161 221 309 212 81 273 125 102 110 95 97 63 90 223 181 146 66 192 152 131 112 155 4 129 171 94 209 135 107 197 157 4 102 154 127 171 177 130 179 136 110 155 104 309 113 190 61 187 181 115 135 141 131 294 320 223 145 138 218 116 252 141 117 126 105 167 305 164 132 274 167 300 239 225 287 407 199 144 195 337 128 3 172 49 223 12 185 257 105 163 207 151 55 81 171 148 94 174 192 213 87 197 188 160 149 149 142 102 103 134 206 188 56 166 292 132 85 153 96 118 181 157 217 283 111 123 160 146 127 106 107 63 103 97 131 189 128 101 11 353 216 195 126 155 199 140 86 234 132 233 174 123 312 235 263 75 150 187 125 178 213 171 313 254 215 286 190 18 174 111 158 155 152 146 215 112 1 337 60 159 233 132 250 166 210 121 204 139 127 57 121 145 308 80 182 247 154 208 231 182 273 316 238 226 167 146 195 132 97 117 294 155 230 112 129 181 239 266 113 111 200 156 296 194 98 306 166 93 156 92 187 161 164 206 158 290 156 277 108 194 27 162 304 323 172 246 577 418 126 266 218 190 904 198 280 279 145 115 241 98 146 165 1 96 177 60 192 46 117 35 112 145 193 223 213 91 123 141 163 125 115 251 322 246 143 109 234 77 156 80 243 82 132 252 146 92 177 106 182 115 68 218 200 253 184 140 125 5 361 83 189 190 136 129 72 55 82 6 175 116 7 86 78 207 75 189 31 133 6 85 72 244 75 286 188 162 201 193 216 59 88 155 174 174 104 103 186 2 159 137 107 122 104 311 214 299 214 209 94 277 141 217 193 139 250 139 151 220 186 364 261 160 355 201 374 118 3 120 4 179 6 147 272 124 164 188 158 226 177 83 168 204 191 221 106 72 117 125 182 228 108 121 207 136 154 207 145 107 135 108 153 189 151 90 144 99 157 204 80 154 66 116 215 214 1 70 168 200 192 234 157 236 170 175 202 85 68 378 262 257 37 274 324 203 119 235 168 143
Manes.01G104300.v6.1 108 57 115 462 510 378 452 224 299 333 218 359 162 180 348 250 456 36 192 92 208 230 118 663 247 92 240 194 99 255 89 109 87 223 316 143 160 204 104 125 108 469 85 135 284 211 369 270 381 293 174 475 116 356 175 102 386 156 213 348 314 411 240 12 418 271 297 124 317 313 153 351 212 14 24 108 357 310 229 284 194 300 110 350 198 104 438 335 476 591 125 236 107 420 5 317 200 916 129 517 645 153 452 87 13 595 97 622 594 492 383 166 405 127 13 85 262 503 193 172 317 256 559 129 546 243 174 535 48 425 354 184 614 277 94 278 189 434 155 419 212 468 506 79 441 357 312 274 78 8 350 101 468 79 348 353 63 450 191 527 289 504 176 93 417 460 198 493 3 369 312 275 426 60 239 358 649 455 212 3 498 237 393 392 534 175 160 437 92 412 660 93 279 449 275 427 406 559 325 202 452 298 162 285 26 319 623 291 236 75 222 271 184 270 335 260 199 435 60 430 338 430 326 535 345 277 5 126 13 192 422 260 454 239 172 318 381 66 432 146 265 226 115 284 220 366 234 130 327 263 209 174 52 395 344 294 4 175 318 196 379 287 91 739 284 417 158 110 294 180 361 304 91 267 257 383 290 1 45 350 163 328 300 340 379 224 564 534 177 402 143 475 355 253 443 223 165 460 186 755 178 405 187 155 435 77 306 172 143 329 90 292 363 173 232 286 217 376 195 350 126 199 191 648 724 331 294 300 85 282 282 284 2 240 425 220 419 279 210 398 233 23 200 292 232 150 414 250 242 640 106 409 385 280 413 161 234 489 163 319 100 577 178 306 570 238 312 312 260 274 282 333 304 377 72 256 175 372 515 200 198 145 440 485 174 341 123 359 267 97 456 4 399 24 428 12 200 409 152 119 263 99 203 178 479 312 118 389 432 243 110 88 275 365 95 409 111 237 132 55 302 382 119 231 773 769 280 439 249 129 412 185 500 579 169 282 222 302 299 193 393 210 343 379 110 619 70 293 50 436 536 104 317 394 134 389 258 514 464 143 460 121 363 397 387 254 134 434 222 549 91 503 229 341 363 356 266 76 361 185 126 462 145 369 513 138 4 363 335 275 44 225 149 307 227 65 215 51 253 95 241 415 243 215 165 144 249 100 387 360 64 165 104 324 154 194 493 237 251 282 313 360 202 254 215 331 373 196 190 206 66 388 186 292 202 156 323 45 336 232 127 249 109 278 356 64 419 139 129 271 48 296 227 304 162 203 590 296 142 334 91 229 384 424 373 898 136 299 189 273 257 119 9 174 309 258 159 118 217 128 195 103 583 194 486 151 130 300 359 202 196 178 380 185 206 398 276 84 258 153 268 104 362 248 208 145 199 240 126 221 176 118 134 307 238 291 95 13 216 279 324 69 383 188 259 166 192 9 219 313 7 44 294 126 144 249 14 218 13 246 279 191 340 273 273 393 339 1178 261 252 185 204 569 180 555 176 695 4 209 647 402 216 46 601 295 455 378 453 174 357 460 398 99 776 156 440 525 185 481 505 269 266 586 528 184 512 2 427 9 236 8 235 147 186 137 379 257 133 464 99 287 310 499 642 290 161 290 93 278 91 129 527 199 222 329 416 193 167 456 134 514 383 148 403 160 332 536 81 245 334 110 177 516 688 9 239 382 127 391 231 293 358 59 316 174 149 246 158 493 231 114 438 261 404 434 305 677 573
Manes.01G104400.v6.1 32 4 30 20 26 23 21 25 51 59 23 65 15 19 91 8 16 5 12 25 7 56 8 10 42 17 19 20 1 82 24 37 18 37 131 23 30 15 31 51 11 33 10 9 60 6 20 12 38 45 21 51 12 14 24 12 30 14 33 87 20 53 24 0 61 11 32 9 22 54 16 44 15 1 13 7 34 27 40 50 14 31 12 34 34 27 51 63 31 72 10 11 16 36 0 16 46 53 17 43 105 33 56 32 1 156 23 50 32 35 87 22 56 30 2 32 31 34 11 15 49 12 28 7 33 39 8 52 2 62 54 14 32 36 8 76 18 65 28 44 75 33 48 20 46 114 10 45 19 2 67 12 24 23 36 66 15 35 21 50 87 22 21 15 20 71 4 52 1 26 78 26 58 30 32 120 10 39 32 0 168 44 120 57 25 57 35 116 22 41 113 25 21 28 24 44 77 35 32 44 81 106 20 53 8 40 139 17 54 17 21 121 39 76 33 35 51 34 8 39 32 86 23 87 44 69 5 11 3 32 54 92 33 43 16 38 89 20 24 16 29 56 33 26 25 23 30 14 39 26 20 63 6 66 39 23 0 14 35 14 20 41 13 41 57 19 82 16 33 14 29 25 20 31 13 14 54 0 11 63 32 53 45 35 44 30 61 173 32 120 32 70 150 17 83 53 6 175 19 91 31 62 40 26 57 15 23 46 11 27 16 59 83 22 53 39 36 111 27 69 17 15 45 30 64 40 12 60 8 60 27 34 0 18 54 26 85 59 4 31 34 0 58 6 49 17 51 54 30 37 12 77 110 11 118 28 57 88 35 54 18 81 22 16 53 53 41 63 35 71 31 41 77 82 29 56 48 31 168 13 46 24 84 114 30 139 18 32 92 26 14 1 22 6 33 1 18 76 40 12 74 16 12 46 8 69 17 49 136 28 21 13 33 96 7 51 14 33 44 8 64 35 32 55 33 57 24 83 60 15 102 30 64 209 17 124 29 54 116 17 105 122 62 104 31 287 19 32 1 24 145 28 57 85 40 112 27 53 54 27 41 20 30 77 30 54 34 46 33 26 9 65 12 34 77 12 73 12 31 76 10 33 19 21 82 18 0 37 11 50 4 25 17 58 63 17 86 11 57 43 15 33 34 16 89 15 25 17 29 68 21 33 15 34 31 25 55 18 21 79 44 49 21 18 68 24 100 26 50 104 8 30 27 33 61 19 45 18 51 105 7 28 25 24 92 21 35 19 8 49 4 58 15 41 103 7 116 36 23 67 9 33 69 44 122 30 14 15 17 12 71 6 1 7 44 45 22 13 19 7 46 6 25 27 12 18 4 27 13 24 29 15 18 16 26 52 12 14 9 27 14 2 45 16 10 14 23 24 12 11 47 8 21 25 17 37 5 0 16 31 83 14 43 28 12 75 13 2 20 11 0 9 32 13 12 47 6 62 3 12 30 13 14 23 18 82 10 72 15 27 49 10 55 18 37 39 28 2 18 26 33 25 8 35 12 54 33 11 56 24 24 80 28 44 6 17 76 14 66 30 35 50 17 32 37 20 0 11 0 9 0 77 16 25 11 27 40 16 24 15 24 58 27 55 23 13 76 10 68 19 12 76 15 23 27 38 16 11 45 16 39 59 10 46 17 69 48 18 25 24 18 37 10 24 0 14 50 19 50 14 27 105 10 31 18 9 26 27 60 14 25 134 8 86 14 35 108 37
Manes.01G104500.v6.1 0 0 0 0 0 0 0 0 0 0 1 0 0 0 0 0 0 0 0 0 0 0 0 0 0 0 0 0 0 0 0 0 0 0 0 0 0 0 0 0 1 0 0 0 0 0 0 0 0 0 0 0 0 0 0 0 0 0 0 0 0 1 0 0 0 0 0 0 0 0 0 0 0 0 0 1 0 0 0 0 0 0 0 0 0 0 0 0 0 0 0 0 0 0 0 0 0 0 0 0 0 0 0 0 0 0 0 0 0 0 0 0 0 0 0 0 0 0 0 0 0 0 0 0 0 0 0 0 0 0 0 0 0 0 0 0 0 0 0 0 0 1 0 0 0 0 0 0 0 0 0 0 0 0 0 0 1 0 0 0 0 0 0 0 0 0 1 0 0 0 0 0 0 0 0 0 0 0 0 0 0 0 0 0 0 0 1 0 0 0 1 0 1 0 0 0 0 2 0 2 0 2 0 0 0 0 0 6 0 2 0 0 15 0 0 0 1 2 0 0 0 0 4 0 0 0 0 2 0 0 0 0 3 0 0 1 1 1 0 0 0 0 0 0 0 0 0 2 0 0 0 0 0 0 0 0 0 0 0 0 0 0 0 0 0 0 0 1 0 0 0 0 0 0 0 0 0 0 0 0 0 0 0 1 0 0 0 0 0 0 0 0 0 0 5 0 0 0 2 0 1 0 0 0 0 0 0 0 0 0 0 0 0 0 0 0 0 0 0 0 0 0 0 2 0 0 0 0 0 0 0 0 0 1 0 1 0 0 0 0 0 0 0 1 0 0 0 0 1 0 0 1 0 2 0 0 0 0 1 0 3 0 0 1 0 0 0 0 2 0 0 0 0 0 0 0 0 0 0 0 0 0 0 0 3 0 0 0 0 0 0 0 0 0 1 0 0 0 0 1 0 0 0 0 8 0 0 0 0 0 0 0 0 0 0 0 1 0 0 0 0 0 0 0 1 0 0 0 0 0 0 0 0 0 0 0 0 0 0 2 1 0 1 0 0 0 0 0 0 0 0 0 0 0 3 0 0 0 0 0 0 0 0 0 0 0 0 0 0 0 1 0 0 0 0 0 0 0 0 0 0 0 0 0 0 2 0 0 0 0 1 0 0 0 0 0 0 0 2 5 9 0 0 0 0 5 0 0 0 0 1 0 0 0 1 3 0 0 0 0 1 0 0 0 0 5 0 1 1 0 0 0 0 0 0 2 0 0 0 0 4 0 0 0 0 0 0 0 1 0 1 0 0 0 0 0 1 0 0 0 1 0 0 0 0 0 0 0 0 0 0 0 0 1 0 1 0 0 2 0 0 0 0 0 0 0 0 0 0 1 0 1 0 0 0 0 0 0 0 0 3 0 0 0 0 0 2 0 1 0 1 0 0 0 0 0 0 0 0 0 0 0 0 0 0 0 0 0 0 0 0 0 0 0 0 0 0 1 0 0 0 0 0 0 0 0 1 0 0 0 0 0 0 0 0 0 0 0 0 0 0 0 0 0 0 0 0 0 0 0 0 0 0 0 0 0 0 0 0 0 0 0 0 0 0 0 0 4 0 0 0 0 0 0 0 0 0 0 0 0 0 0 0 0 0 0 0 0 0 0 0 0 1 0 1 0 0 0 0 0 0 0 0 0 0 0 0 0 0 0 0 0 1 0 0 0 0 0 0 0 0 0 0 0 0 0 0 0 0 0 0 0 2 0 0 0 0 0
Manes.01G104600.v6.1 2 0 5 3 2 9 4 7 8 3 6 1 4 0 5 3 10 5 1 1 5 0 6 3 4 2 5 2 2 2 2 10 11 15 6 8 9 1 0 4 4 5 8 1 2 3 5 4 1 3 5 12 7 4 8 6 14 9 5 7 1 4 2 0 2 1 1 2 2 7 6 33 2 0 0 8 2 5 1 0 13 5 2 13 1 0 0 2 7 8 0 16 9 4 0 2 0 6 6 9 0 7 5 6 0 3 4 7 4 1 6 2 3 1 0 3 12 4 4 8 16 9 11 0 10 2 2 8 0 7 5 3 7 4 0 6 6 9 6 9 6 19 10 12 0 2 11 7 21 0 2 10 4 9 11 10 6 8 6 11 3 6 7 10 9 11 7 15 0 3 2 5 1 9 2 0 3 15 7 0 0 5 19 17 7 4 7 9 10 6 3 6 7 10 19 18 7 22 20 21 10 8 13 16 8 4 17 10 10 44 15 12 14 9 8 13 10 24 1 8 6 5 7 11 38 10 0 7 0 13 23 15 11 11 10 4 7 9 4 18 5 3 28 1 5 6 2 11 2 8 2 4 11 6 13 8 1 4 3 5 8 1 4 7 11 6 2 12 7 15 17 2 9 11 12 3 5 0 14 9 9 14 7 10 12 5 1 10 13 11 6 4 7 10 7 14 0 11 11 11 13 12 7 7 12 12 8 14 3 7 34 10 20 9 6 5 6 4 6 18 14 6 19 18 11 21 2 4 20 12 6 5 0 16 19 21 16 10 10 4 6 0 12 14 10 16 4 25 20 19 7 11 14 10 8 16 8 4 13 18 16 13 9 5 6 18 14 8 17 10 18 15 15 15 12 19 26 8 22 24 15 42 31 8 45 29 24 19 35 7 9 0 3 0 4 1 13 10 7 12 12 19 4 14 19 1 8 3 14 21 7 33 33 28 11 19 28 7 14 14 10 24 0 14 36 8 23 8 8 9 3 25 5 18 6 9 9 11 12 10 18 19 21 14 10 23 4 3 0 13 10 10 6 5 21 2 31 16 15 18 18 29 19 17 25 1 22 3 6 19 9 18 8 19 15 14 10 0 32 7 7 16 2 27 4 9 0 3 3 4 9 7 10 0 3 14 16 15 11 17 6 3 5 7 30 12 4 6 7 4 14 14 16 6 7 17 24 19 5 14 26 21 30 1 15 8 14 17 3 4 8 17 6 4 8 8 12 10 6 1 3 10 15 12 8 12 4 3 5 5 7 13 8 5 0 9 12 15 0 5 9 15 45 9 6 2 2 11 16 3 0 2 1 15 3 4 7 0 0 1 6 4 14 1 7 5 3 4 8 5 1 3 7 1 2 7 3 7 11 3 17 7 7 22 0 0 13 8 10 11 4 9 11 8 4 1 14 0 4 7 9 4 12 20 3 13 0 1 1 0 1 5 6 2 10 6 0 3 3 7 4 16 10 3 5 1 3 23 1 3 1 1 4 5 16 2 4 0 0 12 1 5 2 9 25 10 3 17 2 32 3 10 0 3 15 10 19 10 18 10 0 9 18 17 12 7 1 11 0 3 0 12 12 5 21 21 8 10 3 2 4 20 5 9 14 3 11 0 4 25 8 12 16 16 28 12 2 2 6 16 9 6 1 14 0 2 6 13 16 14 0 8 13 2 0 3 2 6 4 8 5 15 14 3 10 9 0 8 3 11 1 2 10 9 6 4 2 1
Manes.01G104700.v6.1 60 9 55 50 60 54 24 70 46 28 60 45 48 11 115 50 55 13 53 20 42 37 56 114 114 24 37 59 20 74 43 15 31 31 81 48 47 59 28 56 37 67 36 41 72 30 20 37 51 88 48 44 48 94 62 25 56 55 102 107 23 23 49 0 81 61 23 31 35 53 27 33 46 2 4 15 21 151 38 133 19 39 41 44 44 20 43 89 54 56 41 78 63 91 1 73 37 50 41 84 135 40 26 40 0 113 43 37 82 84 96 32 39 26 0 50 81 87 36 25 54 47 34 26 73 41 12 32 13 58 39 23 45 70 11 50 24 35 39 47 97 31 34 49 127 113 46 45 53 4 86 31 32 47 80 68 28 31 43 51 76 78 22 57 44 41 9 37 1 62 81 35 29 57 50 105 53 45 43 0 143 69 81 135 96 64 51 54 32 99 105 60 36 53 74 126 161 27 57 82 77 108 47 64 13 75 113 40 61 65 56 132 24 45 78 50 59 42 5 135 52 81 16 34 81 27 1 14 2 90 63 73 39 11 54 63 117 30 31 57 32 59 48 26 71 44 50 41 51 48 39 55 41 41 90 28 1 21 25 39 48 76 38 42 95 74 102 19 28 24 69 77 40 63 88 77 144 2 1 30 38 43 65 19 43 70 85 149 16 40 24 30 48 14 31 64 31 69 20 44 65 53 62 23 71 51 18 43 49 50 48 100 184 26 13 64 20 72 19 41 17 21 41 38 34 68 19 84 33 12 71 60 0 14 25 55 63 70 26 38 48 5 70 29 34 36 78 72 35 38 28 43 71 23 34 32 50 101 40 30 22 47 42 46 63 59 61 85 39 35 80 37 70 114 22 73 90 57 179 91 90 124 115 211 79 118 64 159 161 40 48 5 69 8 27 0 67 134 55 28 33 46 47 62 41 43 31 77 169 40 23 59 70 142 35 44 50 54 53 47 40 134 34 71 73 29 46 81 58 18 42 86 51 72 10 21 30 31 55 7 46 25 34 57 12 57 15 50 5 33 30 35 52 81 32 45 46 48 103 44 99 62 122 240 30 9 33 66 36 214 36 104 160 107 235 72 36 36 63 59 31 48 35 77 105 15 0 81 51 68 34 42 74 60 58 36 59 37 49 30 33 51 93 31 74 48 48 61 88 125 85 66 77 88 178 21 76 61 44 68 82 43 66 29 58 36 63 71 40 56 29 29 43 35 32 17 36 13 54 85 30 27 44 49 91 43 31 39 42 83 22 20 48 77 122 54 86 94 83 88 26 22 109 70 111 77 10 36 93 63 111 27 1 49 74 73 44 31 50 43 53 12 48 73 79 36 22 24 82 31 84 34 53 36 71 85 44 14 50 40 41 29 57 64 57 26 40 70 56 38 60 40 43 107 31 80 41 3 86 59 117 53 43 55 54 73 47 3 54 43 6 9 56 35 34 65 11 71 5 52 56 37 38 57 61 86 47 64 70 42 67 16 49 30 65 73 19 1 36 96 69 62 15 41 101 55 86 43 14 72 57 66 30 40 58 95 118 46 85 142 54 97 72 44 52 58 0 29 0 44 3 59 43 30 56 54 86 26 32 34 33 78 47 36 65 31 62 17 29 59 47 74 33 26 73 64 41 19 34 36 40 72 32 42 55 76 61 39 31 67 52 68 57 88 1 43 92 25 33 54 62 141 22 48 68 46 104 47 55 91 41 178 62 38 67 93 130 47
Manes.01G104800.v6.1 44 7 47 45 64 53 45 45 39 33 55 57 41 16 51 40 34 11 57 9 31 29 38 122 46 13 38 19 23 45 24 20 26 23 34 44 51 34 19 29 42 71 22 70 43 48 46 33 61 40 60 66 55 69 41 35 81 73 38 54 48 49 43 1 48 39 41 28 52 52 31 46 91 4 3 39 42 53 36 40 73 39 51 66 31 27 138 48 68 83 35 60 43 49 0 72 82 59 65 73 75 49 31 47 2 45 51 81 58 58 65 60 61 14 0 23 104 66 26 11 50 63 35 28 95 35 20 31 4 43 20 51 78 78 26 48 86 60 58 59 53 154 42 58 52 32 81 59 67 3 59 43 51 52 74 58 60 51 56 61 41 86 36 45 40 27 35 49 1 59 31 68 52 63 62 65 54 59 68 0 64 68 116 94 105 55 69 59 50 63 37 74 79 74 164 113 101 161 73 101 70 66 65 53 28 68 88 101 60 61 30 76 98 58 69 81 36 83 6 66 63 85 93 76 113 66 0 51 5 84 105 55 216 54 65 43 69 54 27 61 57 29 83 48 82 54 35 51 31 65 55 12 68 43 84 58 0 49 52 43 40 41 37 51 67 54 81 34 54 44 63 64 54 44 49 54 43 0 49 43 82 50 40 167 32 78 105 118 105 57 58 83 38 83 52 85 128 78 65 76 91 71 35 69 36 29 54 39 48 60 43 73 52 70 34 60 45 52 97 57 51 21 60 91 75 72 38 54 49 37 45 41 0 67 27 73 56 56 43 66 54 2 44 48 26 53 70 42 82 55 35 61 44 129 45 63 35 71 97 77 34 66 37 137 70 65 56 46 97 55 60 66 34 59 50 97 70 48 81 77 47 78 89 97 99 105 51 55 73 69 55 0 60 12 163 3 83 98 57 51 45 39 68 42 99 80 25 81 53 90 32 52 72 90 43 68 54 57 43 48 70 105 75 49 168 64 65 97 53 46 44 49 105 102 103 47 98 112 91 107 89 26 62 49 45 101 34 52 16 129 52 53 114 49 75 38 71 88 71 90 51 35 46 73 155 37 62 85 55 127 70 66 80 82 86 88 46 13 71 40 45 84 45 89 80 44 0 52 45 44 41 65 60 52 48 31 55 33 60 47 44 38 50 39 57 31 59 40 86 93 70 43 40 43 40 48 87 101 53 44 108 40 71 66 28 74 55 50 60 87 27 52 43 42 23 66 35 28 93 39 36 64 49 46 75 47 59 61 22 39 39 43 62 95 50 53 124 102 173 76 34 65 168 88 47 107 82 70 82 92 51 65 5 70 192 85 59 68 43 83 88 67 48 47 74 58 48 38 113 71 58 46 70 48 185 136 45 66 76 120 69 21 119 75 71 42 34 81 53 90 73 59 52 77 52 68 77 1 53 53 128 100 105 80 103 53 38 3 43 33 1 33 98 43 43 56 44 130 2 48 51 69 76 57 57 59 63 125 61 133 40 55 69 52 72 67 108 1 33 53 93 88 52 54 113 96 61 98 89 102 100 108 41 87 83 144 83 62 57 82 149 71 98 66 67 65 2 84 3 61 2 91 41 55 64 90 55 64 76 49 53 52 82 64 40 49 53 29 77 83 64 76 66 37 66 33 117 38 83 46 68 78 34 57 19 203 70 58 41 37 109 53 88 59 4 67 72 63 30 72 41 88 49 103 70 85 39 59 79 93 153 112 64 67 68 156 203 95
Manes.01G104900.v6.1 76 45 125 168 120 99 89 185 92 98 108 150 64 60 223 84 121 19 107 44 48 72 60 266 138 35 95 40 55 132 63 68 53 115 181 56 73 82 54 111 30 163 55 104 125 34 71 61 163 108 43 119 71 186 94 31 115 112 102 143 57 111 96 0 142 53 47 44 142 111 56 55 87 3 9 26 75 116 70 172 45 81 49 117 93 55 213 170 210 209 22 91 39 147 3 139 72 136 54 167 222 56 91 63 0 200 48 208 165 189 190 57 160 72 1 57 61 159 79 75 224 64 113 64 219 91 66 96 25 133 88 18 120 100 43 106 38 118 42 205 162 63 112 63 196 218 79 89 96 6 142 46 110 71 165 180 24 127 78 173 179 85 88 63 128 143 12 108 3 189 152 46 157 84 128 272 87 147 103 0 306 125 154 360 245 159 78 192 128 276 386 82 53 181 147 257 215 60 116 188 160 119 58 93 43 133 199 37 111 119 90 156 44 84 97 183 155 57 25 206 160 194 80 130 164 100 4 32 6 181 185 187 48 95 98 153 210 21 91 85 104 131 55 126 109 172 110 39 105 100 135 104 19 83 143 119 4 38 84 44 147 165 21 201 124 211 178 27 74 55 136 187 46 74 140 176 147 1 12 133 90 87 108 41 101 96 183 176 38 108 58 69 86 34 110 84 105 100 25 118 52 136 93 52 101 54 121 112 41 66 101 107 204 39 29 117 84 129 31 67 37 60 93 108 129 152 107 228 40 75 80 88 0 28 80 78 111 155 55 143 65 20 151 53 117 78 181 142 53 111 49 111 112 42 131 86 76 199 45 71 25 184 32 54 178 78 155 133 83 84 153 123 116 168 29 128 166 158 309 58 107 118 109 159 65 134 60 167 133 35 120 3 161 18 31 6 112 262 91 28 145 40 105 128 72 103 39 192 221 66 30 71 81 176 20 86 38 80 61 11 105 196 63 123 150 125 124 326 127 28 71 64 147 177 27 90 94 73 104 19 97 37 96 98 26 66 33 122 19 65 103 55 78 164 42 68 68 185 142 64 89 96 148 118 52 58 51 199 130 239 19 78 72 147 146 84 150 127 205 124 36 158 85 148 280 15 0 91 146 123 35 133 110 116 155 24 99 39 116 48 35 111 74 71 93 39 68 34 196 137 38 82 64 98 88 31 176 97 94 108 66 87 116 133 111 45 88 79 85 114 30 72 66 102 66 35 106 55 146 191 42 72 101 132 178 37 109 76 84 115 25 72 98 137 136 64 162 177 109 163 44 94 238 174 151 208 38 98 87 90 153 40 2 91 166 140 71 49 118 71 78 15 141 110 196 98 20 36 117 81 126 39 140 43 143 137 45 41 86 101 64 28 75 60 97 68 57 136 85 93 84 32 62 154 79 159 27 3 97 80 135 58 115 62 102 100 74 0 97 124 7 13 60 73 75 149 12 115 9 92 106 27 93 140 128 149 103 196 78 91 108 28 119 72 182 97 42 2 43 213 129 84 25 98 90 149 154 82 83 276 134 224 76 160 110 178 184 47 117 144 180 111 83 164 93 140 9 30 6 30 8 101 52 70 68 183 129 23 122 80 154 183 85 117 86 84 119 23 57 30 67 101 33 62 109 113 131 29 107 56 206 256 39 73 55 143 199 34 53 85 158 78 95 219 2 128 231 36 71 90 102 247 36 137 92 151 128 46 141 132 107 281 48 100 122 188 251 130
Manes.01G105000.v6.1 549 71 581 1181 1030 938 1326 626 578 528 455 924 450 313 849 506 1621 54 440 149 715 1074 326 1203 1037 148 999 1127 523 578 269 759 431 857 365 547 1417 265 261 619 366 2593 465 897 537 590 1579 792 624 889 830 2339 394 953 368 410 1748 532 588 517 109 1767 353 9 222 400 823 484 1450 1280 394 2431 161 25 51 579 1843 409 809 527 286 1136 435 1004 130 123 567 401 1236 968 247 1587 658 1146 8 672 817 2494 876 2043 1820 931 2223 677 35 1307 848 2713 1591 496 670 610 1589 248 23 205 543 1811 363 516 1176 352 1418 186 1126 437 294 1420 66 719 419 249 2814 421 546 802 643 2320 674 1008 711 1456 1557 662 605 460 445 1526 561 43 634 558 1807 630 847 974 586 1981 719 1224 700 910 966 585 917 995 485 1934 8 741 440 755 1186 307 663 554 372 1551 333 2 573 552 1568 548 1179 474 252 1201 67 960 85 520 397 1814 1186 1562 1717 913 1118 458 934 483 540 1721 215 888 660 1206 1433 479 720 901 821 1649 1069 1280 668 707 376 605 987 946 1254 2345 455 632 62 645 109 877 1163 1332 1377 1023 372 1347 1002 586 1718 338 1232 759 637 2203 862 1965 1418 601 1757 1117 1503 798 670 1737 964 1315 41 378 1757 265 1519 890 846 2489 342 1786 1136 711 1493 1171 1837 953 939 1575 574 2106 768 12 153 1989 414 836 678 1444 985 818 1647 1184 1335 1697 440 1197 756 625 1139 715 650 1158 621 1791 459 990 242 616 1342 568 859 490 273 1988 483 1138 1334 877 813 624 937 1007 729 1017 609 386 506 619 1846 387 999 1101 597 1747 734 1223 12 1084 1742 397 1424 662 253 2124 818 63 815 474 1564 605 1329 967 684 2405 353 933 702 984 1043 559 674 694 400 1266 481 1631 619 958 825 606 1056 1067 734 984 868 1013 776 781 250 1648 532 1117 811 858 1144 535 1632 1264 918 1991 491 1157 755 835 1187 13 1515 108 1253 75 215 2113 483 390 1285 792 755 696 861 1383 540 1346 1674 903 713 448 996 670 617 2024 716 695 854 476 1719 1145 558 1035 908 1541 229 1495 660 696 2560 1102 1215 1800 520 1167 593 1365 888 865 1255 1015 772 543 385 2629 429 1092 149 1096 1553 821 860 1016 569 1557 459 1197 941 766 1633 416 1189 697 1642 1345 847 1510 1208 579 533 1598 699 1398 1410 523 1490 40 757 528 504 2087 660 687 722 467 8 971 822 884 425 1582 764 1299 912 576 1843 368 892 329 571 612 845 416 724 975 1246 744 1453 1024 370 1181 430 1332 1186 559 2187 313 789 553 811 1853 669 809 585 1143 2078 1143 794 1084 513 1596 1180 1051 535 730 1537 209 1016 625 413 1633 352 907 1320 250 2370 767 958 753 55 1956 871 1505 305 695 1223 860 316 999 653 1502 1820 2143 614 2382 600 1956 624 593 255 414 30 667 776 1025 509 344 241 638 900 740 1929 332 1331 737 369 960 1367 1080 450 353 865 808 576 650 468 1038 395 631 762 195 2151 856 501 206 357 983 376 997 513 308 1011 423 914 779 411 10 614 773 839 215 2283 484 1027 552 243 28 403 411 22 347 1325 699 875 525 81 1271 44 1234 938 574 1236 530 831 501 445 1696 662 644 192 698 2022 657 1477 445 521 15 302 1129 396 1419 292 1700 690 1731 664 699 455 647 931 629 348 1844 809 1151 432 612 2646 933 567 884 996 1740 917 1234 7 554 16 1457 30 1166 348 1169 568 1030 581 874 1422 218 788 955 684 2050 221 658 1101 511 1281 982 574 482 975 1037 818 1139 867 183 1656 477 1275 682 463 952 471 557 1325 645 1738 1336 145 1066 650 1969 11 1004 652 467 1190 894 925 720 648 1860 511 365 191 755 1698 562 90 519 596 2112 185 982 525 1464
Manes.01G105100.v6.1 6 2 24 19 14 7 28 14 28 8 7 10 12 5 16 14 55 9 11 0 7 17 16 51 7 3 23 1 4 11 6 25 13 30 6 4 14 7 2 11 9 52 18 37 13 8 30 2 13 11 7 67 17 22 11 10 25 9 38 8 1 24 6 0 7 4 17 18 28 11 2 58 5 0 5 16 27 19 27 13 7 32 1 37 3 0 36 1 17 22 1 29 26 32 0 1 9 58 29 35 53 11 22 12 0 17 9 22 9 9 32 6 23 1 2 0 5 36 34 21 46 14 30 1 41 26 0 26 0 25 28 1 49 27 5 25 12 26 14 43 16 31 39 73 9 3 9 40 41 0 15 7 23 33 32 19 8 32 10 27 24 14 22 34 47 29 15 25 1 12 4 6 13 20 6 8 10 26 16 0 5 13 29 20 45 10 5 16 20 17 13 14 7 34 72 78 53 27 88 18 77 51 14 60 26 67 99 22 88 141 76 55 21 53 21 50 19 7 0 27 46 29 15 37 30 38 0 12 0 30 67 15 13 35 35 17 27 12 19 30 63 37 33 29 21 17 16 2 23 19 43 20 8 46 32 72 0 5 50 31 27 24 5 40 12 25 38 12 73 22 31 29 8 65 25 24 13 0 11 28 30 10 23 18 60 22 65 40 33 64 18 46 24 29 57 40 32 50 10 60 38 24 12 18 70 47 53 72 16 48 89 77 107 27 44 44 51 50 37 45 26 22 30 18 66 26 19 32 20 29 33 87 0 19 66 44 45 27 4 48 14 2 59 13 68 27 61 62 27 44 17 47 56 15 61 63 64 34 39 115 75 50 33 26 46 23 72 47 11 64 21 48 24 43 5 25 22 56 57 26 71 43 99 35 35 70 7 56 73 7 45 0 57 2 27 1 35 35 26 20 40 21 34 36 9 84 31 63 35 14 15 79 58 64 13 36 84 53 48 11 62 63 36 62 17 32 28 62 33 17 67 83 64 48 14 86 79 48 63 52 148 85 37 39 12 147 13 46 9 11 66 91 54 73 34 63 52 39 28 17 50 32 39 26 23 41 32 45 45 17 9 75 41 49 25 9 26 0 19 27 11 63 5 30 8 13 1 21 45 28 30 43 51 47 22 20 120 102 62 34 11 34 37 21 33 12 17 23 26 28 23 31 61 60 63 30 63 39 16 16 11 50 44 42 22 20 98 48 16 37 7 44 10 34 28 15 72 48 41 41 15 80 65 56 48 16 96 26 43 41 21 87 46 31 0 6 86 14 70 15 19 38 82 37 15 46 23 48 17 66 15 13 2 19 131 30 8 51 6 30 25 6 29 4 24 31 5 11 30 51 9 3 12 13 107 19 1 44 10 54 12 2 58 17 24 10 9 66 8 65 32 9 29 19 11 12 24 1 4 24 33 15 54 12 39 17 2 5 2 7 3 8 83 21 43 8 1 73 3 29 24 18 73 15 46 12 5 76 20 54 3 3 26 7 29 5 1 0 2 12 19 44 15 25 56 49 7 11 59 12 35 15 3 67 58 39 18 14 60 24 94 22 16 39 25 38 2 8 0 16 2 13 3 33 24 21 9 13 7 10 17 14 8 34 36 22 27 12 36 64 30 17 32 34 39 47 91 1 57 31 23 12 5 79 0 64 22 7 22 26 72 54 21 17 1 30 9 6 63 13 36 8 27 52 28 68 5 2 19 20 60 12 25 53 14 88 27 63
Manes.01G105200.v6.1 0 0 0 0 0 0 0 0 0 0 0 0 0 0 0 0 0 0 0 0 0 0 0 1 0 0 0 0 0 0 0 0 0 0 0 0 0 0 0 0 0 0 0 0 0 1 0 0 0 0 0 0 0 0 0 0 0 0 0 0 0 0 0 0 0 0 0 0 0 0 0 0 0 0 0 0 0 0 0 0 0 0 0 0 0 0 0 0 0 0 0 0 0 0 0 0 0 0 0 0 0 0 0 0 0 0 0 0 0 0 0 0 0 0 0 0 0 0 0 0 0 0 0 0 0 0 0 1 0 0 0 0 0 0 0 0 0 0 0 0 0 0 0 0 0 0 0 0 0 0 0 0 0 0 0 0 0 0 0 0 0 0 0 0 0 0 0 0 0 0 0 0 0 0 0 0 0 0 0 0 0 0 0 0 0 0 0 0 0 0 0 0 0 0 0 0 0 0 0 0 0 0 0 0 0 0 0 0 0 0 0 0 0 0 0 1 0 0 0 0 0 0 0 0 0 0 0 0 0 0 0 0 0 0 0 0 0 0 0 0 0 0 0 0 0 0 0 0 0 0 0 0 0 0 0 4 0 0 0 0 0 0 0 0 0 0 0 0 1 0 0 0 0 0 0 0 0 0 0 0 0 0 0 0 0 0 0 0 0 3 0 0 0 0 0 0 0 0 0 2 0 0 0 0 0 0 0 0 0 0 0 0 0 0 0 0 0 0 0 0 0 0 0 0 0 0 0 0 0 0 0 0 0 0 0 0 0 0 0 0 0 0 0 0 0 1 0 0 0 0 0 0 0 0 0 0 0 0 0 0 0 0 0 0 0 0 0 0 0 0 0 0 0 0 0 0 0 0 0 0 0 0 0 0 0 0 0 0 0 0 0 0 0 0 0 0 0 1 0 0 0 0 0 0 0 0 0 0 0 0 0 0 0 0 0 0 0 0 0 0 0 0 0 0 0 0 1 0 0 0 0 0 0 0 0 0 0 0 0 0 0 0 0 0 0 0 0 0 0 0 0 0 0 0 0 0 0 0 0 0 0 0 0 0 0 0 0 0 0 0 0 0 0 0 0 0 0 0 0 0 0 0 0 0 0 0 0 0 0 0 0 0 0 0 0 0 0 3 0 0 0 0 1 0 0 0 0 1 0 0 0 0 0 0 0 0 0 0 0 0 0 0 0 0 0 0 0 0 0 0 0 0 1 0 0 0 0 0 0 0 0 0 0 0 0 0 0 0 0 0 0 0 1 0 0 0 0 0 0 0 0 0 0 0 0 0 0 0 0 0 0 0 0 2 0 0 0 0 0 0 0 0 0 0 0 0 0 0 0 0 0 0 0 0 0 0 0 0 0 0 0 0 1 0 0 0 0 0 0 0 0 0 0 0 0 0 0 0 0 0 0 0 0 0 0 0 1 0 1 0 0 0 0 0 0 0 0 0 0 0 0 0 0 0 0 0 0 0 0 0 0 0 0 0 0 0 0 0 0 0 0 0 0 0 0 0 0 0 0 0 0 0 0 0 0 0 0 0 0 0 0 0 0 0 0 0 0 0 0 0 0 0 0 0 0 0 0 0 1 0 0 0 0 0 1 0 0 0 0 0 0 0 0 0 0 0 0 0 0 0 0 0 0 0 0 0 0 0 0 0 0 0 0 0 0 0 0 0 0 0 0 0 0 0 0 0 0 0 0 0 0 0 0 0 0 0 0 0
Manes.01G105300.v6.1 0 1 3 27 8 8 5 7 10 4 1 2 2 11 4 7 32 1 6 0 8 17 6 35 6 1 10 7 13 1 0 16 10 13 6 1 12 3 1 23 3 33 1 23 4 4 16 7 2 6 10 22 8 18 5 1 19 7 13 8 0 10 4 0 1 1 0 9 37 13 2 34 1 0 0 4 14 6 14 2 1 22 2 18 2 0 3 3 11 11 1 12 11 9 0 6 2 36 6 32 13 2 17 2 1 19 6 35 8 3 14 4 24 0 0 13 20 15 17 4 24 7 16 0 21 12 10 11 0 20 6 5 4 4 10 8 2 8 10 24 23 12 19 15 0 0 5 15 8 1 8 0 8 5 10 24 8 18 5 26 11 9 11 7 11 12 2 15 0 4 18 4 3 5 7 10 0 17 9 0 5 5 18 6 21 12 2 13 1 21 0 8 5 29 21 60 35 11 21 2 48 36 5 59 6 15 30 9 47 18 40 42 20 57 26 31 14 8 11 24 29 12 7 47 30 20 0 10 2 13 84 51 6 31 8 16 18 11 11 16 7 20 10 9 16 17 14 10 17 12 15 3 9 30 27 59 1 10 33 11 42 15 6 25 14 35 17 5 45 14 26 13 12 39 15 11 6 0 1 22 13 20 19 13 26 12 44 18 9 40 7 30 41 19 31 11 19 34 12 65 20 36 16 8 58 14 75 29 4 30 27 24 33 8 17 16 21 16 7 35 23 19 14 14 31 17 23 39 10 15 17 27 1 11 36 23 25 19 8 28 6 1 34 11 47 9 54 50 8 23 5 41 22 6 39 31 25 36 18 119 19 51 26 3 29 11 58 39 5 31 7 42 23 16 11 44 13 35 19 14 50 9 46 21 17 42 4 34 19 10 20 1 30 0 3 7 6 29 7 10 57 19 28 14 19 36 21 22 31 19 21 23 29 34 5 39 14 29 13 6 32 36 25 24 22 33 24 22 38 3 53 54 48 49 8 27 9 34 24 4 16 0 24 28 9 27 9 42 18 17 22 11 26 8 14 8 12 33 13 10 14 11 37 20 12 29 16 13 22 25 8 26 14 44 28 6 38 2 35 16 6 24 3 44 6 6 0 11 16 10 9 61 15 22 17 7 53 9 37 30 9 49 28 42 83 15 15 16 41 21 9 16 20 46 9 7 33 10 14 19 13 22 26 36 30 34 58 32 6 39 1 47 9 26 32 6 24 21 25 29 15 36 20 30 79 4 97 10 32 21 3 67 16 24 1 3 10 20 30 10 9 29 19 37 13 9 7 23 11 27 3 7 0 20 20 7 9 8 1 31 14 6 24 3 6 22 2 4 25 8 2 1 27 4 29 12 4 21 7 12 7 6 19 12 7 2 6 19 3 22 16 2 15 12 27 19 11 0 5 15 32 8 19 28 33 8 0 2 0 1 0 0 51 9 36 6 0 15 1 31 24 4 22 6 49 1 4 38 8 30 0 11 15 6 37 3 9 0 3 17 7 28 2 13 19 56 3 11 8 19 15 10 0 25 10 22 8 1 26 27 25 24 6 13 14 14 0 13 0 13 3 24 4 21 10 35 16 8 9 1 17 35 7 11 10 12 22 10 16 13 19 23 11 21 20 12 22 0 8 12 5 3 4 33 6 12 41 7 16 24 2 26 8 27 0 7 3 2 26 9 22 19 7 40 10 13 1 7 22 15 11 12 9 24 4 52 26 18
Manes.01G105400.v6.1 8 16 27 123 651 2 39 55 32 12 5 221 142 41 161 4 22 11 105 40 2 40 34 222 119 12 25 14 65 73 7 49 30 105 30 4 43 32 45 40 2 52 13 29 19 2 16 31 229 60 4 52 13 171 14 4 21 63 49 53 3 72 151 3 21 3 33 34 168 79 0 34 43 2 2 3 24 61 12 64 3 39 72 140 12 2 127 149 408 178 1 9 52 62 0 269 1 18 17 14 40 1 18 26 1 57 2 59 64 37 5 0 23 55 2 5 2 31 17 5 3 0 10 66 78 1 1 20 4 40 8 0 22 101 4 6 1 55 28 77 4 0 49 14 220 121 0 41 26 25 50 1 22 12 156 92 2 38 96 54 25 2 56 4 75 19 1 30 0 86 69 2 44 18 63 115 0 11 60 0 69 1 80 106 159 22 2 180 9 452 154 36 0 47 24 73 49 0 24 109 157 33 1 21 1 103 25 0 20 22 51 35 1 87 74 58 2 5 5 43 23 7 1 37 55 81 0 1 1 156 86 103 2 6 21 47 15 0 10 12 17 12 2 7 31 70 3 0 12 17 26 18 1 58 18 14 0 2 23 26 9 12 1 7 23 20 14 1 22 34 9 4 0 16 5 14 2 2 0 68 72 113 35 2 7 65 263 54 0 80 78 125 37 3 36 174 74 26 1 27 55 44 4 2 28 22 23 10 2 42 15 56 78 4 9 101 22 9 1 12 15 36 7 0 9 78 6 13 1 14 10 22 0 1 25 31 46 17 0 20 38 14 5 4 20 12 78 12 3 5 18 40 10 0 47 25 35 58 5 24 8 496 15 3 24 59 47 11 4 33 73 112 74 10 3 7 88 254 24 0 120 137 104 58 3 91 50 138 98 1 8 1 67 1 3 3 83 62 3 0 63 34 110 34 0 91 34 184 65 2 52 41 174 81 0 38 32 123 14 0 44 75 27 48 3 11 41 152 13 1 55 88 108 31 1 11 78 103 26 0 25 16 23 12 0 103 23 52 0 2 47 10 75 13 1 10 21 148 16 1 6 35 72 29 2 14 101 41 11 29 0 12 74 244 68 2 196 50 715 20 2 36 63 189 97 3 0 77 2 1 0 13 30 117 12 6 61 3 39 31 1 23 16 39 41 1 5 32 308 14 1 78 44 101 7 2 39 22 94 52 2 163 80 235 8 2 82 50 278 59 0 33 62 154 22 3 30 4 136 63 1 14 16 104 165 0 25 116 57 13 0 68 97 143 99 1 10 198 202 129 1 14 171 297 266 3 5 26 55 114 203 5 4 41 400 29 5 34 77 52 45 1 27 84 45 13 3 21 33 123 80 11 84 55 195 46 5 10 31 41 8 0 52 41 274 59 2 22 45 174 31 5 49 119 146 44 3 3 109 69 32 3 37 13 157 46 179 0 112 41 2 1 12 80 59 19 1 125 5 36 7 14 25 102 142 44 6 53 47 28 195 1 148 44 153 25 1 2 43 73 15 38 3 43 97 263 65 2 47 126 175 193 4 44 12 178 18 18 20 72 250 39 6 60 56 62 0 4 1 6 1 25 3 47 35 140 123 0 67 116 220 71 11 30 83 49 30 0 27 5 72 52 1 19 94 67 106 8 57 40 140 62 2 27 82 139 19 2 35 22 108 7 0 56 0 7 11 7 30 77 55 35 3 15 58 71 95 5 94 53 257 131 1 43 35 116 56 15
Manes.01G105500.v6.1 41 7 114 60 126 44 33 72 20 22 67 93 64 13 99 39 48 3 15 11 22 30 66 40 35 23 49 36 15 62 13 64 62 44 45 34 50 53 14 83 41 61 52 26 30 8 66 35 44 13 26 55 42 69 14 19 80 90 17 43 27 55 76 1 63 32 60 57 49 28 44 106 77 1 4 28 26 72 24 45 53 20 56 67 23 45 94 99 87 66 36 39 79 36 0 57 98 56 93 52 25 50 43 71 0 31 61 67 100 15 36 42 83 30 2 12 20 40 32 7 75 80 57 38 66 11 23 27 8 18 40 4 84 71 23 17 7 38 56 35 60 58 71 85 34 19 34 77 82 5 24 41 50 75 40 53 32 76 78 38 19 40 51 72 31 35 18 60 1 66 21 25 26 65 73 59 16 44 58 0 69 61 44 75 62 31 26 65 108 94 98 65 15 66 135 87 28 25 72 189 55 78 38 84 49 94 56 16 100 145 29 47 9 76 95 92 69 23 12 128 71 51 9 67 163 61 0 5 4 119 81 101 18 29 98 41 52 62 47 61 53 110 72 109 59 61 84 30 79 76 73 65 31 80 84 87 2 33 67 73 44 76 20 106 77 87 139 48 63 86 83 119 62 119 101 112 188 0 11 88 111 39 32 36 28 93 38 31 37 94 60 58 29 28 33 87 0 56 25 44 88 30 37 20 36 41 40 68 44 26 38 46 129 17 38 91 33 18 19 42 43 11 49 24 41 74 11 44 38 36 56 56 2 13 84 89 54 62 7 37 42 3 23 15 38 71 49 55 20 48 53 53 27 8 36 54 34 81 83 63 52 68 27 15 116 81 40 48 22 46 94 35 40 51 18 170 178 78 76 75 37 157 98 51 43 120 47 51 80 33 76 1 86 7 11 0 101 89 65 11 52 40 20 19 15 65 27 30 25 53 27 82 18 62 21 54 81 25 26 24 58 96 18 79 36 27 49 84 21 14 33 69 60 50 20 44 77 55 38 29 67 39 42 25 11 81 25 16 9 24 31 69 48 26 54 20 49 106 64 22 30 30 82 36 17 26 76 62 67 180 31 32 142 51 29 51 88 1 63 25 22 62 59 46 33 9 1 78 19 52 60 57 101 75 133 71 47 105 38 10 11 81 46 29 132 46 32 63 66 34 57 81 95 51 49 20 89 86 17 36 59 61 145 48 66 47 54 146 26 34 27 53 61 59 46 29 40 46 24 26 30 89 68 66 37 69 45 110 44 53 12 41 107 36 10 60 91 100 31 32 47 69 350 58 59 85 32 43 70 29 79 36 1 62 59 22 55 28 71 17 14 20 62 54 50 74 7 25 71 38 20 12 78 33 30 16 26 49 66 11 23 23 36 85 40 16 32 47 73 18 12 21 44 104 34 55 40 2 66 52 53 45 74 34 39 61 23 1 27 12 1 27 34 45 21 62 2 53 1 44 29 36 33 66 44 47 49 73 52 10 9 19 52 42 46 11 27 1 54 57 22 107 40 48 100 65 33 22 39 83 43 43 24 50 96 43 49 35 39 65 38 38 41 47 83 62 1 10 0 19 2 47 11 45 41 32 27 16 24 41 69 48 18 40 62 25 16 2 28 85 43 14 53 33 77 33 58 6 40 34 58 59 15 18 31 30 29 25 19 50 14 27 28 95 0 65 53 20 19 70 35 101 20 27 58 23 31 43 62 51 12 25 14 44 50 59 13 54
Manes.01G105600.v6.1 91 11 117 61 99 96 42 113 16 5 121 201 59 9 65 82 50 30 27 12 69 69 70 132 45 44 89 224 40 25 40 129 57 37 13 49 46 80 43 140 72 114 41 20 24 44 103 133 43 17 93 111 79 62 8 64 145 115 58 19 65 62 82 1 18 48 92 77 95 31 72 269 113 4 0 56 60 121 13 27 100 65 108 39 9 53 85 112 131 44 62 50 92 55 3 80 100 156 105 69 3 135 98 92 1 33 114 153 339 11 11 92 189 42 0 7 83 68 74 5 41 123 83 76 51 32 65 79 37 90 60 17 126 135 6 18 72 115 186 35 131 166 144 175 61 20 59 164 162 1 33 104 100 97 61 229 87 179 190 52 34 100 130 104 34 82 46 157 0 32 114 76 79 128 52 69 48 73 127 1 33 154 194 146 82 101 168 224 115 163 70 131 48 122 109 75 41 122 114 319 82 68 145 214 64 68 54 98 154 193 70 82 110 112 175 200 146 76 9 213 32 39 102 117 94 51 22 73 5 190 90 301 38 36 98 33 21 181 389 201 632 406 283 724 197 376 642 98 540 269 425 278 99 267 300 288 2 131 267 71 954 439 85 568 369 662 355 95 160 221 254 408 455 456 350 608 516 1 29 132 147 38 22 106 92 215 44 11 148 163 91 63 50 85 67 188 20 91 89 229 160 159 103 105 69 76 64 99 76 57 71 42 167 64 37 105 46 15 74 60 126 31 83 83 84 124 34 152 91 56 114 61 4 47 197 148 80 77 32 85 132 6 55 31 110 61 38 105 101 100 111 62 42 49 42 147 45 127 188 204 110 124 44 46 142 187 96 86 132 56 169 49 60 20 53 1232 118 123 45 177 114 246 247 52 152 215 124 76 50 172 448 3 946 18 69 2 151 79 20 73 178 111 49 68 54 81 67 26 24 168 108 107 127 169 147 153 153 96 166 47 138 128 20 68 144 128 84 264 73 77 79 99 71 39 81 48 192 61 35 86 126 101 49 85 92 204 56 71 7 152 36 109 13 60 195 124 208 203 97 110 47 111 106 23 252 72 124 44 65 678 66 36 170 82 40 112 267 114 184 55 106 154 160 33 18 46 0 183 38 35 49 126 76 214 159 128 90 80 264 76 53 315 160 126 280 94 71 107 428 16 136 106 85 100 57 61 164 157 44 46 99 99 124 176 258 118 112 231 167 353 67 87 139 129 107 99 96 49 64 59 71 149 128 102 146 88 129 89 70 59 15 103 61 78 12 115 306 117 46 46 86 74 369 76 39 81 154 119 168 60 44 98 6 103 77 19 119 41 103 42 12 61 299 212 48 119 23 51 103 26 17 74 212 85 53 35 77 83 93 27 91 45 115 113 84 55 57 122 97 40 31 44 109 126 176 47 122 2 222 176 352 56 72 93 147 42 34 0 99 35 3 45 116 86 63 80 11 50 8 84 117 40 72 154 161 41 126 349 172 32 44 55 184 81 196 47 79 3 111 75 195 137 61 199 172 165 16 77 86 190 28 28 71 98 140 57 36 92 101 196 44 33 95 111 70 47 2 49 3 169 5 27 43 119 57 85 39 99 59 37 63 95 85 91 65 90 74 51 171 132 79 38 82 62 141 78 49 28 137 66 28 47 55 139 122 81 53 55 73 148 28 80 57 854 3 413 299 54 94 175 200 104 93 154 149 7 28 190 238 169 22 63 58 109 84 105 66 51
Manes.01G105700.v6.1 0 0 0 0 0 0 0 0 0 0 0 0 0 0 0 0 0 0 0 0 0 0 1 0 0 0 0 2 0 0 0 0 1 0 0 0 0 1 0 0 1 0 0 0 0 0 0 0 0 0 0 0 0 0 0 0 0 0 0 0 0 0 0 0 0 0 0 0 0 0 0 0 0 0 0 0 0 0 0 0 0 0 1 0 0 0 0 0 0 0 1 0 0 0 0 0 0 0 0 0 0 0 0 0 0 0 0 0 0 0 0 0 0 0 0 0 0 0 0 0 0 0 0 0 0 0 0 0 0 0 0 0 0 0 0 0 0 0 0 0 0 0 0 0 0 0 0 0 0 0 0 0 0 0 0 0 0 0 0 0 0 1 0 1 0 0 0 0 0 0 0 0 0 0 0 0 0 0 0 0 0 1 0 0 0 0 0 0 0 0 0 0 0 0 0 0 0 0 0 2 0 0 0 0 0 0 0 0 0 0 0 0 0 0 0 0 0 0 0 0 0 0 0 0 1 0 0 0 0 2 0 0 0 0 0 0 0 0 0 0 0 0 0 0 0 0 0 0 0 0 0 0 0 0 0 0 0 0 0 0 0 0 0 0 2 0 0 0 0 0 0 0 1 0 0 0 0 0 0 0 0 0 0 0 0 0 0 0 0 0 0 0 0 0 0 0 0 0 0 0 0 0 0 0 0 0 0 0 0 0 0 0 0 1 0 0 0 0 0 0 0 0 0 0 0 0 0 0 0 0 0 0 0 0 0 0 0 0 0 0 0 0 0 0 0 0 0 0 0 0 0 0 0 0 0 0 0 0 0 0 0 0 0 0 0 0 0 0 0 0 0 0 0 0 0 0 0 7 0 0 0 0 0 0 0 0 2 0 0 0 0 0 0 0 0 0 0 0 0 0 0 0 0 0 0 0 0 0 0 0 0 0 0 0 2 0 0 0 0 4 0 0 0 0 0 0 0 0 0 0 0 0 0 0 0 0 0 0 0 0 0 0 0 0 0 0 0 0 0 0 0 0 0 0 0 0 0 0 0 0 0 1 0 0 0 0 0 0 0 1 0 0 0 0 0 0 0 1 0 0 0 0 4 0 0 0 0 0 0 0 0 0 0 0 0 0 0 0 0 0 0 0 0 0 0 1 0 2 0 0 1 0 1 0 0 0 0 0 0 0 0 0 0 0 0 0 0 0 0 0 0 0 0 0 0 0 0 0 0 0 0 0 1 0 0 4 0 0 0 0 0 0 0 0 0 0 0 1 0 0 0 0 0 0 0 0 0 0 0 0 0 0 0 1 0 0 0 0 0 0 0 0 0 0 0 0 0 0 0 0 0 0 0 0 0 0 0 0 0 0 0 0 0 0 0 0 0 0 0 0 0 0 0 0 0 0 0 0 5 0 0 0 0 0 0 0 0 0 1 0 0 0 0 0 0 0 0 0 0 0 0 0 0 0 0 0 0 0 0 0 0 0 0 0 0 0 0 0 0 0 0 0 0 0 0 0 0 0 0 0 0 0 0 0 0 0 0 3 0 0 0 0 0 0 0 0 0 0 0 0 0 0 0 0 0 0 0 0 0 0 0 0 0 0 0 0 0 0 0 0 0 0 0 0 0 0 0 0 0 0 0 0 0 0 1 0 0 0 0 0 0 0 0 0 1 0 0 0 0 0 0 0 0 0 0 0 0 0 0 0 0 0 0 0 0 0 0 0
Manes.01G105800.v6.1 0 0 3 1 3 0 0 0 0 0 0 0 1 0 0 0 0 0 0 0 0 0 0 0 0 0 0 0 0 0 0 0 0 0 0 0 0 1 0 0 0 0 0 0 0 0 0 0 1 0 0 0 0 0 0 0 0 1 0 0 0 0 2 0 0 0 0 0 0 0 0 0 1 0 0 0 0 0 0 0 0 0 0 0 0 0 0 0 0 0 0 0 0 0 0 0 0 0 0 0 0 0 0 0 0 0 0 0 0 0 0 0 0 0 0 0 0 0 0 0 0 0 0 0 0 0 0 0 0 0 0 0 0 0 0 0 0 0 0 0 0 0 0 1 0 0 0 0 0 0 1 0 0 1 0 0 0 0 0 0 0 0 0 1 0 1 0 0 0 1 0 0 0 1 0 0 0 0 0 0 0 0 0 0 0 0 0 0 0 0 0 0 0 0 0 0 0 0 0 0 0 0 0 0 1 0 0 0 0 0 0 0 0 0 1 0 0 0 0 0 1 0 0 0 0 0 0 0 0 0 0 0 0 0 0 0 0 0 0 2 0 0 0 1 1 0 0 0 0 0 0 0 0 0 0 1 0 0 1 1 0 0 0 0 0 0 0 0 6 0 0 2 0 12 1 1 1 0 0 0 0 0 0 0 0 0 0 0 0 0 0 0 0 0 0 0 0 0 0 0 1 0 0 0 0 1 0 1 0 0 2 0 0 2 0 2 1 0 0 0 1 0 0 0 0 0 0 0 0 0 0 0 0 0 0 0 0 0 0 0 0 0 1 0 0 0 0 0 0 0 0 0 0 0 0 1 0 1 0 0 4 0 0 0 0 0 2 0 0 0 2 2 0 0 0 0 1 0 0 0 2 1 0 0 0 0 0 0 0 0 0 0 0 0 0 0 2 0 0 0 0 0 0 0 0 0 0 0 0 0 0 1 0 0 0 0 3 0 0 0 0 0 0 4 0 0 0 0 0 0 0 0 0 2 0 0 0 0 0 0 0 0 1 0 0 0 0 0 0 0 1 0 0 0 0 0 0 0 0 0 1 9 0 0 0 2 1 0 0 0 0 0 1 0 0 0 0 1 0 0 0 0 0 0 0 0 0 0 0 0 0 0 0 1 0 0 0 0 0 0 0 0 0 0 0 0 0 1 0 0 0 0 1 0 0 0 0 1 0 0 0 0 0 0 0 0 0 0 0 1 0 0 0 0 0 0 0 1 0 0 0 0 0 0 0 0 0 1 0 0 0 0 0 0 0 0 0 0 0 0 0 0 2 0 1 1 0 0 0 0 0 0 0 0 1 0 1 0 0 0 0 0 0 0 0 0 0 0 0 0 0 0 0 1 0 0 0 0 0 0 0 0 0 0 0 0 0 0 0 0 0 0 0 0 0 0 0 0 0 0 0 1 0 0 0 0 0 0 1 0 0 0 0 0 0 0 0 0 0 0 0 0 0 1 0 0 0 0 0 0 0 0 0 0 2 0 0 0 0 0 0 0 0 0 1 0 0 0 0 0 0 0 0 0 0 0 0 0 0 2 0 0 0 0 0 0 0 0 0 0 0 0 0 0 0 0 1 0 0 1 1 0 0 0 2 0 0 0 0 0 1 0 0 0 0 0 1 0 0 0 0 0 0 0 0 0 0 0 0 0 0 0 0 0 0 3 0 0 0 1 0 0 0 0 0 0 0 0 2 0 0 0 0 0 0 0 0 0
Manes.01G105900.v6.1 2 0 3 8 18 2 3 4 0 0 0 13 4 0 0 1 7 0 5 1 3 3 0 5 3 2 4 2 6 2 3 11 4 15 2 2 3 3 4 7 4 9 4 5 1 1 0 1 10 0 2 4 1 14 2 1 1 4 0 1 3 5 3 0 3 0 8 0 14 1 0 10 2 0 0 1 2 7 0 2 1 9 2 19 4 3 7 4 10 5 1 1 1 3 0 5 2 9 2 1 0 0 3 2 0 0 0 1 2 0 1 0 1 1 0 3 1 1 1 0 0 1 1 1 3 0 4 0 0 0 0 0 3 0 0 0 1 5 0 2 4 0 1 3 3 2 0 4 1 0 3 0 8 2 6 3 0 7 0 2 1 0 5 2 9 1 3 17 0 17 2 2 15 1 5 6 0 1 0 0 6 1 1 6 3 1 0 11 4 6 7 0 3 12 0 1 0 0 2 1 17 0 1 5 1 23 2 0 0 3 10 0 1 14 1 11 0 0 3 2 10 0 1 10 4 7 0 0 0 2 43 5 0 0 1 6 0 0 4 4 4 5 0 5 5 16 3 0 25 1 10 2 0 23 2 12 0 0 9 0 0 4 0 11 2 16 13 3 23 3 0 1 0 26 2 14 2 0 0 0 1 2 0 1 0 0 18 1 1 2 1 8 0 0 0 2 0 3 1 7 5 7 4 1 1 0 0 0 0 0 0 7 8 3 1 5 1 1 0 8 0 0 1 0 4 1 0 2 1 1 0 3 0 0 3 1 0 0 2 0 2 0 0 0 3 1 1 1 0 2 1 14 1 2 3 2 13 2 1 3 1 8 0 2 10 1 6 1 1 7 3 19 6 0 0 1 5 7 4 0 5 2 8 3 1 24 2 6 9 0 16 0 7 0 0 0 1 4 0 2 25 1 5 3 3 4 3 3 2 4 4 3 20 20 0 2 2 11 2 2 10 3 0 4 2 2 0 3 0 0 5 10 21 2 1 1 0 12 0 0 1 2 5 2 0 0 1 0 0 0 1 1 2 0 0 0 1 6 1 0 1 0 9 1 0 0 3 0 4 2 1 13 3 0 0 1 27 4 37 0 0 7 1 5 0 0 0 0 0 0 0 2 3 8 6 7 11 2 6 17 0 17 2 4 14 2 1 3 15 1 0 2 0 10 3 0 3 1 1 0 2 0 2 3 4 2 17 5 6 15 1 1 0 1 0 0 1 0 3 6 0 4 2 14 7 1 2 1 2 0 0 3 3 0 0 1 3 3 9 4 0 5 5 2 7 3 7 3 1 1 2 1 0 2 2 6 1 3 2 2 9 1 2 0 3 3 0 2 7 4 0 1 12 5 5 6 0 1 5 4 2 0 10 2 11 0 0 6 2 11 9 2 7 10 3 3 0 0 2 4 2 4 4 1 6 1 2 0 0 0 0 1 5 3 6 7 0 20 2 1 3 2 1 1 1 2 0 9 3 5 3 0 13 1 7 4 1 0 1 5 9 2 1 2 2 19 0 2 6 5 4 5 4 14 1 10 0 0 7 9 9 2 0 7 4 2 0 0 0 1 0 0 0 3 4 13 0 0 0 4 13 1 1 0 3 8 3 0 1 6 1 0 0 3 1 12 6 0 0 1 0 1 1 5 0 0 7 1 9 0 9 0 1 14 0 5 3 0 4 1 0 4 0 6 5 3 1 2 36 1 4 3 1 2 1 15 0 4
Manes.01G106000.v6.1 41 15 150 155 261 49 103 51 164 214 78 118 48 52 552 74 136 16 82 92 42 86 98 249 392 34 116 52 57 371 23 80 61 133 321 57 77 27 46 302 34 161 64 54 296 39 128 50 154 276 66 132 73 173 168 64 84 61 130 342 40 130 47 3 183 61 60 67 133 433 37 123 66 6 13 62 155 87 140 372 44 68 36 143 125 46 54 57 178 145 36 84 90 173 3 101 103 279 149 357 1389 76 104 122 4 833 92 127 69 311 569 41 95 18 7 50 70 141 68 97 352 83 145 40 226 262 37 144 7 160 284 43 140 83 29 232 72 106 79 197 139 144 91 137 125 126 67 141 125 17 222 94 121 119 106 133 64 174 91 169 567 87 103 143 145 354 33 160 0 148 260 87 75 116 121 197 42 115 73 3 197 134 188 140 316 274 116 109 68 208 259 92 32 168 284 365 720 74 105 178 247 340 53 216 39 329 700 58 119 182 205 369 115 147 67 122 151 66 44 108 108 464 65 234 76 214 27 44 6 103 331 157 102 64 114 222 592 116 46 113 96 464 229 133 109 141 372 83 88 141 285 408 87 96 146 153 11 89 135 94 60 326 58 75 101 76 660 105 115 158 256 436 88 161 94 186 782 2 39 128 96 226 308 88 122 146 310 842 120 298 89 288 481 138 154 117 73 475 102 160 149 173 261 75 154 118 147 477 61 107 106 263 573 123 106 133 168 768 87 165 77 134 341 99 169 102 144 516 104 127 74 266 1 67 198 129 294 398 36 94 64 14 627 70 186 83 341 616 97 131 38 335 368 81 151 114 143 352 101 128 132 166 251 80 160 91 194 362 52 197 95 246 318 486 33 114 142 223 485 98 128 145 157 654 106 185 63 174 365 78 57 6 124 6 103 15 157 283 418 53 139 87 112 438 108 124 60 293 700 82 40 162 201 450 40 117 107 126 275 81 116 130 126 602 119 93 101 165 190 53 202 185 286 620 42 174 117 256 293 79 189 176 275 474 45 312 38 196 15 77 343 133 196 383 82 221 71 211 515 60 161 55 298 491 77 87 86 246 432 177 67 234 123 255 425 84 155 12 301 916 80 109 55 231 617 43 2 69 209 544 157 131 126 233 152 52 199 136 246 277 74 96 95 106 385 65 66 65 214 556 83 58 129 363 418 61 129 96 144 694 120 125 168 122 296 156 442 153 146 259 58 82 84 242 565 76 131 87 327 329 63 118 83 294 497 86 151 78 121 631 21 219 140 278 300 45 328 151 60 225 86 128 397 239 748 185 37 78 105 92 143 53 1 60 108 247 89 10 33 72 165 44 87 61 169 152 13 74 78 179 159 53 87 105 78 190 60 19 70 81 81 30 76 172 45 90 59 69 114 129 284 45 88 97 89 638 49 2 80 139 638 120 103 58 106 203 20 1 35 73 4 60 68 108 86 193 19 116 15 99 235 86 43 90 104 268 70 123 70 79 56 46 93 86 161 209 96 1 46 229 220 53 50 106 135 310 335 106 45 166 109 564 46 55 102 160 292 123 200 119 223 528 91 89 170 118 1 74 5 47 6 277 50 105 81 168 430 84 86 38 156 361 98 96 118 66 245 54 93 168 85 281 106 62 128 207 143 27 127 74 262 492 37 92 33 124 220 142 87 97 60 344 110 122 4 63 234 82 136 87 103 434 89 112 137 67 123 152 181 115 32 736 76 131 60 172 270 106
Manes.01G106100.v6.1 0 0 0 0 0 0 0 0 0 0 0 0 0 0 0 0 0 0 0 0 1 1 0 0 0 0 0 0 0 0 0 0 0 0 0 0 0 0 0 0 0 2 0 0 0 0 0 0 0 0 0 0 0 0 0 0 0 0 0 0 0 0 0 0 0 0 0 0 0 0 0 0 0 0 0 0 0 0 0 0 0 0 1 0 0 0 0 0 1 0 0 0 0 0 0 0 0 1 0 1 0 0 0 0 0 0 0 1 0 0 0 0 0 0 0 0 0 2 0 8 0 0 2 0 2 0 0 0 0 0 0 0 0 0 0 0 0 0 0 0 0 1 0 1 0 0 2 0 0 0 0 0 2 0 1 0 0 0 0 0 0 1 1 1 0 0 0 0 0 0 0 0 0 0 0 0 0 1 0 0 0 0 0 0 0 0 0 0 0 0 0 0 0 0 1 0 0 0 1 0 0 0 0 0 0 0 0 0 0 1 0 0 0 1 0 3 0 1 0 0 0 0 0 0 0 0 0 0 0 1 0 0 0 0 0 0 0 1 1 0 0 0 2 0 0 0 0 0 2 0 0 0 0 1 0 0 0 2 3 0 0 0 1 0 0 0 0 0 4 3 0 0 2 4 0 0 0 0 0 0 0 0 0 0 0 0 0 0 0 0 0 0 0 0 0 0 0 0 2 0 1 0 1 0 0 0 1 0 0 0 0 0 1 0 0 1 0 0 1 0 0 0 1 0 0 0 0 0 0 2 0 0 0 0 0 0 4 0 0 1 0 0 0 0 0 0 2 1 0 0 0 0 0 0 0 0 0 0 0 1 0 0 0 0 0 0 1 0 0 0 0 0 4 1 0 0 0 0 0 0 0 1 0 0 1 0 1 0 0 0 0 0 2 0 0 1 0 0 0 0 0 0 0 0 0 1 1 0 0 1 1 0 1 0 1 1 0 0 2 1 1 0 0 0 2 0 0 1 0 0 9 0 0 0 0 0 0 0 0 0 2 3 0 0 1 8 0 0 0 0 5 2 0 0 2 0 0 0 0 0 0 0 0 0 0 2 0 0 0 0 0 0 0 1 0 0 2 0 0 0 0 0 0 1 0 1 0 0 0 0 0 1 0 0 0 3 3 0 0 0 0 0 0 0 0 0 0 0 0 0 5 1 0 0 0 0 0 0 0 0 1 0 0 0 0 2 0 1 0 0 0 0 0 0 0 0 2 1 0 0 0 0 0 0 0 0 6 0 0 0 0 1 0 0 0 2 0 0 0 0 0 0 1 0 0 0 0 1 0 0 0 0 0 0 0 0 0 0 0 0 0 1 0 0 0 0 0 0 0 0 0 0 2 0 0 0 0 2 0 0 0 0 1 0 0 0 0 0 1 0 0 0 0 0 0 0 0 0 0 0 0 0 0 0 0 0 0 0 0 0 0 0 0 0 0 0 0 0 0 0 0 0 0 0 0 0 0 0 0 0 0 0 0 0 0 0 0 0 0 0 0 0 0 2 0 0 0 0 0 0 0 0 0 0 0 0 0 0 0 0 0 0 0 0 0 0 0 0 0 0 0 0 0 0 0 0 0 0 0 0 0 0 0 0 0 0 0 0 0 0 1 0 1 1 0 0 0 0 4 0 0 0 0 0 0 0 0 0 4 0 0 0 0 0 0 0 0 0 0 0 0 0 1 2 0 0 0 0 0 0 0 0 0 0 0 0 0 0
Manes.01G106200.v6.1 60 9 8 12 34 49 21 29 19 18 51 18 32 1 43 23 18 8 27 10 25 30 48 34 39 41 40 9 7 20 52 6 50 9 32 106 46 37 27 30 50 66 41 22 28 20 14 16 34 19 49 26 34 19 11 71 43 79 18 42 37 28 45 0 15 36 24 10 20 22 55 43 53 1 2 53 28 53 13 52 62 31 15 22 20 60 31 67 19 23 24 25 20 25 0 12 35 37 17 32 47 38 17 35 0 20 53 44 15 15 35 24 42 10 0 17 54 44 26 4 30 45 12 6 14 5 8 15 0 12 2 6 40 19 0 21 21 30 31 11 2 102 29 52 20 21 24 17 63 0 20 66 24 39 25 10 92 14 18 8 19 33 20 53 5 6 2 13 0 41 19 23 54 54 22 34 29 22 46 0 36 139 53 126 22 30 71 62 88 36 64 58 13 32 79 28 36 47 27 203 43 30 170 50 55 80 82 54 24 87 6 30 85 33 65 22 10 28 4 42 32 35 24 44 68 16 7 17 2 133 24 5 22 23 29 28 47 80 30 38 17 70 154 24 14 10 37 70 16 36 21 28 129 32 35 30 0 53 29 24 17 48 110 50 24 25 82 40 14 25 20 60 59 38 29 43 118 1 1 2 3 31 21 2 7 6 61 52 0 12 0 15 7 4 5 8 8 43 22 22 10 20 18 3 1 2 5 24 35 21 30 15 49 2 4 5 13 17 2 7 3 12 17 8 14 22 8 11 66 17 19 26 0 20 21 39 22 23 19 14 28 2 48 7 30 21 15 44 21 35 13 42 25 17 25 45 26 18 13 18 15 30 14 22 21 53 24 31 48 28 47 31 28 34 70 33 173 21 75 133 12 74 61 17 88 61 22 52 41 165 35 3 53 5 7 0 7 47 44 40 39 32 21 15 164 75 75 38 18 94 22 137 5 85 89 37 87 7 25 56 43 101 26 35 36 7 10 7 8 0 6 22 21 30 3 1 8 29 6 0 8 0 17 8 0 12 1 29 1 7 24 4 19 27 118 7 6 6 27 2 2 27 4 17 4 8 5 7 31 66 28 49 59 15 21 30 30 9 17 47 39 36 35 13 44 10 0 5 29 19 141 32 130 36 14 78 94 48 16 47 78 18 15 16 37 113 76 37 48 30 167 40 101 36 40 68 102 64 16 30 127 19 74 20 36 45 71 35 10 12 126 52 32 26 65 42 46 21 39 41 52 15 51 14 20 64 55 24 15 43 16 35 52 29 27 40 28 72 7 40 57 43 127 20 107 75 30 31 54 10 34 45 1 50 18 50 156 6 58 5 13 27 17 24 1 25 40 19 60 5 31 46 26 16 15 18 36 5 29 19 59 38 34 50 20 8 61 21 42 13 19 87 53 105 7 36 149 0 70 48 76 76 31 62 18 31 17 1 14 6 1 19 9 17 4 13 15 55 0 13 49 21 15 39 2 16 73 32 20 10 15 7 19 8 33 32 5 2 1 44 67 27 57 23 69 41 18 31 28 32 15 43 59 55 14 26 53 28 74 42 43 35 48 40 48 7 0 35 0 12 1 30 48 13 52 4 29 32 41 47 31 33 16 23 18 7 15 25 37 61 8 17 69 17 71 26 28 8 14 27 16 16 30 24 11 15 3 75 16 26 17 30 34 60 0 41 94 16 5 40 13 81 53 36 65 10 33 19 28 98 11 38 64 31 9 11 24 44
Manes.01G106300.v6.1 17 3 291 20 59 8 2 68 13 7 63 26 86 0 19 15 11 4 14 14 7 3 86 42 19 18 23 7 11 16 14 4 65 24 7 10 26 55 18 20 11 13 80 18 23 13 34 34 75 8 24 28 110 117 7 12 16 58 5 23 20 32 39 1 26 10 11 38 66 33 8 30 71 3 1 37 11 86 3 19 28 12 33 56 10 17 36 66 60 40 9 26 67 38 0 15 54 11 186 26 10 46 12 146 1 14 25 8 15 19 15 12 6 23 1 11 35 24 31 19 52 12 4 26 86 16 5 2 5 11 6 0 35 75 1 7 2 10 20 22 2 18 12 132 53 14 3 8 144 3 35 19 18 156 9 1 8 9 36 11 10 3 7 141 42 7 0 8 0 30 1 5 6 102 60 6 4 13 34 0 26 34 9 68 20 12 10 30 138 20 35 156 3 20 208 33 6 1 16 101 41 16 3 13 48 55 8 3 10 159 33 15 2 15 60 123 47 2 8 56 31 22 1 13 77 14 2 2 1 97 53 5 1 1 31 50 20 7 6 31 16 11 28 16 33 58 8 5 12 14 14 4 8 14 39 21 1 9 20 27 7 8 6 25 40 27 7 15 17 29 29 17 7 17 29 65 26 0 2 19 48 46 20 17 3 14 57 19 13 11 39 53 5 1 20 44 31 21 16 13 30 14 6 4 7 32 5 7 6 15 46 18 20 8 8 44 47 4 1 18 27 20 9 13 20 39 4 10 6 8 7 25 0 4 13 20 32 10 1 11 17 1 6 1 2 24 49 32 2 16 20 37 14 1 8 34 27 14 20 53 39 5 9 4 31 55 51 44 9 0 94 39 41 11 9 5 147 22 2 13 30 170 6 2 1 15 15 11 24 12 10 1 26 1 1 0 72 72 17 6 5 8 19 11 3 19 19 27 14 12 4 89 25 47 5 10 52 26 13 6 13 72 4 16 17 12 15 67 1 5 32 59 67 41 2 10 42 41 11 4 21 21 47 4 0 23 74 10 0 4 18 126 24 24 26 9 23 57 29 3 14 60 48 12 3 23 56 53 26 64 14 14 85 31 7 10 18 5 42 11 18 24 24 18 21 6 0 13 15 6 48 19 157 15 10 27 11 66 11 1 5 1 33 10 12 26 3 44 28 16 28 8 124 22 5 2 9 55 12 1 16 7 93 16 8 2 16 53 17 13 9 15 26 6 5 8 29 60 45 3 20 16 211 16 7 39 25 110 21 14 9 13 112 46 5 21 8 180 5 35 12 11 359 19 15 8 6 11 45 11 14 8 0 84 39 10 41 1 43 6 11 17 19 41 19 12 5 15 68 36 7 26 16 38 41 15 10 12 43 8 3 2 7 46 56 10 16 4 38 17 2 12 16 48 19 17 21 0 30 7 11 43 27 76 12 8 9 1 16 17 1 9 16 34 10 16 1 19 2 46 7 14 15 56 35 22 14 16 26 10 6 13 38 36 10 6 6 0 7 47 43 15 14 13 88 44 1 4 9 114 15 16 18 19 106 31 12 20 38 55 34 14 10 32 149 25 0 0 0 17 1 3 6 5 71 34 23 7 21 42 37 9 26 11 40 25 12 14 3 98 54 8 26 3 73 39 59 15 25 72 37 47 2 2 23 14 7 32 14 19 13 34 7 20 0 24 6 5 24 36 23 38 7 22 62 15 19 15 18 106 5 4 12 26 50 29 10 22
Manes.01G106400.v6.1 25 1 61 10 62 14 22 23 15 12 31 34 35 13 48 27 26 4 19 10 14 14 30 37 21 10 29 1 16 17 16 24 20 23 19 11 25 15 15 45 18 31 23 27 22 41 48 19 23 11 94 49 84 56 18 24 34 37 34 19 16 32 32 0 11 54 14 23 32 31 43 84 32 1 3 48 37 36 14 20 27 22 21 36 11 27 45 30 29 30 50 54 79 58 0 23 39 36 76 32 39 38 14 42 1 31 66 39 13 25 23 24 36 12 0 14 65 33 15 15 20 27 28 14 42 19 17 20 4 37 35 25 31 41 9 19 42 42 32 26 30 86 36 111 31 33 66 69 89 4 19 56 40 84 29 38 55 79 38 26 27 77 43 70 25 31 20 49 0 22 26 38 19 80 27 31 49 39 43 0 34 78 38 60 41 34 48 41 41 35 10 79 17 43 115 85 26 34 28 93 33 26 32 47 19 39 42 28 31 109 44 29 31 59 33 76 30 35 11 36 23 21 35 28 76 39 10 27 1 72 70 24 45 12 37 34 28 30 19 32 19 23 71 31 36 39 33 25 39 27 52 26 20 24 27 22 0 30 25 22 20 18 41 30 18 16 26 48 34 41 77 23 23 40 33 42 42 0 24 54 54 33 37 41 18 52 42 37 93 57 28 55 38 36 39 59 22 41 29 35 69 52 27 46 60 61 40 30 32 37 62 65 63 43 23 46 42 17 20 64 25 27 32 16 31 39 23 32 55 30 19 45 0 43 56 48 42 39 20 24 12 0 27 24 24 36 36 28 44 26 29 42 25 33 28 42 24 41 36 35 49 26 25 33 52 44 32 32 30 43 50 27 22 29 18 51 80 68 47 82 62 149 107 85 110 168 56 76 108 72 28 0 58 1 41 1 58 62 24 28 39 32 25 14 24 44 21 32 34 55 15 64 35 69 32 32 43 15 48 13 57 66 33 51 52 65 33 51 30 29 39 99 58 47 27 42 46 21 52 33 48 41 42 10 22 61 22 19 11 29 50 70 45 60 47 26 36 41 41 95 63 31 148 41 56 46 64 32 50 73 98 61 108 66 43 57 40 8 70 33 59 58 18 45 20 7 0 19 16 35 38 38 44 37 23 34 35 51 33 10 7 12 28 8 23 24 7 25 30 28 66 30 58 62 35 28 26 41 27 23 34 38 55 22 29 31 43 38 12 40 14 22 30 27 17 48 32 52 11 27 25 45 71 32 44 46 44 29 16 25 15 37 53 54 10 62 114 63 29 38 26 38 147 30 33 40 60 55 42 48 32 73 1 43 56 18 55 76 24 44 18 43 44 27 20 35 26 25 50 38 9 36 69 45 77 25 51 19 42 43 65 27 48 65 36 26 27 54 40 21 12 19 33 38 31 31 25 1 39 48 38 58 43 34 27 26 6 3 10 11 3 30 50 52 27 17 6 50 1 37 20 31 39 45 37 17 39 64 46 67 9 31 27 42 29 21 33 1 17 74 29 42 28 70 108 66 26 54 58 82 27 50 38 48 105 65 35 53 63 63 54 39 74 68 86 50 1 23 1 21 5 41 20 49 53 42 37 53 21 26 27 57 20 76 36 21 56 37 57 134 47 47 97 32 105 36 47 22 66 46 42 37 41 65 18 63 68 71 53 57 47 59 50 42 1 27 33 75 53 57 40 51 83 61 77 70 21 106 75 62 33 47 78 43 30 51 54 33
Manes.01G106500.v6.1 71 27 115 82 149 100 129 74 71 61 112 137 97 43 169 63 66 15 106 30 43 43 80 154 83 33 107 28 36 65 69 56 83 118 100 62 122 45 70 85 51 123 51 92 47 87 101 59 138 50 125 103 72 132 64 114 207 102 109 131 91 100 75 2 84 87 66 21 109 63 89 150 97 6 8 73 89 103 75 96 89 133 57 131 58 127 359 219 282 345 52 131 102 103 2 64 66 74 78 105 81 77 90 107 2 74 96 228 40 60 118 54 131 25 3 26 90 168 38 48 66 33 21 23 74 14 27 25 10 105 29 72 100 38 48 68 94 107 53 110 96 167 81 80 51 83 164 123 89 3 114 131 142 122 174 229 46 70 32 78 44 102 47 53 59 28 39 53 0 116 102 119 106 86 75 265 162 124 89 0 225 247 356 338 439 229 272 326 169 265 218 141 93 125 206 281 179 141 153 202 221 150 112 221 57 186 216 71 141 120 98 117 143 177 138 300 97 123 30 99 106 100 101 106 159 164 4 65 5 104 184 66 188 91 89 108 92 63 63 82 95 71 76 51 45 74 41 54 72 55 84 47 51 94 76 65 1 63 78 43 50 46 69 85 60 110 132 64 107 74 172 79 59 112 98 95 151 1 29 150 82 125 192 67 73 85 110 109 112 133 66 229 119 62 79 52 144 75 52 80 63 63 41 48 78 42 171 56 58 79 54 108 146 45 90 51 88 58 60 83 33 80 62 59 101 53 57 82 31 21 26 45 0 46 43 71 67 54 52 60 41 3 58 65 28 58 132 48 85 79 32 64 93 82 68 63 53 35 50 39 15 127 42 141 89 64 73 61 97 149 103 149 102 84 70 175 199 306 214 124 132 195 168 143 127 230 60 166 177 75 68 3 120 16 79 16 70 142 97 65 67 63 112 63 128 185 71 209 131 89 54 123 65 87 49 81 61 55 77 103 106 150 140 119 114 88 58 187 73 30 47 83 221 131 48 117 59 193 142 62 160 30 144 74 38 116 30 67 16 61 86 47 210 64 76 49 67 262 93 78 105 51 123 89 114 63 73 106 91 114 98 81 72 94 95 90 73 17 122 127 131 219 59 174 83 42 3 66 88 101 74 99 142 72 74 75 84 49 69 16 50 37 50 45 74 71 84 25 83 92 42 55 67 73 49 63 158 77 74 70 140 79 101 257 104 104 98 79 49 30 61 116 51 73 67 82 117 88 121 94 51 98 83 107 94 40 61 53 69 64 69 89 81 245 94 57 175 77 88 81 78 84 325 170 134 141 121 134 93 124 128 175 5 91 248 85 145 140 87 118 124 127 138 85 120 84 99 87 151 118 100 92 111 58 185 173 66 55 46 137 84 30 106 46 100 54 121 148 83 114 72 93 114 142 158 53 101 0 98 116 108 135 166 94 178 164 53 4 53 84 8 92 120 72 67 94 22 215 12 138 97 114 145 127 173 121 160 193 100 206 64 45 182 82 205 165 59 0 58 115 138 140 55 94 65 139 113 206 214 123 194 169 92 173 147 153 109 85 103 79 157 74 223 108 153 157 3 92 5 38 11 80 117 80 78 159 103 83 113 69 168 132 116 144 80 43 109 42 67 87 112 62 118 47 67 45 179 66 62 46 94 105 41 51 14 125 135 68 45 60 165 80 146 130 6 152 107 47 152 82 99 131 64 75 69 131 37 129 177 167 136 185 219 98 52 303 120 123
Manes.01G106600.v6.1 11 3 6 93 12 70 31 76 77 81 7 6 15 16 8 40 119 25 11 8 53 443 23 42 4 2 33 160 36 28 9 305 86 146 13 24 67 13 2 101 21 379 17 53 25 38 75 118 5 8 8 106 1 15 8 12 61 13 176 5 0 22 4 2 0 4 0 19 175 47 12 229 1 3 9 30 93 31 40 2 1 112 2 97 4 0 8 3 69 27 1 83 28 109 0 6 8 85 38 338 425 47 234 33 1 295 30 247 33 6 240 18 188 0 5 23 42 85 126 262 246 2 68 0 44 409 3 121 3 81 201 22 26 17 112 110 11 241 150 278 71 167 203 102 2 2 62 87 67 4 45 61 115 66 125 94 13 57 36 218 83 132 126 93 60 240 3 130 0 6 23 6 28 58 3 19 0 173 9 0 2 51 250 58 102 56 86 160 0 63 3 22 79 151 204 609 425 117 732 73 791 702 311 438 64 458 801 427 623 292 329 385 480 788 749 668 170 203 27 818 253 386 145 679 474 567 3 179 5 279 1402 207 122 356 250 354 486 140 179 283 373 598 257 237 196 451 372 72 386 208 470 313 66 261 325 1406 16 193 195 125 1491 344 46 352 115 856 1047 63 689 207 722 330 197 692 142 263 198 3 41 208 79 276 638 59 361 177 351 307 299 151 43 585 444 127 341 145 128 967 107 217 104 153 65 45 323 223 604 829 67 352 421 535 2198 41 112 172 967 459 62 308 305 705 1071 96 439 137 447 427 272 272 889 500 7 220 402 255 499 403 96 604 603 18 1099 315 634 249 475 1403 263 612 44 718 1091 203 813 659 521 99 120 770 252 234 86 446 237 349 1369 1819 305 422 485 1140 485 326 168 843 236 308 401 496 484 112 466 508 570 772 193 202 745 34 238 4 264 28 81 14 25 395 248 293 730 923 144 323 185 577 569 254 277 932 167 339 290 699 124 334 234 200 644 452 603 803 337 629 105 152 169 426 712 68 319 457 398 772 24 331 126 303 236 147 175 282 584 306 38 665 25 337 17 97 412 166 287 298 258 178 234 224 441 36 127 591 353 143 143 341 148 476 762 35 100 354 62 367 417 48 353 3 289 794 111 738 5 122 66 19 4 153 710 283 79 315 146 371 204 387 735 259 487 211 431 201 2652 707 476 75 45 322 190 148 291 304 194 1035 503 465 565 262 102 331 246 585 451 382 741 450 544 633 211 704 90 699 492 319 544 101 1015 277 643 615 125 578 193 466 417 44 734 96 843 178 71 557 136 484 3 5 589 154 110 65 73 496 203 198 111 46 9 35 38 54 12 8 4 99 23 101 31 39 2 128 25 12 29 3 30 45 12 11 80 229 12 3 12 13 50 27 1 116 30 57 42 3 37 8 11 3 122 94 27 81 145 28 101 180 46 32 27 2 54 187 200 19 133 681 150 302 1 3 3 16 2 27 140 10 280 17 13 153 12 298 56 11 143 1 18 4 2 21 10 49 3 31 18 8 83 5 7 4 2 91 2 77 43 13 47 136 10 65 21 42 7 71 4 12 7 102 99 35 243 121 17 143 49 225 40 14 5 17 1 255 5 120 40 209 154 156 97 57 16 3 86 55 95 59 62 94 238 264 105 103 133 73 238 87 156 173 49 3 144 133 17 16 30 250 2 87 148 65 183 553 19 410 101 102 5 347 14 10 69 37 270 50 50 418 52 15 3 53 37 23 15 13 96 84 1 204 3 18
Manes.01G106700.v6.1 0 0 0 0 0 0 0 0 0 0 0 0 0 0 0 0 0 0 0 0 0 0 0 0 0 0 0 0 0 0 0 0 0 0 0 0 0 0 0 0 0 0 0 0 0 0 0 0 0 0 0 1 0 0 0 0 0 0 0 0 0 0 0 0 0 0 0 0 0 0 0 0 0 0 0 0 0 0 0 0 0 0 0 0 0 0 0 0 0 0 0 0 0 0 0 0 0 0 0 0 0 0 0 0 0 0 0 0 0 0 0 0 0 0 0 0 0 0 0 0 0 0 0 0 0 0 0 0 0 0 0 0 0 0 0 0 0 0 0 0 0 0 0 0 0 0 0 0 0 0 0 0 0 0 0 0 0 0 0 0 0 0 0 0 0 0 0 0 0 0 0 0 0 0 0 0 0 0 0 0 0 0 0 0 0 0 0 1 0 0 0 0 0 0 0 0 0 0 0 0 0 0 0 0 0 0 0 1 0 1 0 0 0 0 0 1 0 0 0 0 0 0 0 0 0 0 0 0 0 0 0 0 0 0 0 0 0 0 1 0 0 0 0 1 0 0 1 0 0 0 3 0 0 1 0 0 0 0 1 0 0 0 0 1 0 0 0 0 0 0 0 0 0 0 0 0 0 0 0 0 0 0 0 1 0 1 0 0 0 0 0 0 0 0 0 0 0 0 0 0 0 0 0 0 0 0 0 0 0 0 0 0 0 0 0 0 0 0 0 0 0 0 0 0 0 0 0 0 0 0 0 0 0 0 0 0 0 0 0 0 0 0 1 0 0 0 0 3 0 0 0 0 0 0 0 0 0 0 0 0 0 0 0 0 3 0 0 0 0 0 0 0 0 0 0 0 0 0 1 0 0 1 0 0 0 0 0 0 0 0 0 0 0 0 0 3 0 0 0 0 0 0 0 0 0 0 0 0 0 0 0 0 0 0 0 0 0 0 0 0 0 0 0 0 0 0 0 0 0 0 0 0 0 0 0 0 0 0 0 0 0 0 0 0 0 0 0 0 0 0 0 0 0 0 0 0 0 0 0 0 0 0 0 0 0 0 0 0 2 0 1 0 0 0 0 0 0 1 0 0 0 0 0 0 0 0 0 0 0 0 0 0 0 1 0 0 0 0 0 0 0 0 0 0 0 0 0 0 0 1 0 0 0 0 0 0 1 0 0 0 0 0 0 0 0 0 0 1 0 0 0 0 0 0 0 0 0 0 0 0 0 0 0 0 0 0 0 0 0 0 0 0 0 0 0 0 2 0 0 0 0 1 0 0 1 0 0 0 0 0 0 0 0 0 0 0 0 1 0 0 0 0 0 0 0 0 0 0 0 0 0 2 0 0 0 0 0 2 1 0 0 0 2 0 0 0 0 0 0 0 0 0 0 0 0 0 0 0 0 0 0 0 0 0 1 0 0 0 0 0 0 0 1 0 0 0 0 2 0 0 0 0 0 0 0 0 0 0 0 0 0 0 0 0 0 0 0 0 0 0 0 0 0 0 0 0 0 1 0 0 0 0 0 0 0 0 0 0 0 0 0 0 0 0 0 0 0 0 0 0 0 0 0 0 1 1 0 0 0 0 0 0 0 0 0 0 0 0 0 0 0 0 0 0 4 0 3 0 0 0 0 0 0 0 2 0 0 0 0 2 0 0 0 0 0 0 0 0 0 0 0 0 0 0 0 0 0 0 0 0 0 0 0 0 0 0 0 0
Manes.01G106800.v6.1 6 4 7 20 19 4 21 5 7 10 7 10 11 0 14 13 24 0 19 10 5 7 10 42 48 6 33 16 9 12 10 10 1 16 6 8 33 6 15 17 2 37 18 39 6 5 16 7 21 10 3 51 4 21 19 2 24 7 25 23 2 9 3 0 10 5 10 9 29 5 1 29 16 3 3 4 14 23 20 21 7 23 16 10 7 6 97 21 25 32 2 38 28 22 0 10 7 19 5 22 35 6 7 5 0 19 12 27 6 4 13 1 13 2 0 7 12 25 34 14 35 4 13 0 39 9 0 3 1 39 13 9 16 7 8 7 2 10 10 22 13 14 20 35 6 6 4 23 16 0 28 3 29 6 27 36 7 19 10 18 6 3 11 9 10 17 11 17 1 30 26 5 13 3 0 40 8 31 8 0 50 5 53 41 85 55 3 26 5 21 55 11 2 26 28 65 49 7 41 20 37 71 7 60 5 37 57 2 39 21 39 50 23 47 36 60 11 12 0 26 17 12 9 17 16 48 5 12 0 13 66 25 3 22 8 26 28 17 26 38 49 30 22 18 17 14 20 6 17 21 40 26 11 32 49 23 6 11 31 22 23 35 7 44 27 41 46 6 41 23 39 23 11 44 42 16 60 0 7 18 22 25 38 14 45 32 20 31 17 47 4 19 45 19 28 37 48 29 14 30 10 18 24 12 32 21 21 30 6 40 23 30 68 23 22 15 24 12 6 5 8 9 22 23 23 24 21 17 14 18 20 30 0 13 25 17 43 37 4 17 18 2 32 14 17 4 22 29 22 43 5 35 13 5 21 28 14 17 13 16 21 42 14 6 14 36 39 48 9 33 26 25 24 33 7 29 25 63 52 26 54 29 60 64 54 126 25 33 60 7 31 0 59 14 19 9 32 95 27 13 24 35 42 38 59 33 25 53 44 10 14 43 50 47 11 32 22 14 59 40 46 101 23 19 20 32 34 38 27 16 24 31 59 33 9 32 27 40 32 6 36 27 33 22 24 53 5 32 9 27 38 32 47 38 10 33 23 41 16 10 31 11 29 32 26 22 21 18 63 12 8 45 26 41 36 4 17 2 26 26 9 43 11 43 11 8 0 27 56 22 13 35 28 39 14 15 6 17 17 3 8 26 21 21 29 10 10 10 25 8 24 25 26 49 44 4 37 21 5 15 9 28 29 50 25 15 32 19 6 36 6 29 21 16 30 3 24 18 42 12 7 35 19 19 33 5 49 15 8 12 20 11 27 60 9 2 33 12 60 16 2 25 19 51 27 77 16 62 28 74 94 23 3 29 319 24 10 97 16 42 46 4 68 32 26 44 52 28 47 55 60 24 41 27 155 41 1 28 27 65 29 9 88 20 119 58 10 136 18 65 29 23 33 47 51 40 29 4 69 23 69 22 47 13 70 56 21 2 16 62 6 7 67 27 25 26 3 77 2 25 18 27 58 20 105 62 15 120 43 57 39 5 87 27 29 45 1 1 29 18 79 45 17 61 70 76 40 26 175 7 71 38 12 93 36 126 34 13 63 18 151 62 11 47 5 42 0 15 0 23 4 33 7 31 28 26 27 22 17 41 26 32 10 61 11 21 63 24 50 32 57 16 16 37 41 40 92 2 38 21 23 12 1 28 2 50 34 11 37 51 215 58 14 76 0 67 23 4 65 24 40 50 6 98 37 176 22 13 17 62 153 65 22 66 17 115 68 65
Manes.01G106900.v6.1 0 0 7 0 1 1 3 3 0 2 3 1 1 1 2 0 0 0 1 0 0 2 8 0 3 0 0 0 0 5 3 0 4 1 3 0 0 0 1 0 2 6 4 0 0 2 2 1 2 1 2 2 3 0 0 0 0 6 1 3 3 0 5 0 4 2 3 4 3 0 0 7 2 1 0 0 0 5 0 0 1 2 3 2 1 3 0 3 3 4 1 3 3 6 0 6 3 10 3 1 1 2 2 2 0 0 3 3 3 1 1 4 7 0 0 0 4 0 0 0 2 6 0 2 0 0 6 0 1 1 0 0 1 4 0 1 1 1 4 0 1 5 2 10 0 2 3 2 6 0 1 2 4 3 4 2 6 6 7 8 1 6 0 5 1 1 5 3 0 0 1 2 1 6 0 3 4 4 5 0 7 8 4 5 0 4 0 4 5 5 1 6 3 0 11 3 0 8 2 9 0 1 4 0 0 0 1 0 4 7 5 1 0 0 6 6 3 3 0 7 7 2 7 2 10 6 0 1 0 10 3 0 8 1 1 2 2 6 0 1 0 1 14 0 2 6 0 7 3 3 4 0 3 3 5 2 1 8 1 7 0 0 1 3 2 0 5 0 1 3 0 2 2 0 5 0 3 0 2 2 9 4 4 13 4 2 8 2 2 5 3 0 4 5 1 8 1 2 2 5 11 4 1 10 6 7 1 1 4 0 3 10 9 6 0 3 4 2 6 9 1 12 4 11 5 5 1 3 3 2 1 1 0 7 1 3 6 4 3 1 2 1 1 1 5 7 8 1 3 2 3 1 0 6 0 0 0 3 3 8 1 0 1 1 1 3 2 1 2 4 10 2 0 3 5 1 10 3 10 5 1 8 10 3 4 5 3 8 7 10 1 0 1 0 11 0 11 2 2 0 0 3 5 0 2 1 4 0 4 2 0 7 0 4 0 1 3 4 1 1 3 5 0 2 15 3 4 6 1 3 7 6 6 0 9 1 6 0 2 4 2 1 0 1 5 0 3 6 0 12 3 4 4 1 0 6 6 3 0 26 1 1 7 8 9 0 2 4 3 14 7 4 3 8 0 10 4 1 5 5 3 5 2 4 3 1 0 2 1 0 8 8 2 2 1 3 6 5 1 5 1 0 2 0 2 1 1 3 2 3 10 4 2 1 3 0 8 1 3 1 3 2 5 1 2 3 1 6 1 0 0 2 1 5 2 2 1 1 0 0 0 2 4 2 3 4 2 1 0 0 0 2 2 0 0 5 2 3 2 0 0 1 18 2 3 6 3 2 8 6 0 4 2 4 2 0 1 1 2 3 5 0 0 4 0 2 1 0 1 0 0 1 3 1 1 0 1 1 3 0 1 0 0 5 4 1 0 2 4 3 0 2 1 3 0 2 3 0 3 2 0 15 2 11 0 2 0 0 1 2 0 4 0 2 1 4 0 4 0 3 0 0 2 2 0 3 5 3 2 4 2 7 3 2 0 0 1 0 3 0 1 0 2 0 6 0 1 4 2 6 4 0 4 1 0 9 1 6 0 10 3 1 2 5 7 0 0 1 0 0 0 0 4 1 0 9 0 0 4 4 3 1 2 8 1 0 4 0 0 2 3 2 1 0 2 0 0 0 0 10 0 2 2 1 0 0 2 2 2 2 0 2 10 0 0 0 2 5 1 1 0 7 5 6 3 0 1 7 3 4 1 1 0 2 5 1 7 2
Manes.01G107000.v6.1 99 16 121 35 71 80 64 62 39 16 112 139 63 7 82 63 74 5 35 17 56 60 71 64 41 29 49 65 13 38 60 45 37 36 40 80 35 53 37 40 47 63 33 22 23 62 66 55 54 11 126 87 83 67 19 45 49 74 26 23 68 45 70 4 54 136 63 47 34 36 82 79 118 2 2 55 55 84 18 57 75 34 61 63 24 94 110 95 68 81 86 42 48 32 0 44 128 82 133 77 43 66 62 108 2 36 98 105 90 61 52 36 49 33 2 13 56 40 44 18 28 51 43 35 87 15 39 33 3 47 28 58 66 86 5 28 126 60 67 48 66 201 79 124 81 52 83 85 128 5 27 55 54 65 46 47 49 83 65 59 40 172 55 107 39 25 42 67 1 54 39 126 69 111 71 72 85 51 87 0 78 122 97 161 67 64 131 109 112 101 53 114 98 91 263 67 26 117 57 200 60 30 72 92 34 45 34 89 81 88 31 26 47 63 70 81 38 137 8 80 32 32 107 72 45 46 3 55 3 106 50 64 196 27 67 50 41 33 38 36 26 19 99 65 36 47 17 31 63 72 30 22 36 50 76 44 1 53 51 29 24 22 65 55 66 49 24 67 43 39 60 34 46 56 101 55 48 0 11 55 68 24 46 83 43 91 49 36 66 57 41 48 29 42 34 66 21 29 35 43 37 37 17 47 33 20 25 31 37 28 13 45 48 46 31 66 29 23 42 29 36 19 28 68 71 67 25 29 37 25 38 31 0 53 54 44 68 29 36 51 44 1 20 41 17 46 32 37 73 44 43 47 29 97 44 78 29 61 59 23 34 38 28 162 113 66 22 36 78 39 84 41 35 26 25 93 110 52 40 83 38 106 68 21 72 82 31 42 30 60 43 1 61 11 46 0 101 58 22 24 54 44 14 25 36 72 34 46 37 80 34 53 35 53 40 54 35 9 28 30 69 97 22 27 65 53 34 99 37 21 55 84 37 28 66 26 75 29 39 33 42 28 52 22 24 46 39 30 5 94 58 67 51 38 62 46 46 83 46 45 33 12 77 33 88 21 59 28 28 78 71 52 96 44 27 90 63 20 57 27 58 54 69 43 34 31 0 70 19 39 34 36 83 45 28 40 68 75 27 8 24 61 62 30 30 47 32 62 60 41 39 42 51 44 23 39 85 65 34 30 58 43 76 22 9 41 66 91 19 39 44 51 55 40 24 85 38 40 28 12 48 30 81 36 35 35 41 53 24 22 12 48 102 70 47 143 133 147 36 44 76 53 345 56 29 116 91 35 73 26 63 54 3 42 64 14 68 29 72 11 14 62 64 102 59 31 52 43 64 35 23 74 95 56 35 22 68 23 52 25 92 26 25 78 56 27 43 47 47 27 17 31 36 95 34 27 34 1 90 24 31 69 42 16 26 18 31 2 53 38 1 22 26 66 25 29 2 58 3 16 22 45 31 103 62 32 62 93 50 10 28 30 53 33 55 14 43 0 80 53 40 32 34 78 77 65 20 56 54 82 29 37 55 47 99 62 28 44 52 56 53 20 103 62 76 36 1 40 0 37 5 25 32 40 48 30 31 72 40 61 55 53 39 64 53 18 31 50 50 56 25 20 55 42 49 32 27 39 39 26 37 54 59 51 24 37 46 41 37 23 32 14 49 67 0 32 32 35 27 49 34 45 39 28 62 28 25 140 55 64 17 41 105 46 38 65 42 46
Manes.01G107100.v6.1 0 0 36 0 0 0 0 14 0 0 11 0 6 0 0 1 5 0 0 0 1 1 12 0 1 4 1 0 0 0 0 1 5 1 0 3 2 2 2 0 0 2 11 1 1 2 0 5 0 0 1 0 14 0 0 0 4 10 0 0 0 0 7 0 0 0 2 2 0 0 1 2 8 0 0 0 0 7 0 2 0 5 1 0 0 7 3 3 0 0 2 2 1 3 0 0 15 0 35 1 0 9 0 7 0 1 9 5 0 0 0 4 0 3 0 0 5 1 6 0 2 7 1 2 3 0 3 0 0 0 0 1 2 5 0 0 0 5 2 0 0 2 3 40 0 0 0 5 38 0 5 6 4 16 0 1 7 0 8 1 1 2 0 21 0 1 0 1 0 1 0 2 0 26 2 1 0 2 11 0 1 5 0 6 0 1 0 6 22 0 0 30 0 3 38 0 0 0 6 7 1 1 0 2 5 0 0 0 0 33 0 0 0 2 1 0 7 3 0 5 2 0 0 3 28 0 0 0 0 17 1 1 0 0 4 1 0 1 1 13 0 0 18 2 8 1 1 3 2 5 0 1 0 2 10 2 0 0 0 6 0 1 1 2 14 0 2 2 2 2 0 2 8 3 5 0 2 0 0 1 4 0 1 1 1 1 0 0 0 0 3 0 1 0 3 9 0 1 4 1 6 0 0 0 3 7 0 2 1 0 7 1 1 0 0 8 0 0 0 0 3 0 3 0 1 15 0 3 5 1 1 2 0 1 2 10 6 3 2 2 6 0 0 4 0 13 0 4 2 4 4 0 1 0 1 6 0 2 9 3 2 0 0 0 4 11 0 2 1 2 3 0 0 0 7 1 9 0 0 1 0 5 1 0 5 0 2 0 2 12 1 0 1 0 0 0 38 5 2 3 2 2 0 0 0 0 2 0 0 0 1 21 0 1 1 2 3 0 7 0 2 9 0 3 5 2 6 2 0 0 0 2 1 0 0 2 4 0 0 1 1 0 5 0 0 1 15 0 0 2 0 28 0 3 1 0 2 1 1 1 0 0 1 0 0 0 7 0 3 16 1 1 2 0 0 0 3 0 0 0 2 1 1 0 0 1 1 2 0 0 12 1 17 4 0 4 0 17 0 0 0 0 1 0 0 2 0 3 0 0 10 0 9 0 0 0 4 8 0 1 1 1 20 0 0 0 0 3 1 1 1 0 1 0 1 0 7 13 0 0 1 3 12 0 0 11 1 11 0 0 0 3 11 0 0 0 0 7 0 0 2 0 36 0 0 2 1 9 2 3 0 0 0 18 2 0 0 0 1 0 2 1 9 0 0 0 1 0 6 0 0 0 0 6 0 0 0 4 5 0 2 0 2 5 3 0 0 1 10 0 0 0 0 6 0 2 5 0 0 0 0 20 6 0 0 0 1 0 1 0 0 5 0 2 0 1 0 9 0 2 1 0 1 0 0 0 8 7 0 0 0 0 1 2 0 1 0 0 3 0 1 1 7 2 10 0 0 5 1 28 0 6 0 1 29 3 2 16 6 7 0 0 0 8 30 0 0 0 0 3 0 0 0 4 20 0 1 0 5 15 0 1 0 1 6 0 1 0 0 37 0 0 0 8 10 0 3 0 3 14 0 3 1 6 0 3 1 1 1 2 0 4 6 2 1 1 0 4 3 2 2 2 4 2 12 0 0 1 0 26 0 0 0 1 1 1 0 2
Manes.01G107200.v6.1 220 18 53 47 122 144 215 59 92 78 205 236 118 33 98 96 94 36 17 23 155 108 85 37 87 154 95 41 33 46 203 71 103 29 51 282 106 24 86 50 218 243 30 24 42 137 89 113 41 53 252 110 24 52 13 211 61 68 35 217 101 133 90 2 128 192 81 27 57 98 141 96 92 1 16 196 118 175 25 23 99 98 81 108 55 107 166 96 85 238 206 46 104 45 3 43 290 128 51 85 213 154 88 56 5 80 181 232 61 171 223 115 219 27 2 52 390 150 48 47 38 108 86 26 118 90 43 60 1 72 68 141 113 118 26 61 331 159 87 63 4 612 118 42 59 73 151 70 67 3 111 262 215 59 58 30 184 164 101 45 73 313 52 46 43 163 58 156 3 39 25 191 87 74 34 35 145 72 84 0 91 340 480 106 176 141 387 226 35 88 134 105 179 123 99 62 93 314 148 184 129 63 182 92 34 28 152 334 103 59 50 44 562 118 64 19 19 318 29 69 24 191 142 134 69 140 7 254 8 142 160 50 249 51 86 90 178 357 37 53 65 175 473 66 92 17 144 222 32 67 114 52 409 99 220 24 3 181 88 75 11 48 276 52 80 7 160 464 188 164 268 29 67 104 62 28 227 2 409 38 122 96 233 395 123 125 63 77 777 144 41 105 76 146 67 116 93 82 480 88 211 73 80 271 30 154 57 76 104 103 218 56 125 159 30 63 22 43 149 120 103 37 120 172 99 131 37 88 235 86 50 34 3 307 98 74 57 145 111 132 45 3 112 183 58 53 73 43 247 142 52 211 74 239 167 223 36 28 183 224 197 22 210 266 141 80 87 35 271 192 69 58 74 179 319 95 93 151 97 314 96 167 328 57 741 346 70 64 141 265 32 0 33 17 160 1 329 16 30 353 110 67 38 54 128 212 111 67 41 221 55 84 111 153 145 128 117 67 55 285 76 75 28 102 291 46 60 53 162 79 50 78 57 79 76 67 139 52 36 1265 101 56 56 29 96 109 24 85 19 361 107 39 44 13 173 52 102 79 67 219 17 413 21 47 161 32 114 68 173 74 250 159 179 29 20 100 155 18 40 186 246 219 52 184 241 515 0 80 155 822 134 29 63 23 8 131 250 28 60 213 208 69 166 51 119 160 137 72 55 124 309 84 55 87 28 140 185 74 43 126 243 187 68 242 32 145 247 129 48 51 163 214 80 87 238 330 185 28 181 91 144 80 45 38 63 147 107 66 87 60 39 119 80 51 14 124 276 174 14 91 122 146 311 351 184 139 185 104 105 86 140 161 4 44 84 105 172 14 98 24 94 142 41 129 72 24 149 114 39 46 42 158 58 59 52 56 214 48 40 20 397 87 187 148 50 58 98 39 81 41 51 161 73 143 21 35 183 2 141 106 231 87 55 136 68 49 43 5 111 65 10 145 96 108 35 8 51 188 10 38 111 103 74 102 35 67 149 156 62 37 54 77 175 116 87 135 104 2 110 16 127 79 114 137 106 50 68 160 61 60 73 319 75 59 19 29 32 128 71 113 84 234 263 158 109 44 3 263 1 31 2 27 202 61 61 48 166 299 62 71 10 27 337 120 102 42 45 289 125 58 17 53 234 58 128 31 38 60 61 117 75 39 106 105 58 69 68 174 52 25 58 97 346 100 1 11 176 203 106 79 71 248 159 26 99 60 60 580 196 87 28 125 188 102 136 44 85 127
Manes.01G107300.v6.1 116 11 87 122 270 98 70 117 102 69 171 168 71 10 236 119 59 15 54 37 81 50 79 90 124 47 65 32 56 107 53 51 51 74 140 88 57 52 33 97 76 108 62 61 89 124 67 55 151 101 149 115 77 118 63 99 96 81 46 130 98 81 71 1 116 135 53 71 77 68 61 113 75 8 12 76 85 112 60 164 102 75 35 148 43 71 104 96 215 195 52 47 39 61 0 76 131 122 131 113 144 106 70 70 7 106 92 138 94 209 142 108 129 40 1 59 301 100 47 42 77 74 60 25 123 38 58 36 8 121 63 51 126 100 34 93 79 100 51 72 61 211 108 95 155 107 77 97 84 3 67 73 113 67 72 113 73 79 50 68 92 110 35 88 70 87 34 85 1 124 98 120 137 170 190 162 117 90 133 0 122 152 173 185 221 121 143 119 96 124 218 111 145 100 247 218 168 97 78 128 145 122 149 124 42 166 213 69 80 125 85 131 85 132 116 172 135 166 17 128 144 222 73 133 238 80 1 34 2 142 152 169 199 24 117 173 252 102 72 79 97 130 170 109 121 92 154 132 124 104 91 99 117 90 132 73 1 102 49 83 78 144 113 77 137 96 160 88 77 77 200 174 110 88 117 170 235 0 21 106 86 145 140 143 60 116 141 163 112 130 62 154 102 51 75 134 48 253 58 94 72 109 64 60 79 43 98 110 48 49 59 162 128 40 68 128 90 114 46 64 32 53 74 120 111 111 88 135 95 63 52 134 3 54 92 85 157 96 56 119 48 2 98 51 68 90 111 161 62 105 30 116 120 135 72 57 57 150 89 37 48 159 104 132 142 92 90 122 81 58 89 100 117 154 57 102 144 129 187 113 117 71 164 218 78 151 63 131 156 131 81 3 161 17 111 4 202 216 101 59 69 49 68 80 78 78 61 139 137 96 45 120 122 225 74 110 54 75 95 47 121 134 58 122 160 96 90 131 179 41 86 95 158 218 69 80 71 128 137 68 103 70 123 74 61 216 32 96 10 160 152 98 111 143 72 86 84 193 131 79 80 20 160 96 99 66 74 155 146 390 82 121 120 124 122 204 153 15 177 101 85 131 64 156 187 40 2 85 68 197 74 51 110 95 88 51 62 73 74 30 19 44 54 43 147 88 65 63 117 266 80 51 74 169 70 62 77 99 64 103 132 78 162 108 93 77 65 76 58 138 52 53 69 136 112 47 70 34 78 60 72 50 67 115 150 71 51 56 60 165 22 95 125 88 136 70 101 61 77 121 44 64 268 143 187 122 72 77 79 122 134 104 6 94 160 93 86 36 94 79 92 93 90 114 101 117 44 70 92 79 57 50 121 38 131 111 155 31 49 73 59 61 134 109 63 48 89 86 107 134 47 101 66 84 57 126 96 1 66 106 133 71 103 79 120 156 37 4 50 65 4 42 109 73 99 90 14 104 7 90 108 96 94 125 107 125 140 146 74 141 53 67 132 67 128 127 106 6 51 326 214 72 44 93 96 173 106 150 58 241 171 183 81 103 75 111 141 164 108 151 221 93 292 152 114 150 3 124 3 47 4 101 86 62 74 132 153 102 84 48 86 176 225 136 125 41 107 65 69 118 68 176 110 71 119 86 150 92 98 70 199 291 49 83 50 122 141 95 56 49 92 90 200 189 4 86 228 131 98 81 78 266 70 92 94 156 116 151 166 150 61 190 192 139 139 119 125 132
Manes.01G107400.v6.1 15 8 32 11 30 19 7 48 4 7 20 20 18 13 11 21 14 3 8 2 5 8 14 8 13 8 24 2 4 29 13 16 20 17 15 14 14 19 17 5 7 15 19 3 10 27 17 10 21 3 16 29 34 35 12 15 36 34 9 7 19 11 23 0 8 25 4 7 12 8 26 28 57 2 0 5 17 30 7 23 30 20 23 23 14 45 76 50 25 23 13 33 24 17 2 18 63 34 57 17 1 25 10 65 0 2 35 39 39 13 15 31 26 29 0 6 17 13 29 11 18 44 40 11 56 13 30 30 9 18 27 5 22 33 1 9 3 23 19 29 2 27 25 57 21 21 21 22 47 0 15 28 20 28 13 23 17 10 23 13 12 46 21 67 14 13 9 23 0 19 3 32 16 54 41 35 13 23 27 1 35 34 11 126 26 24 27 41 22 21 13 42 10 18 76 19 6 11 26 87 10 23 9 17 12 13 7 11 20 63 7 25 5 17 18 42 39 14 1 57 7 25 16 21 65 17 12 11 1 56 51 31 25 18 48 26 24 10 26 29 15 12 49 28 19 16 10 20 21 24 21 19 17 20 48 15 0 12 18 23 7 8 10 18 21 12 1 13 16 25 25 23 15 17 21 23 27 0 10 13 35 13 23 26 15 39 9 9 19 19 21 17 8 9 18 40 11 23 19 34 38 7 12 22 16 12 15 15 18 5 24 20 50 11 8 54 11 7 9 25 17 12 24 46 20 32 10 14 21 12 32 23 0 18 25 33 17 21 7 29 15 3 28 8 15 36 15 35 40 33 21 13 27 20 13 31 7 16 39 17 21 1 2 25 35 47 28 51 23 12 40 23 21 23 8 10 52 17 33 38 12 41 26 16 26 14 18 11 7 33 32 2 23 2 10 0 31 32 18 12 21 7 7 11 18 15 7 9 10 19 10 39 14 25 6 15 18 5 21 12 7 33 3 33 51 24 29 26 13 10 27 22 14 14 7 16 25 14 8 32 21 20 36 12 4 19 13 9 8 24 20 33 6 33 27 20 25 17 14 26 25 12 46 10 18 15 8 0 11 127 9 16 18 13 10 20 23 15 19 17 19 22 16 11 20 2 0 18 3 13 23 41 46 9 9 16 16 38 11 5 6 14 14 3 3 14 12 14 19 13 19 12 38 24 12 14 25 42 13 11 31 34 54 11 24 18 11 17 9 6 13 33 17 13 11 27 22 12 12 6 26 14 38 16 18 26 21 34 15 13 11 19 52 25 9 39 53 82 7 23 21 13 83 10 17 39 16 17 17 11 16 12 6 12 38 2 16 29 33 2 10 9 48 29 31 18 11 18 34 20 14 8 35 10 21 2 18 24 28 4 21 13 11 42 13 15 21 39 25 11 2 15 10 50 1 8 17 0 27 12 10 14 31 15 13 16 12 2 10 9 0 8 20 10 21 25 0 13 8 19 8 17 19 29 22 28 36 33 11 13 7 8 14 11 13 7 11 1 10 30 25 9 17 28 24 19 22 15 28 39 5 31 24 25 54 24 12 21 37 11 17 18 29 38 41 9 1 5 0 2 0 6 8 11 18 14 6 12 15 33 6 5 22 37 37 16 8 2 14 31 9 0 13 17 36 9 14 5 22 21 18 30 15 14 12 29 9 10 17 15 27 29 18 14 0 19 14 34 30 31 12 32 14 45 19 27 11 23 19 43 21 8 15 21 34 19 4 8
Manes.01G107500.v6.1 339 42 407 142 242 155 146 334 94 93 532 491 259 89 325 266 144 48 155 58 189 129 212 230 100 192 101 100 53 167 397 103 256 100 171 346 175 203 136 129 256 242 160 53 139 301 203 231 296 75 364 291 408 284 99 192 202 318 117 137 289 329 524 4 255 638 212 146 128 111 213 197 611 11 7 177 301 334 134 235 334 114 186 142 93 701 498 398 317 353 272 141 157 135 4 121 800 336 493 228 137 254 141 265 5 128 353 206 271 189 95 181 305 149 4 51 225 208 154 62 119 224 161 176 254 66 101 96 22 142 67 115 288 413 57 169 101 150 205 92 208 639 241 231 430 295 172 392 306 9 149 254 203 375 137 181 372 313 324 151 140 215 142 394 159 74 107 206 1 289 114 333 282 312 424 367 133 115 234 0 270 504 368 351 190 122 110 252 338 229 191 400 181 222 815 254 66 170 139 290 112 123 156 139 144 137 83 104 183 289 80 119 82 132 182 201 131 246 34 295 178 128 68 170 226 109 2 38 13 467 181 153 262 78 211 158 118 224 115 84 63 47 407 224 245 109 71 220 145 254 85 36 201 219 340 67 3 212 111 122 71 85 232 166 190 107 96 184 47 126 170 154 259 82 243 113 86 1 62 230 378 194 78 586 65 311 151 133 212 335 322 203 93 156 166 312 67 145 139 149 259 91 44 172 81 98 58 85 112 74 98 91 110 156 98 331 131 61 108 130 131 59 72 309 173 247 50 102 134 121 111 78 0 77 173 123 151 79 108 177 142 8 70 56 100 249 152 76 89 147 178 160 95 149 105 194 73 193 174 103 110 132 59 262 271 233 108 118 129 108 294 97 69 100 86 169 485 155 112 124 85 258 165 105 84 185 105 101 76 260 88 4 94 9 319 13 346 229 56 59 263 121 74 40 94 154 72 206 90 154 72 180 61 125 68 126 156 134 69 55 458 255 55 104 398 137 96 140 71 79 188 155 180 169 181 153 308 186 96 137 226 129 203 62 119 445 161 150 22 416 265 176 159 107 230 206 126 329 166 158 172 54 183 87 228 106 182 102 139 281 117 109 267 96 73 155 295 70 145 72 106 139 324 97 210 90 2 280 30 101 186 106 430 169 292 200 131 178 103 64 51 139 282 47 113 171 155 263 163 158 101 63 95 113 57 54 198 196 96 54 206 82 270 58 80 108 109 246 111 90 157 133 186 178 72 221 72 60 102 111 117 125 225 130 141 188 103 282 37 92 24 181 402 267 178 284 426 441 48 112 171 188 1281 230 207 361 215 109 365 111 247 145 1 138 263 59 355 113 511 36 88 145 191 555 155 61 131 229 140 115 173 209 362 235 153 67 423 70 195 77 193 97 70 318 227 90 155 244 335 121 62 155 105 440 146 171 181 2 355 118 182 241 120 145 88 100 192 8 332 174 7 101 112 342 54 168 5 122 17 56 51 371 92 596 181 183 676 330 359 89 152 171 319 189 120 97 351 2 376 114 280 115 124 324 232 305 102 157 245 576 171 211 367 295 308 147 121 378 170 374 341 164 354 334 471 143 0 229 7 115 11 156 200 120 215 128 73 183 233 266 198 288 304 314 175 59 149 32 105 126 83 60 229 110 270 172 218 124 185 114 228 211 74 31 113 59 236 292 66 153 79 68 202 203 3 104 199 214 144 291 70 196 157 82 186 229 188 256 348 372 186 212 270 191 222 173 104 199
Manes.01G107600.v6.1 317 103 850 889 967 654 670 911 756 469 580 623 725 906 578 604 695 123 852 100 436 589 587 2119 501 315 696 694 313 505 257 204 455 545 441 342 497 613 387 277 243 825 448 699 319 511 418 681 555 255 337 650 468 1044 279 177 660 649 1071 463 636 558 703 10 666 537 385 305 928 594 322 771 611 31 66 186 560 986 283 401 229 533 454 707 419 461 863 748 1183 1379 321 584 346 1165 15 1125 1035 881 875 1182 1158 616 672 575 19 1033 535 1076 1809 826 1068 795 1229 883 16 189 267 913 1060 532 839 1016 886 1117 1211 756 578 720 267 822 548 271 780 746 287 591 233 572 430 1110 1072 445 597 602 553 459 608 537 594 22 841 290 529 428 1039 425 408 641 634 1321 867 1013 374 779 1340 777 132 669 8 897 736 455 610 386 275 746 549 657 536 2 740 678 864 1718 1867 438 405 895 519 1313 534 493 266 678 1308 1977 1214 511 929 798 1969 1027 452 783 258 1199 1896 493 1167 652 1339 1562 480 536 750 567 337 505 73 1085 1124 618 529 1070 733 868 63 285 20 990 1907 625 541 966 660 924 719 216 723 587 532 380 533 642 696 1116 515 538 628 789 694 308 220 734 1707 979 18 713 647 504 1421 591 234 922 551 1230 682 191 727 625 698 493 281 653 1112 570 494 5 155 541 485 689 812 599 789 523 1361 962 458 897 372 1182 713 578 1010 972 1257 771 480 1445 629 962 241 419 950 413 1565 497 808 776 620 589 593 476 410 1285 656 675 904 1097 700 837 510 1235 1415 1068 493 454 398 545 1059 824 14 446 698 866 921 736 403 726 1074 31 793 761 715 1350 1677 829 615 682 340 775 953 550 848 970 814 844 450 632 284 984 159 418 1179 970 1527 850 581 927 1419 1512 893 610 193 700 953 841 713 567 573 830 691 597 388 872 365 1051 386 260 935 14 885 88 441 52 668 797 254 247 377 244 1016 549 802 489 394 1229 1054 613 287 828 909 807 224 508 631 722 306 335 361 1883 490 379 1419 660 779 1305 419 206 414 795 889 543 215 466 617 1057 675 331 797 559 909 489 377 857 244 1049 78 729 708 632 1080 553 478 626 732 1272 576 339 647 560 740 451 666 516 455 1420 314 672 302 413 588 635 834 822 383 111 651 589 296 830 409 1185 993 197 3 916 738 387 377 884 1065 529 469 177 830 576 1041 383 763 765 1171 900 534 427 701 529 1538 832 402 725 1096 555 457 529 1466 949 754 467 802 652 735 1360 412 716 739 961 716 412 201 1117 489 495 296 314 778 391 1308 847 484 568 532 795 1144 419 936 796 434 364 211 614 963 1598 319 382 1342 1375 1091 698 331 698 2071 1155 661 1035 265 702 806 849 485 440 40 963 1439 609 550 570 770 671 1016 209 847 659 1024 212 360 386 1970 530 595 383 617 488 1299 1147 606 307 1448 939 664 287 781 745 1061 260 634 640 681 652 723 378 460 1404 912 544 426 20 826 565 817 730 695 489 663 448 799 28 646 824 28 127 551 496 409 431 93 1000 41 669 419 561 677 890 712 546 1288 1380 583 1109 562 592 735 473 875 589 911 10 548 680 661 698 221 509 597 793 639 752 622 1151 1035 674 378 1521 632 859 483 351 547 728 868 341 620 577 649 804 15 275 13 374 43 336 291 239 569 843 444 273 439 546 551 413 405 747 512 455 465 356 426 438 690 749 470 294 582 789 819 209 399 471 541 488 363 357 355 965 627 216 320 684 855 363 644 1027 22 891 554 209 413 563 601 620 190 629 516 845 250 217 480 1008 622 790 574 496 1011 1237 873 682
Manes.01G107700.v6.1 42 11 81 24 9 32 20 56 10 7 93 55 65 5 29 35 21 10 13 3 23 11 48 30 8 21 26 26 8 14 17 12 29 11 17 64 15 28 19 26 33 19 31 3 10 38 30 42 21 6 49 42 69 31 6 12 26 67 17 7 30 34 84 0 16 49 36 28 18 17 27 41 78 2 2 25 41 71 4 31 38 26 49 20 14 38 78 70 37 20 46 20 55 26 0 44 117 75 100 56 11 39 30 92 2 13 78 53 76 7 12 25 38 43 0 3 67 47 34 5 28 29 44 31 59 11 15 10 7 21 20 5 53 72 3 9 34 39 50 10 27 74 44 57 78 37 31 69 69 1 9 41 43 52 17 64 25 39 65 29 12 35 34 29 17 31 15 34 1 40 11 25 26 93 86 38 37 37 61 0 52 61 41 155 34 35 45 62 50 50 35 101 16 30 115 21 6 31 24 128 8 19 13 18 16 15 2 18 43 40 9 23 11 23 38 71 51 21 12 78 20 20 23 18 48 14 2 12 1 72 11 76 34 28 57 7 16 45 25 43 5 19 67 42 47 17 19 23 46 63 22 12 25 33 58 15 0 27 18 55 10 19 20 57 88 15 23 26 25 49 18 30 49 28 58 22 36 0 3 31 53 8 2 33 15 104 1 5 43 64 37 7 4 22 17 48 5 15 30 29 52 13 18 39 21 19 10 13 27 45 25 34 29 25 20 69 10 7 18 18 17 8 17 39 23 59 5 23 18 19 18 18 0 19 39 38 28 35 14 34 30 0 10 6 11 34 7 20 32 37 33 12 9 33 11 49 14 34 19 18 28 13 14 24 52 51 15 21 28 19 43 11 10 18 23 49 64 10 15 47 13 119 53 13 60 70 45 23 22 29 21 0 25 6 21 11 109 44 12 27 30 33 2 12 20 14 28 15 31 24 24 20 11 17 35 26 31 8 9 19 49 54 5 27 45 35 31 56 7 39 32 51 26 18 31 24 48 17 7 24 34 24 25 10 40 32 30 10 5 37 15 40 11 38 17 28 36 60 6 34 29 27 74 23 48 29 51 11 31 76 33 30 104 25 16 23 57 28 40 3 23 36 52 3 10 14 0 64 4 10 29 43 45 27 21 33 10 32 6 0 17 25 18 3 7 33 6 43 15 8 34 28 14 18 17 17 19 49 3 3 40 15 58 6 35 16 15 51 6 3 23 9 50 10 4 17 33 23 0 6 30 40 69 7 10 58 27 42 9 7 14 27 62 15 8 31 104 57 14 13 32 16 245 5 4 53 46 28 51 13 29 22 0 35 24 3 39 19 55 8 1 25 33 74 39 23 7 43 32 16 7 32 55 60 15 8 36 10 26 5 37 11 31 61 28 4 19 29 66 4 3 56 27 67 14 10 33 0 54 22 2 56 26 23 10 12 20 1 63 18 0 19 21 52 4 32 0 4 3 16 14 36 19 90 35 14 41 44 60 5 15 12 32 36 6 5 29 0 58 11 38 18 19 35 68 36 16 19 33 125 8 12 36 30 35 17 13 32 48 45 17 5 32 56 79 8 1 22 1 42 1 14 16 10 41 31 17 19 32 35 36 43 49 59 55 13 7 20 47 11 26 3 27 16 44 20 13 33 28 36 10 23 17 27 12 27 42 37 31 27 9 34 39 65 0 21 31 8 25 31 18 46 19 32 53 5 17 41 58 101 2 5 24 52 48 35 8 25
Manes.01G107800.v6.1 41 15 45 37 112 44 15 40 16 4 59 43 41 6 48 25 27 7 7 20 33 38 45 31 44 40 29 53 16 28 49 38 30 27 26 47 16 49 78 77 67 51 16 6 21 37 45 64 27 22 571 431 485 265 63 59 38 78 65 29 49 220 293 1 103 61 36 31 22 41 310 261 99 1 17 50 48 97 26 40 183 122 192 83 44 100 116 170 26 40 50 30 105 103 3 50 65 27 82 29 22 487 270 718 4 225 92 83 77 4 29 33 38 49 2 36 35 45 24 11 17 1077 915 337 412 287 257 360 71 168 415 91 460 818 49 148 319 498 922 156 512 1805 607 1322 127 83 292 522 965 18 157 790 195 720 125 452 453 619 1019 229 160 1036 650 1519 429 528 160 517 5 138 125 62 35 152 32 46 111 128 241 1 109 120 90 160 72 65 205 76 78 73 65 870 72 35 132 91 37 1106 336 1285 230 199 352 503 254 202 187 924 741 2049 227 340 123 73 121 54 17 193 8 428 114 143 303 191 54 61 0 339 18 999 308 879 1043 129 893 308 367 180 42 71 46 148 548 192 458 100 66 145 126 194 181 64 75 130 328 136 6 241 332 321 72 123 91 85 62 64 269 776 374 782 381 65 74 75 78 46 98 3 34 76 137 55 47 80 69 152 56 50 137 67 82 89 99 324 242 763 45 269 414 199 972 157 181 218 172 278 250 364 127 224 354 280 325 94 44 116 165 67 418 369 852 182 561 153 144 70 34 67 660 411 470 186 4 633 643 547 390 168 64 239 374 10 139 160 211 308 149 139 549 370 464 362 180 715 251 920 193 383 670 558 753 261 163 714 843 1107 256 265 148 159 184 76 57 248 131 137 146 87 49 247 110 299 210 95 439 241 161 59 108 310 134 3 237 10 30 9 84 34 19 67 106 122 25 47 44 49 67 45 47 788 198 580 275 303 735 490 1011 115 442 93 134 72 16 154 70 37 57 39 56 60 65 186 49 136 212 188 642 80 102 328 238 245 165 140 326 412 297 148 14 63 72 105 46 43 1388 393 693 502 348 78 96 218 169 77 505 233 572 183 373 559 95 67 158 119 78 53 80 47 66 28 75 70 85 35 65 99 4 257 25 103 654 461 388 176 162 661 634 1319 322 146 340 292 1012 154 265 705 160 761 214 170 951 519 506 227 172 419 313 457 120 238 285 130 280 34 96 726 439 1237 144 146 120 328 529 254 170 515 316 221 143 176 209 133 96 206 279 237 257 268 118 104 22 178 117 54 27 912 2292 1292 75 246 245 132 724 198 67 55 531 186 474 128 349 23 3 31 32 12 171 28 48 34 40 19 20 64 29 37 31 30 25 28 21 316 332 466 88 122 425 303 418 100 645 188 290 1096 331 62 143 129 237 59 50 23 50 45 19 21 258 3 337 139 79 32 20 78 8 31 16 6 47 16 1 29 29 34 13 26 18 17 0 25 10 45 16 55 42 33 20 20 41 9 23 28 23 59 7 31 76 4 149 97 22 132 279 331 540 460 173 20 22 45 3 16 87 65 196 95 50 258 245 431 237 174 36 55 38 29 1 11 1 39 4 38 27 38 38 20 39 173 67 73 155 126 14 15 27 4 23 181 272 407 136 112 295 81 230 136 140 9 37 46 38 22 236 235 148 199 20 36 29 26 15 35 28 34 2 25 46 169 92 214 88 156 361 226 331 45 30 71 48 51 13 30 28 31 46 38 70 10
Manes.01G107900.v6.1 0 0 0 0 0 0 0 0 0 0 0 0 0 0 0 0 0 0 0 0 0 0 0 0 0 0 0 0 0 0 0 0 0 0 0 0 0 0 0 0 0 0 0 0 0 0 0 0 0 0 0 0 0 0 0 0 0 0 0 0 0 0 0 0 0 0 0 0 0 0 0 0 0 0 0 0 0 0 0 0 0 0 0 0 0 0 0 0 0 0 0 0 0 0 0 0 0 0 0 0 0 0 0 0 0 0 0 0 0 0 0 0 0 0 0 0 0 0 0 0 0 0 0 0 0 0 0 0 0 0 0 0 0 0 0 0 0 0 0 0 0 0 0 0 0 0 1 0 1 0 0 0 0 0 0 0 0 0 0 0 0 0 0 0 1 0 0 0 0 0 0 0 0 0 0 0 0 0 0 0 0 0 0 0 0 0 0 0 0 0 0 0 0 0 0 0 0 0 0 0 0 0 0 0 0 0 0 0 0 0 0 0 0 0 0 0 0 0 0 0 0 0 0 0 0 0 0 0 0 0 0 0 0 0 0 0 0 0 0 0 0 0 0 0 0 0 0 0 0 0 0 0 0 0 0 0 0 0 0 0 0 0 0 0 0 0 0 0 0 0 0 0 0 0 0 0 0 0 0 0 0 0 0 0 0 0 0 0 0 0 0 0 0 0 0 2 0 0 0 0 3 0 0 0 0 0 0 0 0 0 0 0 0 0 0 0 0 0 0 0 0 0 0 0 0 0 0 0 0 0 0 0 0 0 0 0 0 0 0 0 0 0 0 0 0 0 0 0 0 0 0 0 0 0 0 0 0 0 0 0 0 0 0 0 0 0 0 0 0 0 0 0 0 0 3 0 0 0 0 0 0 0 0 0 1 0 0 0 0 0 0 0 0 0 0 0 0 0 0 0 0 0 0 0 0 0 1 0 0 0 0 0 0 0 0 0 0 0 0 2 0 0 0 0 0 0 0 0 0 0 0 0 0 0 0 0 1 0 0 0 0 0 0 0 0 0 0 0 0 0 0 0 0 0 0 0 1 0 0 0 0 0 0 0 0 0 0 0 0 0 0 0 0 0 0 0 0 0 0 0 0 0 0 0 0 0 0 0 0 0 0 0 0 0 0 0 0 0 0 0 0 0 0 0 0 0 0 1 0 0 0 0 0 0 0 0 0 0 0 0 0 0 0 0 0 0 0 0 0 0 0 0 0 0 0 0 0 0 0 0 0 0 0 0 0 0 0 0 0 0 2 0 0 0 0 0 0 0 0 0 0 0 1 0 0 0 0 0 0 0 0 0 0 0 0 0 0 0 0 0 0 0 0 0 0 0 0 0 0 0 0 0 0 0 0 0 0 0 0 0 0 0 0 0 0 0 0 0 0 0 0 0 0 0 0 0 0 0 0 0 0 0 0 0 0 0 0 0 0 0 0 0 0 0 0 0 0 0 0 0 0 0 0 0 0 0 0 0 0 0 0 0 0 0 0 0 0 0 0 0 0 0 1 0 0 0 0 0 0 0 0 0 0 0 0 0 0 0 0 0 0 0 0 0 0 0 0 0 0 0 0 0 0 0 0 0 0 0 0 0 0 0 0 0 0 0 0 0 0 1 0 0 0 0 0 0 0 0 0 0 0 0 0 0 0 0 0 0 0 0 0 0 0 0 0 0 0 0 0 0 0 0 0 0 0 0 0 0 0 0 0 0 0 0 0 0 0 0
Manes.01G108000.v6.1 482 206 1341 368 505 276 221 661 136 145 994 754 879 142 506 689 875 91 293 205 780 379 1051 558 552 457 549 1447 107 463 156 229 400 204 297 353 250 978 518 537 389 1346 905 157 451 389 1020 1239 521 339 282 590 751 370 173 119 329 523 188 347 218 308 619 14 309 814 1577 1302 639 670 251 573 818 17 38 311 527 1116 334 441 320 279 2217 284 223 405 706 1122 496 541 269 586 905 573 11 235 1113 1879 1437 1707 354 772 1058 1572 17 451 962 1101 4174 497 471 582 678 712 4 141 558 960 800 256 1044 340 864 368 568 218 189 347 160 267 315 113 1182 721 213 362 158 778 850 230 128 390 981 1034 491 598 513 1254 1087 14 518 314 582 874 226 512 471 896 1631 653 315 687 599 929 437 551 180 1009 8 630 389 378 967 1071 396 759 382 641 911 2 802 653 845 1611 617 448 200 501 579 434 390 1458 166 1256 1709 752 720 157 631 1151 342 331 135 540 279 439 605 98 655 812 295 519 288 1516 1023 1216 505 653 89 2718 652 1015 201 1545 781 449 75 173 36 1983 1038 1572 385 760 1072 548 727 1077 776 742 1191 689 1464 5116 1917 1600 3038 1147 1893 1453 1355 519 2397 1611 3396 4057 36 2733 3019 1199 6605 1122 742 2760 1642 5155 3079 304 587 1025 649 1038 1430 1208 1966 1459 693 13 106 840 541 285 273 735 1520 3083 301 344 1113 971 736 504 326 701 1163 905 127 525 1136 1115 1059 602 160 216 236 244 375 240 112 163 298 200 282 888 1305 1868 1204 525 320 687 686 249 398 2232 3329 1216 481 715 566 860 2947 547 6 461 1163 719 846 367 230 1808 2233 23 682 422 816 1324 729 926 208 531 386 527 316 264 657 1066 379 881 637 2067 819 420 364 262 1130 807 825 514 407 526 1481 546 438 373 115 241 450 341 277 201 178 744 208 170 161 264 369 119 196 375 521 13 1191 56 416 84 1318 904 251 497 1355 4021 254 339 200 484 949 486 597 165 260 528 230 217 207 477 655 125 274 415 1264 1363 262 746 895 1432 635 1006 498 591 661 1450 805 848 414 629 795 278 285 197 521 337 197 168 366 717 636 343 32 912 1073 1971 284 781 257 378 336 429 269 215 278 231 254 154 1518 930 1199 398 582 913 283 316 746 225 284 653 1168 665 900 254 502 655 2216 171 388 813 8 3782 454 809 576 1292 937 549 605 176 257 296 1086 44 68 246 247 1553 719 291 308 917 944 448 284 179 414 277 232 85 666 597 189 385 188 178 566 182 206 383 699 1657 170 257 202 845 3260 994 364 474 1484 603 294 413 805 1122 1334 903 975 746 1381 1626 798 892 100 1340 2215 699 295 756 1091 689 196 392 701 1739 5641 653 421 1603 311 408 644 178 296 371 52 564 362 232 286 296 452 81 115 274 595 1239 577 338 280 828 763 398 291 461 982 995 218 206 211 224 283 81 248 81 254 745 285 176 210 556 589 135 162 333 545 1213 1209 645 204 14 1833 277 308 441 450 236 257 163 317 15 1228 337 16 261 401 727 166 482 28 315 44 362 335 338 345 857 473 508 709 1127 1183 112 217 428 935 958 254 174 214 9 1162 330 416 260 368 1663 874 741 538 382 613 1137 230 350 300 474 705 220 172 285 559 588 240 317 268 272 837 314 26 146 12 2018 31 323 261 550 603 370 472 606 511 529 430 698 451 826 673 116 455 83 272 677 239 122 344 344 499 356 461 326 640 664 342 588 148 220 340 209 644 529 661 1458 298 405 559 2933 14 1770 633 202 405 662 228 418 196 367 509 206 116 415 894 1035 147 348 651 1019 983 1179 221 699
Manes.01G108100.v6.1 285 35 477 161 141 233 103 186 67 77 498 249 267 52 117 233 125 24 72 36 175 108 221 273 105 152 101 208 36 67 197 82 198 83 130 314 141 157 59 58 185 148 184 76 61 211 106 187 171 80 348 125 274 169 48 164 130 214 66 136 108 109 179 2 126 284 118 139 123 80 169 131 273 8 3 137 93 298 74 100 339 82 180 125 90 202 230 231 254 271 230 121 120 119 2 148 411 149 254 142 92 214 93 133 2 106 228 163 292 163 136 180 144 120 2 22 176 187 176 48 167 228 127 113 146 64 99 80 24 101 33 142 190 214 30 54 142 102 133 83 159 419 118 231 198 150 212 138 158 3 70 133 121 147 79 108 203 134 212 113 84 417 94 222 111 55 120 126 5 102 66 254 136 209 174 128 358 108 215 2 220 251 182 331 152 81 168 159 296 155 139 290 207 212 387 175 110 238 124 236 90 68 309 159 87 108 129 221 236 263 65 96 193 186 234 237 110 225 18 197 126 80 126 195 217 89 1 108 10 317 155 105 190 37 105 63 120 86 98 121 73 44 147 98 90 94 61 127 93 185 95 42 146 149 259 132 8 136 104 109 126 58 166 180 149 194 85 85 103 135 127 68 182 72 223 139 72 2 19 135 129 54 54 201 84 224 222 88 129 131 92 114 50 79 77 239 73 87 153 112 196 113 35 95 74 80 95 48 153 98 112 70 88 128 51 185 72 69 63 89 72 54 45 255 142 255 68 80 74 78 100 66 1 79 79 91 106 68 101 147 146 10 94 126 83 148 113 136 159 128 120 112 71 133 65 157 58 160 128 81 93 99 68 178 162 191 103 71 207 57 218 101 71 68 88 241 374 99 85 157 105 278 139 102 140 192 93 112 86 235 107 3 145 16 102 10 267 252 44 138 154 142 74 51 226 95 98 90 111 177 80 265 129 141 105 133 155 65 70 137 122 380 46 95 236 152 95 145 41 54 103 190 127 120 67 71 133 94 67 73 72 49 59 55 88 187 112 111 7 234 75 172 41 73 126 63 109 176 87 103 76 73 98 81 198 52 126 132 70 171 96 113 191 102 64 270 122 69 128 90 117 168 242 77 152 81 3 264 91 59 228 162 355 87 88 120 182 172 88 28 160 161 192 98 74 205 168 226 126 69 177 200 247 121 76 120 231 272 71 51 153 121 288 86 54 128 118 249 57 76 152 95 168 117 54 128 91 64 76 100 176 131 139 74 109 188 126 214 62 95 35 102 352 88 101 331 221 374 70 123 124 142 797 137 127 200 109 119 242 98 100 186 4 216 215 86 171 85 239 52 86 134 145 284 154 80 276 124 300 62 85 153 175 174 92 61 148 56 208 75 191 92 150 251 151 55 126 127 189 111 44 153 93 292 136 119 166 3 254 69 108 154 147 85 111 55 126 8 183 117 9 81 70 170 38 122 18 147 5 119 62 120 76 263 109 162 183 168 207 67 80 144 199 197 213 81 251 2 219 123 82 178 86 310 427 189 143 216 82 495 123 111 201 220 311 137 126 200 236 297 105 98 265 153 339 137 3 179 3 239 10 117 169 124 203 163 60 179 196 152 91 130 172 145 82 55 79 183 144 281 65 47 181 78 244 100 100 86 108 179 87 136 101 99 98 103 78 177 99 148 60 90 184 173 3 95 69 141 85 188 76 131 168 63 216 48 124 267 191 392 41 162 228 179 212 146 144 165
Manes.01G108200.v6.1 1 0 2 0 0 3 0 1 0 3 0 0 3 0 1 1 0 0 0 0 0 0 3 1 0 0 0 0 0 0 0 0 0 0 2 1 1 0 0 6 0 1 2 0 0 0 3 0 0 1 1 0 1 1 1 3 2 3 0 0 0 0 0 0 0 0 2 0 0 1 0 1 0 0 0 0 1 1 2 0 1 0 0 0 0 0 0 1 0 1 2 0 1 1 0 0 1 0 2 3 1 0 2 2 1 2 4 2 1 0 0 1 2 1 0 0 1 0 2 4 1 2 0 0 1 2 2 0 1 0 4 0 1 2 0 2 1 0 0 4 1 12 2 0 0 2 2 2 2 0 0 2 1 0 5 1 1 2 2 2 4 2 0 2 2 2 0 0 0 0 1 2 3 0 0 1 0 0 2 0 0 4 2 6 0 1 3 0 0 2 0 1 1 3 4 0 0 8 2 10 2 2 2 0 2 5 0 2 1 1 0 2 3 3 6 2 1 1 0 2 2 1 2 0 1 2 0 1 0 2 1 6 0 0 2 5 3 0 0 1 0 0 0 0 3 0 1 0 1 1 0 0 0 0 1 2 0 0 1 2 2 1 2 0 0 1 0 1 0 1 0 2 1 0 2 0 0 0 0 0 4 0 2 5 0 6 5 1 1 0 0 6 0 2 0 7 6 9 5 4 8 5 0 3 1 6 1 0 2 0 6 1 1 2 0 10 0 1 2 0 1 6 0 4 4 3 4 1 3 0 8 0 0 2 2 1 0 1 0 0 2 0 0 0 1 1 2 1 1 3 2 2 7 0 1 4 0 2 2 0 6 0 0 0 1 9 5 1 0 3 7 0 3 2 2 1 4 2 0 3 2 4 3 2 2 1 0 2 0 0 0 0 0 0 1 0 2 3 3 3 2 2 4 7 1 1 2 2 0 0 1 5 0 0 5 1 12 0 2 2 0 4 3 2 0 2 3 2 0 3 0 0 0 1 6 0 9 0 2 1 0 0 0 1 1 0 1 0 0 5 3 0 0 0 4 0 8 1 1 1 0 0 1 2 3 0 3 0 0 2 0 0 3 6 2 0 1 0 0 1 0 2 0 2 0 0 0 1 4 5 3 4 4 0 0 0 2 6 2 0 1 2 1 1 1 0 1 3 0 2 6 0 0 3 1 5 2 0 0 0 2 1 2 1 1 2 1 2 0 0 0 0 3 2 1 2 0 2 0 0 2 3 0 0 0 1 3 1 0 0 0 0 3 5 1 0 0 1 0 0 0 0 8 0 0 0 0 1 2 0 1 0 0 2 0 1 0 2 2 1 0 0 0 0 1 0 1 1 2 2 0 0 0 2 0 0 2 1 3 0 0 1 0 1 0 0 1 0 2 1 0 2 0 2 0 0 1 0 1 0 0 0 1 6 2 1 0 0 2 0 0 1 0 1 0 0 0 0 0 0 0 0 0 1 3 1 0 0 2 0 0 0 0 1 0 1 2 0 0 0 1 0 0 1 0 1 0 1 0 3 0 0 0 0 0 2 0 1 0 6 0 0 0 1 0 0 0 0 0 0 0 0 2 0 6 0 0 1 0 0 0 1 1 3 5 0 1 0 1 2 5 0 0 0 4 6 0 0 0 4 0 2 0 0 0 3 0 1 0 3 0 5 1 0 0 0 1 4 0 4 0 0 3 0 1 2 0 5 1 2 0 0 4 0 2 2 0 0
Manes.01G108300.v6.1 181 7 110 9 6 168 4 307 9 0 385 9 110 2 10 262 5 5 4 12 167 10 155 5 3 180 11 581 5 8 96 0 100 8 1 431 10 140 70 6 130 9 73 7 6 186 10 144 17 4 91 7 81 5 2 61 12 78 37 13 154 9 82 1 7 198 11 47 6 5 177 29 114 2 2 210 10 138 9 2 166 18 224 10 8 189 23 146 11 14 66 9 109 29 0 1 626 8 210 12 1 338 9 171 3 8 386 10 636 1 16 369 1 94 3 10 310 10 151 14 13 317 31 78 26 1 183 5 69 3 5 13 17 103 2 2 8 15 182 1 1 363 4 115 4 6 180 5 105 0 5 226 16 94 5 0 263 1 181 2 3 282 8 185 2 3 10 13 1 7 2 134 16 118 11 2 52 28 58 2 4 403 2 279 11 3 147 10 92 3 1 128 27 13 253 10 1 4 25 185 3 3 151 7 42 1 1 27 4 143 1 2 14 4 114 19 14 81 8 317 6 1 2 12 195 3 3 10 0 174 13 1 7 22 118 9 2 79 7 34 1 2 257 19 147 14 3 131 9 88 0 1 142 9 123 5 0 77 6 55 1 2 72 13 47 6 4 282 11 195 9 3 93 14 94 3 0 0 8 10 73 6 3 27 5 127 19 9 37 22 62 6 3 8 12 153 3 7 182 6 276 5 2 8 4 71 0 6 111 6 58 17 9 19 6 194 19 1 6 18 80 2 5 97 21 95 9 6 186 12 296 2 0 55 13 99 15 5 90 4 283 1 9 31 4 140 7 15 48 16 55 2 7 18 11 189 0 0 91 16 95 7 2 98 14 113 11 11 58 10 337 2 4 7 114 2 184 1 1 133 1 63 3 3 75 4 128 1 6 229 9 0 4 0 19 1 57 34 3 45 7 184 3 0 40 2 98 3 5 262 13 149 0 3 114 5 180 2 6 258 4 113 2 19 170 5 128 13 5 9 6 71 12 2 14 3 129 2 2 13 10 9 8 5 36 23 55 7 5 24 6 107 2 13 242 2 142 7 0 22 12 113 5 3 15 8 78 10 10 158 107 2 129 3 0 370 6 121 3 1 148 11 178 8 1 9 0 262 1 5 245 15 177 2 2 93 2 102 3 2 10 0 5 2 0 130 0 72 2 2 117 14 77 0 2 71 9 101 1 0 336 8 106 5 3 48 8 43 7 0 144 9 100 4 1 89 18 109 3 6 265 17 98 3 3 224 10 135 5 1 101 7 221 6 1 93 3 179 2 3 95 6 280 3 4 11 26 15 118 5 0 158 7 111 7 1 316 5 97 2 2 155 13 98 13 6 35 5 121 15 4 96 8 87 6 4 141 2 59 4 106 49 17 74 7 15 290 11 165 4 6 123 15 199 3 1 172 0 213 2 9 218 26 168 10 4 11 2 89 1 0 177 14 53 5 8 4 7 5 19 4 318 8 150 14 1 388 12 157 3 4 208 7 43 11 3 8 2 117 7 5 8 180 10 107 3 2 103 10 179 4 4 74 16 85 9 5 154 3 264 7 3 184 11 159 4 1 3 0 257 2 5 170 7 132 10 2 119 6 70 5 2 26 4 76 2 2 188 5 159 10 0 214 12 240 3 10 72 7 105 4 1 81 3 129 10 1 185 7 290 9 2 190 10 1 9 4 149 2 140 5 10 151 9 83 5 3 152 4 266 5 1 193 17 127 3 0 7
Manes.01G108400.v6.1 0 0 0 0 0 0 0 0 0 0 0 0 0 0 0 0 0 0 0 0 0 0 0 0 0 0 0 0 0 0 0 0 0 0 0 0 0 0 0 0 0 0 0 0 0 0 0 0 0 0 0 0 0 0 0 0 0 0 0 0 0 0 0 0 0 0 0 0 0 0 0 0 0 0 0 0 0 0 0 0 0 0 0 0 0 0 0 0 0 0 0 0 0 0 0 0 0 0 0 0 0 0 0 0 0 0 0 0 0 0 0 0 0 0 0 0 0 0 0 0 0 0 0 0 0 0 0 0 0 0 0 0 0 0 0 0 0 0 0 0 0 0 0 0 0 0 0 0 0 0 0 0 0 0 0 0 0 0 0 0 0 0 0 0 0 0 0 0 0 0 0 0 0 0 0 0 0 0 0 0 0 0 0 0 0 0 0 0 0 0 0 0 0 0 0 0 0 0 0 0 0 0 0 0 0 0 0 0 0 0 0 0 0 0 0 0 0 0 0 0 0 0 0 0 0 0 0 0 0 0 0 0 0 0 0 0 0 0 0 0 0 0 0 0 0 0 0 0 0 0 0 0 0 0 0 0 0 0 0 0 0 0 0 0 0 0 0 0 0 0 0 0 0 0 0 0 0 0 0 0 0 0 0 0 0 0 0 0 0 0 0 0 0 0 0 0 0 0 0 0 0 0 0 0 0 0 0 0 0 0 0 0 0 0 0 0 0 0 0 0 0 0 0 0 0 0 0 0 0 0 0 0 0 0 0 0 0 0 0 0 0 0 0 0 0 0 0 0 0 0 0 0 0 0 0 0 0 0 0 0 0 0 0 0 0 0 0 0 0 0 0 0 0 0 0 0 0 0 0 0 0 0 0 0 0 0 0 0 0 0 0 0 0 0 0 0 0 0 0 0 0 0 0 0 0 0 0 0 0 0 0 0 0 0 0 0 0 0 0 0 0 0 0 0 0 0 0 0 0 0 0 0 0 0 0 0 0 0 0 0 0 0 0 0 0 0 0 0 0 0 0 0 0 0 0 0 0 0 0 0 0 0 0 0 0 0 0 0 0 0 0 0 0 0 0 0 0 0 0 0 0 0 0 0 0 0 0 0 0 0 0 0 0 0 0 0 0 0 0 0 0 0 0 0 0 0 0 0 0 0 0 0 0 0 0 0 0 0 0 0 0 0 0 0 0 0 0 0 0 0 0 0 0 0 0 0 0 0 0 0 0 0 0 0 0 0 0 0 0 0 0 0 0 0 0 0 0 0 0 0 0 0 0 0 0 0 0 0 0 0 0 0 0 0 0 0 0 0 0 0 0 0 0 0 0 0 0 0 0 0 0 0 0 0 0 0 0 0 0 0 0 0 0 0 0 0 0 0 0 0 0 0 0 0 0 0 0 0 0 0 0 0 0 0 0 0 0 0 0 0 0 0 0 0 0 0 0 0 0 0 0 0 0 0 0 0 0 0 0 0 0 0 0 0 0 0 0 0 0 0 0 0 0 0 0 0 0 0 0 0 0 0 0 0 0 0 0 0 0 0 0 0 0 0 0 0 0 0 0 0 0 0 0 0 0 0 0 0 0 0 0 0 0 0 0 0 0 0 0 0 0 0 0 0 0 0 0 0 0 0 0 0 0 0 0 0 0 0 0 0 0 0 0 0 0 0 0 0 0 0 0 0 0 0 0 0 0 0 0 0 0 0 0 0 0 0 0 0
Manes.01G108500.v6.1 44 2 69 15 15 39 9 25 3 2 51 21 32 3 7 31 8 9 5 1 9 3 31 20 4 17 19 9 5 6 35 2 18 2 2 31 14 21 12 1 27 6 19 7 7 11 6 9 6 0 44 10 47 15 1 13 19 31 15 2 37 14 29 1 9 48 11 25 13 2 20 13 60 0 0 14 10 13 3 3 74 18 18 9 5 65 36 40 20 10 48 10 18 6 0 21 54 8 49 2 1 21 10 31 0 0 23 11 22 3 2 12 6 12 0 7 18 9 11 9 2 17 8 18 7 4 7 4 4 10 0 19 11 23 0 1 38 5 19 8 1 92 3 31 29 2 26 3 44 0 0 25 5 41 17 5 15 16 34 2 2 33 1 59 6 0 32 9 0 2 1 28 7 38 29 4 44 12 21 0 11 72 9 60 27 6 48 16 64 18 6 51 31 6 81 22 3 97 24 52 14 5 48 10 21 1 1 35 10 49 4 2 25 4 18 16 2 20 7 22 5 3 41 7 44 7 0 10 0 26 8 0 42 1 5 2 2 19 8 16 5 2 44 3 7 8 2 16 5 22 4 2 13 14 15 2 0 19 5 7 10 0 14 6 7 3 0 28 14 22 6 3 14 15 24 12 5 0 18 15 27 8 2 43 3 32 10 4 35 16 20 1 1 32 9 27 12 2 12 14 27 1 1 44 1 18 10 0 29 5 15 22 15 21 2 27 8 1 20 1 30 0 8 25 5 12 3 3 19 5 7 0 0 23 7 13 15 10 11 2 7 0 0 11 7 17 7 5 43 9 15 7 3 23 6 26 2 7 37 9 21 12 4 40 4 16 2 5 29 1 29 11 4 4 10 17 50 5 5 41 11 82 15 4 41 26 17 8 10 39 14 0 5 0 40 0 35 2 3 25 0 5 8 0 22 3 3 9 2 47 6 61 12 4 10 8 24 0 1 8 6 33 5 4 33 3 9 3 4 18 1 16 7 3 37 1 28 3 6 33 21 1 12 0 23 33 15 10 1 44 2 37 18 6 40 8 35 14 3 48 19 12 13 8 30 2 12 3 2 51 35 11 46 18 5 15 3 3 19 1 13 10 21 14 2 15 0 20 2 0 17 8 43 2 4 28 17 29 13 2 28 8 27 5 0 29 7 24 9 4 29 15 44 10 9 25 54 39 7 0 67 10 32 9 8 30 6 28 3 2 17 9 7 7 2 34 8 11 4 4 11 9 41 2 2 21 1 20 6 2 19 4 43 21 0 64 26 47 24 10 22 6 159 7 3 16 30 12 23 17 1 49 1 31 25 2 29 7 27 5 5 12 18 12 17 7 28 0 21 7 4 21 13 8 23 4 28 6 17 10 62 15 21 61 31 5 39 19 54 12 7 35 5 55 13 6 37 2 23 5 10 51 12 24 8 5 16 2 10 3 3 13 18 18 3 6 4 25 4 7 3 43 19 26 16 5 46 20 36 1 9 30 17 16 18 1 52 0 19 5 1 14 15 15 47 6 2 40 22 33 15 6 25 32 55 11 8 34 13 26 7 6 48 20 82 0 0 43 0 13 0 9 20 12 27 14 5 33 10 28 6 2 42 18 27 0 1 16 21 53 20 2 56 9 27 5 17 12 10 21 4 2 18 13 5 31 2 24 2 15 9 2 40 23 0 11 5 11 5 20 7 17 32 9 27 11 4 62 25 62 10 5 26 8 10 10 1 5
Manes.01G108600.v6.1 7 0 1 13 0 0 1 5 0 0 25 1 14 0 1 91 25 2 4 1 29 44 19 7 2 6 23 0 1 0 0 13 1 12 0 14 11 11 3 6 31 22 11 0 4 66 16 11 0 1 2 19 0 2 1 3 0 5 4 1 1 6 15 1 0 25 5 4 10 0 0 1 0 0 0 17 58 20 1 0 1 22 7 20 0 2 0 1 0 0 11 10 7 10 0 4 32 56 22 27 0 11 20 11 1 3 16 9 5 1 1 4 57 3 0 0 45 20 49 1 0 38 7 7 5 2 18 4 0 0 0 9 8 8 0 0 17 6 17 6 19 133 36 15 1 0 15 94 13 0 1 12 5 12 3 33 17 10 13 1 0 26 16 7 0 2 9 49 1 2 0 12 7 35 11 2 16 14 25 0 3 24 59 17 1 0 4 4 1 4 0 21 58 27 10 1 1 4 0 29 21 4 4 6 4 4 0 5 5 2 0 4 39 29 12 16 1 85 0 34 2 4 7 18 33 1 3 55 0 72 0 35 18 19 20 1 0 8 9 23 0 0 112 23 74 4 0 13 31 13 5 1 35 141 53 18 1 38 90 63 0 4 39 44 27 2 2 2 51 29 2 1 19 71 38 7 0 0 22 0 31 5 2 247 106 139 22 0 335 38 26 13 0 34 8 87 4 52 72 86 227 5 9 12 2 24 4 7 2 55 41 2 5 75 6 61 13 1 5 0 0 0 29 253 58 131 1 4 40 19 23 4 0 24 15 99 8 3 30 36 25 0 2 47 15 49 4 5 14 2 6 1 2 58 53 61 2 21 89 24 80 0 1 46 7 32 2 1 84 13 23 8 2 6 0 18 16 1 6 3 0 5 18 1 4 44 8 4 2 2 9 1 5 1 147 1 54 15 9 54 367 78 9 0 59 102 43 1 0 3 7 8 19 19 0 34 53 9 22 44 282 85 3 10 470 78 130 8 7 74 9 98 4 20 41 9 85 1 0 51 4 0 0 2 53 33 10 32 0 178 41 26 0 37 6 6 22 0 1 29 15 29 4 3 123 5 47 0 0 10 35 131 22 3 2 96 99 4 4 8 16 45 1 1 0 18 0 39 0 0 37 17 6 6 4 0 2 1 2 0 17 34 5 22 2 12 9 5 11 0 0 10 8 4 16 1 5 14 0 0 0 4 19 3 30 8 33 7 10 0 27 64 9 0 1 13 22 1 11 1 27 46 7 1 7 35 174 27 1 0 15 125 20 8 0 0 76 4 6 19 15 38 25 7 0 8 7 9 4 8 4 19 1 12 3 1 3 2 4 1 0 19 11 7 3 2 25 20 15 0 1 4 35 13 3 0 4 21 4 2 3 9 41 91 18 0 9 13 10 2 1 25 82 9 3 3 8 1 4 18 3 6 27 18 3 1 5 1 5 0 0 38 47 22 1 1 5 4 0 8 5 13 68 16 2 1 15 36 16 2 1 57 18 48 2 1 8 0 2 2 1 7 7 17 58 0 20 64 8 17 1 2 0 5 2 1 2 6 20 13 0 2 3 4 8 0 1 44 0 9 1 27 17 15 18 6 0 7 4 4 3 4 60 25 12 1 6 0 44 0 13 0 47 14 58 8 1 24 35 61 1 16 1 28 0 2 29 42 21 6 1 6 18 49 0 0 2 0 33 10 5 13 0 6 11 0 0 56 20 38 1 0 49 29 18 1 4 68
Manes.01G108700.v6.1 2248 227 3792 1065 2050 1848 1093 1717 516 493 3374 3154 1890 386 1525 1447 1244 325 654 446 1214 677 1899 1964 859 1288 1215 1160 387 957 1632 938 1487 572 916 2006 1154 1323 674 800 1128 1464 1278 317 670 1047 1370 1182 1465 734 2505 1970 2029 1653 485 1643 1360 2197 536 1150 1282 1544 1997 25 1042 1931 1540 1328 999 752 1074 1676 1699 62 100 1363 1417 1995 606 1322 1999 714 1714 949 828 1153 3118 2244 2409 2057 1598 1144 1586 1019 25 1329 2706 1626 2210 1051 729 1193 1182 1994 39 585 1840 2132 2137 1182 500 1135 1816 989 18 375 1834 1899 862 348 1276 966 1023 860 1597 318 626 709 274 798 502 784 2357 1662 388 678 2733 1582 1875 776 470 4263 1933 2699 2080 1647 1539 2328 2303 60 1021 1938 1730 2185 591 1439 1745 2744 2110 740 467 2084 1598 2159 599 807 1985 1378 18 1111 830 2439 1474 2957 2126 1670 1993 1183 2232 4 2482 2907 2475 1931 1685 1219 2167 2628 2538 2018 1154 3592 1169 2060 2403 1312 1243 4912 1153 3662 947 664 2070 1660 1222 910 978 1720 1773 4273 706 980 2284 2090 1806 2097 1092 2209 233 2346 1145 1524 2545 1884 3147 913 171 896 61 2944 1307 1342 2093 606 1331 761 935 1350 1120 1071 906 1012 1941 2477 1876 1044 1413 1239 2556 1888 1320 814 1417 2436 1994 1326 45 1153 2017 1337 759 998 1327 1994 1890 1182 2135 2085 1567 1751 1362 1516 1499 1814 1600 1619 1779 16 524 1938 2036 1029 662 1789 998 3130 937 770 1710 1748 1564 1440 880 1849 1030 2286 316 1416 1358 1171 2107 769 544 2194 783 998 1186 825 1329 941 1144 922 1640 1194 678 1410 657 590 1130 809 1295 473 1104 1796 1066 1552 507 1535 1148 1233 1274 953 12 1639 2079 1200 1394 775 702 2008 1420 88 846 666 1105 853 1148 1000 1341 1315 1207 1330 766 1293 919 1716 656 1846 1608 1827 1264 937 1219 1015 1725 1661 1093 815 2109 1105 1697 979 1135 890 740 2757 2656 1513 1143 1402 971 3925 2930 726 1846 2216 876 903 1112 1458 940 31 1566 214 1381 95 2221 1894 681 1637 1295 1284 504 401 965 1636 807 1276 1082 1109 1184 2099 1269 1030 961 1602 2054 479 851 928 2876 2193 406 1143 1997 1344 884 1229 940 904 920 1333 1225 1800 922 831 1880 912 770 963 1031 863 804 599 557 1293 973 749 163 1706 1063 1514 660 1243 1449 858 979 2265 1229 1374 658 745 996 949 1772 615 1246 604 1189 3168 1609 1143 2919 1116 792 1707 2140 323 1703 736 1642 2248 2556 1025 1221 1395 27 2913 550 1128 1667 1361 2726 1050 649 1366 1776 2072 888 346 879 1410 1126 527 676 1603 1364 2212 1232 808 2039 1923 1891 851 958 1272 2311 2202 749 994 2674 1813 3209 598 1094 1861 1717 2495 480 748 944 1196 1989 1094 693 1570 1751 729 888 714 1081 1654 2064 921 1435 1585 1803 1838 629 995 371 1548 2765 924 554 3336 4530 2543 650 1557 1229 1342 9966 1193 974 1653 3001 2274 2455 799 1478 2428 57 2517 1447 819 1518 1016 2174 443 640 1528 1897 2487 1536 1902 2727 1487 2438 842 823 1537 2733 1803 767 1105 1862 976 2099 574 2041 601 2330 2811 2080 753 1030 1435 2215 794 384 1346 1405 1807 683 1007 1626 40 2424 1083 870 1793 2826 629 1029 495 826 55 2001 993 35 731 1081 2092 572 1583 290 1400 72 995 992 1457 1166 2822 1213 1587 1962 2128 2379 444 790 914 2980 2247 1449 715 3085 38 2091 1198 1339 2059 799 3459 3699 1477 2176 2047 1783 3862 1707 1526 2041 3923 3622 1178 1621 2284 1685 3059 1124 1219 2643 1688 3370 1106 24 1659 46 1087 66 1112 1602 1713 1426 1214 1052 1455 2305 2203 1216 2013 2211 1647 1570 371 913 619 1951 2381 732 784 1534 1085 2396 967 1144 790 1421 1365 852 2412 1012 1088 1504 1060 1303 1726 1158 1085 667 1013 1881 3201 28 839 2187 1433 991 2074 602 2610 1023 1008 2665 731 1392 3245 2995 2206 307 988 1658 1982 1567 1378 1336 2472
Manes.01G108800.v6.1 18 9 118 26 46 9 17 14 9 9 36 23 33 8 33 16 19 12 11 12 15 22 98 45 34 16 21 6 7 13 11 10 36 9 12 18 19 22 19 22 18 43 60 8 25 27 44 23 38 18 18 58 49 38 18 9 23 36 9 11 10 20 18 2 10 22 42 32 56 44 7 53 21 1 1 18 38 25 13 22 13 21 35 18 7 27 28 35 23 20 16 26 112 32 0 7 154 53 181 57 31 44 35 100 1 13 65 33 24 18 25 17 33 29 1 6 30 49 31 15 78 18 49 19 86 32 4 13 2 29 33 8 51 22 20 30 12 40 27 24 13 55 45 123 30 35 23 72 93 4 27 32 34 84 13 16 61 65 50 25 18 33 33 102 23 28 14 37 0 34 30 19 24 104 31 41 10 20 28 0 40 62 52 80 48 28 18 22 34 21 8 100 20 19 139 67 34 20 50 94 28 36 34 23 32 39 8 14 30 135 36 30 23 35 37 41 19 39 6 72 64 35 23 23 49 32 3 22 1 108 55 19 18 3 53 21 31 58 10 42 32 31 123 54 77 25 33 19 33 59 32 18 50 38 78 49 4 43 42 85 12 37 32 45 73 30 82 25 30 65 35 38 38 44 43 41 31 0 9 37 55 23 26 54 25 97 27 31 62 85 51 55 22 43 50 56 19 50 49 23 110 43 25 42 36 47 33 19 37 38 61 51 81 36 43 74 36 22 38 18 34 16 61 43 35 53 20 52 52 46 21 37 0 26 71 53 55 43 18 49 32 0 51 10 35 69 34 50 30 47 37 48 34 21 27 59 24 30 48 31 91 28 30 24 42 50 45 54 20 28 57 20 9 37 13 21 48 30 25 29 56 117 71 45 36 89 24 23 51 25 19 2 18 8 62 2 67 69 49 16 45 54 16 11 27 31 25 44 19 36 15 67 17 23 12 16 33 10 14 35 68 73 9 74 46 25 35 46 8 28 61 110 87 79 31 40 71 24 37 52 24 26 23 17 36 74 36 25 0 54 93 123 56 47 47 66 56 27 38 46 29 46 79 41 64 23 99 6 55 40 45 42 148 47 29 25 53 7 54 41 30 38 36 17 18 22 0 64 17 57 44 23 43 21 23 22 22 50 10 5 10 9 22 18 14 14 15 37 16 23 52 31 57 37 38 17 35 37 18 26 24 26 52 14 30 36 26 51 9 27 18 32 42 25 25 14 43 68 6 16 25 58 57 32 35 65 47 63 28 29 7 47 87 63 10 12 58 51 20 17 27 35 239 43 14 44 19 25 45 13 19 22 1 59 41 25 24 11 16 10 9 26 16 66 24 30 12 42 49 36 19 16 32 42 23 12 23 28 34 10 22 9 26 90 29 11 12 30 40 14 6 29 58 72 25 23 21 1 44 31 18 36 27 19 20 15 21 2 25 17 0 45 27 41 11 18 7 16 2 26 36 30 17 50 18 29 35 31 50 9 9 36 42 87 48 13 14 0 36 37 42 13 37 37 79 86 39 29 30 59 9 46 18 14 46 7 17 21 28 31 21 18 18 12 67 7 0 17 1 15 0 29 15 37 54 32 24 12 33 50 32 28 34 33 42 6 20 0 24 82 18 4 42 18 66 36 35 20 56 50 29 55 14 24 17 6 42 93 64 42 40 62 35 28 0 26 21 27 35 36 10 42 31 27 37 6 11 30 60 73 20 19 23 41 26 37 21 46
Manes.01G108900.v6.1 39 9 281 98 83 55 42 98 36 35 59 35 88 19 94 91 69 20 38 11 98 172 186 93 67 18 47 43 27 74 15 63 91 107 46 39 62 68 32 108 94 194 146 72 48 86 147 107 71 71 43 157 92 111 38 35 71 106 54 39 11 99 64 2 22 29 52 66 208 134 53 226 27 1 10 69 261 90 63 36 15 75 42 85 25 41 46 71 113 79 31 131 184 123 0 49 181 183 530 365 243 174 149 286 1 156 177 215 129 66 130 64 140 27 5 16 121 152 210 87 214 117 204 19 142 251 33 129 9 96 158 45 105 136 43 85 55 129 98 138 63 212 154 479 49 40 113 233 402 11 95 79 97 179 68 112 203 218 175 177 154 169 191 365 152 235 33 152 2 56 85 92 55 315 40 68 10 138 44 0 62 157 180 249 151 141 91 106 35 118 8 266 66 178 757 553 158 77 215 279 156 155 79 235 128 135 180 65 154 430 140 157 98 166 226 244 161 125 47 362 266 191 90 185 229 201 6 88 11 384 311 216 120 179 250 147 174 115 126 243 81 106 380 93 254 131 53 147 178 217 204 99 138 158 380 258 3 183 184 210 159 136 185 262 213 162 164 131 147 156 125 123 125 214 188 143 169 2 24 134 143 106 111 194 241 230 233 322 272 208 106 165 110 124 214 250 64 205 154 186 311 178 66 68 151 202 156 114 73 205 236 138 259 178 120 333 198 107 172 161 197 93 191 215 295 273 161 193 263 138 180 173 0 175 375 283 225 171 86 232 232 6 251 155 246 432 235 291 141 188 78 176 166 116 228 323 86 121 189 236 243 259 56 138 240 249 201 258 99 161 264 201 161 155 92 136 275 192 122 86 108 174 173 70 115 249 128 99 151 113 140 2 155 9 184 9 134 417 141 102 389 224 159 194 133 189 157 168 233 158 64 284 172 104 44 119 175 48 150 114 279 467 103 254 247 289 229 690 176 106 214 494 175 280 77 138 242 122 135 96 95 158 129 97 125 307 117 142 6 212 309 573 136 164 198 173 238 138 128 96 137 157 217 110 168 170 236 208 233 132 144 150 184 123 124 112 213 4 267 164 107 223 39 131 47 54 2 167 95 152 185 184 233 114 78 120 93 255 103 30 74 47 155 113 128 95 25 142 67 109 134 120 205 117 120 91 167 179 91 82 102 79 203 69 88 145 159 211 66 72 68 162 172 109 91 78 197 291 76 108 114 323 270 178 266 202 246 207 93 68 28 299 365 207 19 37 311 221 57 79 96 181 605 150 97 182 72 107 80 72 75 80 5 217 112 103 55 43 24 41 44 81 98 43 56 73 47 56 236 151 35 60 107 93 86 78 34 78 147 65 84 13 104 158 75 14 86 145 131 70 53 57 140 141 75 92 109 1 120 85 123 178 136 160 65 79 10 3 24 36 5 89 136 106 78 47 7 94 3 135 69 105 122 48 69 59 50 64 90 39 22 130 94 146 121 37 40 3 26 88 31 92 114 108 166 188 75 100 104 172 45 83 42 77 122 117 73 59 120 82 68 83 70 150 276 36 4 52 4 70 3 136 67 108 238 176 99 51 63 84 125 150 80 86 119 56 126 61 129 316 107 30 208 122 253 199 90 30 134 289 77 87 38 134 10 156 152 257 173 180 109 201 122 115 2 132 56 105 101 105 97 95 112 192 130 76 13 64 123 192 55 87 113 185 38 215 28 83
Manes.01G109000.v6.1 0 0 0 0 0 0 0 0 0 0 0 0 0 0 0 0 0 0 0 0 0 0 0 0 0 0 0 0 0 0 0 0 0 0 0 0 0 0 0 0 0 0 0 0 0 0 0 0 0 0 0 0 0 1 0 0 0 0 0 0 0 0 0 0 0 0 1 0 0 0 0 0 0 0 0 0 0 0 0 0 0 0 0 0 0 0 0 0 0 0 0 0 0 0 0 0 0 0 0 0 0 0 0 0 0 0 0 0 0 0 0 0 0 0 0 0 0 0 0 0 0 0 0 0 0 0 0 0 0 0 0 0 0 0 0 0 0 0 0 0 0 0 0 0 0 0 0 0 0 0 0 0 0 0 0 0 0 0 0 0 0 0 0 0 0 0 0 0 0 0 0 0 0 0 0 0 0 0 0 0 0 0 0 0 0 0 0 0 0 0 0 0 0 0 0 0 0 0 0 0 0 0 0 0 0 0 0 0 0 0 0 0 0 0 0 0 0 0 0 0 0 0 0 0 0 0 0 0 0 0 0 0 0 0 0 0 0 0 0 0 0 0 0 0 0 0 0 0 0 0 0 0 0 0 0 0 0 0 1 0 0 0 0 0 0 0 0 0 0 0 0 0 0 0 0 0 0 0 0 0 0 0 0 0 0 0 0 0 0 0 0 0 0 0 0 0 0 0 0 0 0 0 0 0 0 0 0 0 0 0 0 0 0 0 0 0 0 0 0 0 0 0 0 0 0 0 0 0 0 0 0 0 0 0 0 0 0 0 0 0 0 0 0 2 0 0 0 0 0 0 0 0 0 1 0 0 0 0 1 0 0 0 0 0 0 0 0 0 0 0 0 0 0 0 0 0 0 0 0 0 0 0 0 0 0 0 0 0 0 0 0 0 3 0 0 0 0 0 0 0 0 0 0 0 0 0 0 0 0 0 0 0 0 0 0 0 0 0 0 0 0 0 0 0 0 0 0 0 0 0 0 0 0 0 0 0 0 0 0 0 0 0 0 0 0 0 0 0 0 0 0 0 0 0 0 0 0 0 0 0 0 0 0 0 1 0 0 0 0 0 0 1 0 0 0 0 0 0 0 0 0 0 0 0 0 0 0 0 0 0 0 0 0 0 0 0 0 0 0 0 0 0 0 0 0 0 0 0 0 0 0 0 0 0 0 0 0 0 0 0 0 0 0 0 0 0 0 0 0 0 0 0 0 0 0 1 0 0 0 0 0 0 0 0 0 0 0 0 0 0 0 0 0 0 0 0 0 0 0 0 0 0 0 0 0 0 0 0 0 0 0 0 0 0 0 0 0 0 0 0 0 0 0 0 0 0 0 0 0 0 0 0 0 0 0 0 0 0 0 0 0 0 0 0 0 0 0 0 0 0 0 0 0 0 0 0 0 0 0 0 0 0 0 0 0 0 0 0 0 0 0 0 0 0 0 0 0 0 0 1 0 0 0 0 0 0 0 0 0 0 0 0 0 0 0 0 0 0 0 0 0 0 0 0 0 0 0 0 0 0 0 0 0 0 0 0 0 0 0 0 0 0 0 0 0 0 0 0 0 0 0 0 0 0 0 0 0 0 0 0 0 0 0 0 0 0 0 0 0 0 0 0 0 0 0 0 0 0 0 0 0 0 0 0 0 0 0 0 0 0 0 0 0 0 0 0 0 0 0 0 0 0 0 0 0 0 0 0 0 0 0 0 0 0 0 0 0 0
Manes.01G109100.v6.1 108 49 517 224 384 159 208 350 141 108 322 321 308 108 324 225 206 39 177 47 125 114 288 354 144 91 199 124 104 284 67 152 254 202 216 112 219 245 143 236 113 310 245 114 145 191 463 256 270 126 156 397 436 432 127 76 346 375 139 142 169 274 254 2 232 151 201 201 338 230 157 535 271 14 20 88 433 559 183 195 149 217 142 296 107 177 275 266 539 428 109 277 181 299 4 209 567 670 1167 685 399 325 372 521 4 237 407 533 470 256 257 326 488 129 6 60 286 475 408 151 412 308 311 138 387 153 152 181 34 350 294 109 503 424 103 224 132 364 238 232 203 479 434 976 229 230 279 537 699 15 199 187 448 451 186 351 299 585 398 464 252 357 363 776 246 234 95 391 2 226 389 314 288 713 390 290 244 351 507 0 360 385 345 696 393 269 145 390 639 407 295 789 198 502 1488 713 257 207 351 508 282 218 111 377 249 234 245 138 280 719 183 238 176 374 432 765 435 314 41 576 569 310 157 371 610 311 14 104 9 656 447 326 334 191 442 257 303 197 240 314 152 197 416 410 386 257 206 239 384 351 268 131 204 515 579 311 14 217 254 239 170 170 181 431 435 264 315 173 311 322 377 243 283 359 382 280 248 3 36 433 294 206 195 299 271 414 249 277 316 364 280 452 257 177 293 379 150 268 184 344 377 595 163 126 196 213 203 195 141 178 243 173 360 183 208 595 234 122 139 172 243 82 240 273 458 418 209 302 183 298 257 193 2 167 475 294 365 240 172 333 246 21 183 152 216 458 251 360 207 376 238 258 180 164 232 449 124 291 213 302 179 251 96 222 547 449 229 244 217 325 504 237 220 281 83 341 565 363 260 204 224 515 379 282 201 607 199 238 295 221 256 6 347 18 285 1 594 771 211 115 349 186 166 165 239 346 206 217 232 218 172 555 215 287 88 298 261 114 229 82 417 809 158 329 321 372 228 620 166 120 316 401 341 373 155 279 378 184 228 102 339 219 223 179 164 460 218 167 29 364 296 499 226 379 227 197 275 427 262 139 211 165 352 209 316 218 278 215 416 620 169 310 487 190 160 371 464 44 444 289 196 562 179 199 225 74 3 338 174 432 363 389 589 227 261 130 228 548 264 55 132 188 221 206 251 143 113 228 258 267 242 191 386 217 153 84 385 310 168 123 259 240 362 175 222 194 211 337 137 164 102 221 223 254 126 141 282 355 164 170 153 401 507 262 343 263 331 317 171 219 70 345 710 295 96 107 668 517 119 209 127 338 1174 252 227 413 120 302 283 188 196 151 12 364 388 121 276 169 231 173 125 133 340 253 280 251 93 157 550 233 124 93 389 248 215 153 152 162 402 129 186 65 294 342 232 130 171 366 348 171 108 126 199 333 239 224 168 5 168 216 206 440 418 223 208 165 97 4 112 149 8 130 256 245 94 309 19 282 18 300 208 199 305 364 315 203 190 504 197 127 71 183 365 214 242 144 162 7 133 278 199 254 146 350 420 360 245 279 256 716 240 301 146 375 564 306 263 290 389 395 223 215 222 323 473 392 11 148 3 148 12 235 146 257 303 256 183 150 241 207 229 298 278 414 386 118 284 87 326 489 208 137 269 221 418 199 313 109 342 374 199 366 70 252 90 285 422 227 255 337 224 245 317 505 5 212 198 170 255 255 253 332 169 415 334 183 80 180 456 444 146 168 275 401 361 422 242 355
Manes.01G109200.v6.1 45 2 29 49 31 64 21 39 36 27 40 52 35 10 37 43 40 6 57 5 25 38 15 36 32 22 42 31 15 21 16 13 8 31 31 28 78 30 32 39 17 65 18 37 16 45 20 30 62 16 61 57 31 80 11 30 61 27 30 64 37 32 17 1 24 29 28 8 33 26 21 75 51 1 0 31 48 53 48 67 58 47 39 39 27 30 116 63 58 39 20 31 13 39 2 82 46 69 27 61 58 40 26 27 4 68 19 32 37 30 31 25 46 16 0 18 58 42 43 18 25 34 33 17 63 9 21 27 3 45 18 43 30 37 37 30 37 19 31 63 65 71 41 35 52 55 64 56 50 2 62 40 37 19 40 64 23 30 16 62 53 75 35 33 36 46 24 37 0 71 62 35 66 24 53 48 90 57 32 0 78 78 65 155 88 56 112 71 39 57 72 42 56 64 77 118 57 92 60 66 88 60 87 79 18 89 157 73 75 34 61 101 41 56 54 60 37 60 6 62 74 51 39 52 104 36 8 32 4 57 64 67 60 43 39 41 45 17 36 48 27 23 56 35 50 60 31 46 56 33 35 40 31 49 49 32 1 34 32 23 44 33 24 53 33 40 31 18 25 39 53 39 41 63 65 42 59 0 16 36 16 29 37 70 51 44 109 85 44 41 26 52 40 39 42 49 25 48 40 69 47 57 30 21 25 20 75 33 28 38 12 32 37 47 23 41 27 30 46 101 16 29 38 90 60 58 40 45 45 34 41 17 1 40 46 42 0 44 33 25 27 3 46 62 25 35 55 34 82 57 17 38 51 64 26 33 35 48 37 31 20 37 22 96 69 53 45 51 58 55 52 61 44 37 30 86 53 73 52 44 32 42 67 63 63 77 19 55 23 36 82 3 70 16 71 9 70 98 35 28 78 28 39 42 87 76 36 76 92 65 24 27 75 68 43 58 40 50 37 34 70 98 23 20 152 60 43 79 27 23 45 41 35 68 44 29 43 38 35 56 49 33 46 64 61 75 11 39 11 95 30 33 25 30 77 53 61 67 73 34 31 22 38 36 83 29 32 72 57 76 45 42 46 39 41 125 54 16 73 59 35 52 37 62 41 14 0 23 34 51 31 75 81 47 25 33 51 21 29 30 21 39 45 30 35 31 53 16 38 51 35 60 43 65 30 60 83 73 39 42 89 40 45 43 30 50 40 37 30 44 27 40 19 30 25 32 29 13 37 26 34 61 38 42 50 28 40 35 25 35 27 55 43 85 40 52 115 63 58 56 31 46 69 36 68 54 58 45 40 47 67 25 2 52 132 53 42 27 36 36 28 35 65 43 42 19 20 43 54 41 42 51 36 30 59 58 47 24 56 48 69 27 66 48 60 13 60 68 33 56 47 24 48 50 30 28 42 0 42 37 64 25 48 52 50 38 48 0 35 35 2 25 39 13 30 30 12 48 5 30 26 38 68 49 38 56 49 40 23 28 36 36 54 27 42 41 78 1 33 50 36 51 14 59 36 46 32 124 80 78 40 50 17 99 43 69 61 89 90 72 50 14 102 104 25 32 0 51 1 39 2 38 25 35 35 66 38 33 56 30 27 71 106 51 57 19 61 41 42 31 29 78 54 39 62 60 51 34 44 43 68 52 41 57 27 43 83 32 48 49 67 39 70 57 0 18 34 32 42 25 32 56 33 83 38 110 32 77 54 46 81 66 56 53 53 49 90 54
Manes.01G109300.v6.1 5 1 8 2 5 6 2 5 1 0 7 2 0 0 2 5 4 2 1 0 5 1 3 7 8 0 2 2 0 3 4 5 1 0 1 4 1 2 1 1 3 1 1 1 1 3 1 2 4 5 14 6 5 7 1 15 6 5 7 2 2 2 3 0 1 3 0 2 3 0 11 13 5 0 2 9 2 3 2 4 2 5 0 4 0 4 5 7 3 4 6 1 3 7 0 0 4 7 2 4 2 8 3 3 0 3 6 1 6 1 3 6 3 1 0 0 12 8 0 1 4 7 0 1 10 2 2 2 0 1 2 10 1 3 0 2 12 4 6 5 8 39 3 10 0 1 11 9 13 0 6 23 3 7 2 3 8 9 5 4 2 12 0 3 0 1 4 5 0 2 5 11 5 6 0 2 7 3 6 0 2 11 2 5 6 7 8 3 4 5 1 12 8 2 11 3 9 1 6 12 4 1 16 10 3 1 6 6 4 11 3 1 7 5 2 3 4 9 0 5 6 2 3 2 6 6 0 6 0 9 7 5 3 1 8 0 3 4 4 4 11 6 17 6 3 5 4 7 3 2 9 3 4 4 2 11 0 3 1 8 1 0 5 9 2 1 10 16 10 12 6 5 6 10 5 6 10 0 0 4 13 5 0 14 7 14 0 6 21 0 5 4 1 17 9 6 0 7 17 5 11 5 2 9 4 5 3 1 5 1 5 6 4 18 4 2 3 3 7 4 7 0 4 7 7 6 3 1 19 5 7 6 0 21 2 8 0 6 3 4 3 0 4 1 6 3 1 3 9 4 3 2 5 8 2 14 5 5 19 2 2 0 0 17 4 5 5 10 2 12 5 2 10 5 8 14 8 8 4 15 0 7 4 11 19 10 2 6 9 11 10 1 3 0 20 0 8 9 4 13 1 7 3 0 10 2 4 11 3 16 0 18 24 8 2 1 5 17 4 16 7 8 2 5 6 6 5 4 5 10 20 1 11 6 16 11 5 0 6 27 6 0 2 2 14 2 4 1 0 8 10 5 5 1 24 4 7 14 2 19 4 8 5 1 25 4 6 3 7 11 16 4 13 3 3 8 0 0 10 5 13 4 3 3 0 1 0 5 3 2 5 1 7 13 1 7 7 6 0 5 4 4 5 1 4 2 0 1 1 2 3 2 4 3 1 8 1 11 2 4 4 2 3 8 0 14 1 6 1 7 1 5 5 1 3 9 4 2 4 1 3 3 7 5 5 5 8 6 0 3 4 2 2 5 1 7 16 3 1 5 7 0 32 9 1 2 17 3 3 6 3 15 0 1 7 4 15 2 4 2 0 14 3 1 0 2 4 3 10 0 5 9 4 8 4 1 8 4 5 0 12 6 6 15 3 3 9 5 10 9 1 9 3 7 6 9 2 0 7 6 5 7 0 12 7 4 2 1 0 0 0 13 3 6 0 3 3 0 0 4 2 4 5 1 4 4 3 3 3 0 5 6 7 7 2 1 4 0 4 5 4 2 4 4 12 3 1 19 1 11 3 4 9 2 8 12 2 7 14 9 7 4 15 1 7 1 0 17 0 0 0 10 2 7 4 12 4 16 1 1 2 12 16 6 3 0 7 20 7 9 3 9 40 0 8 1 4 3 17 12 0 4 4 2 0 7 0 8 0 12 1 7 6 4 1 3 0 15 0 3 2 1 15 6 8 1 1 14 5 10 4 1 12 1 0 6 14 1
Manes.01G109400.v6.1 0 0 0 0 0 0 0 0 0 0 0 0 0 0 0 0 0 0 0 0 0 0 0 0 0 0 0 0 0 0 0 0 0 0 0 0 0 0 0 0 0 0 0 0 0 0 0 1 0 0 0 0 0 0 0 0 0 0 0 0 0 0 0 0 0 0 0 0 0 0 0 2 0 0 0 0 0 0 0 0 0 0 0 0 0 0 0 0 0 0 0 0 0 0 0 0 0 0 0 0 0 0 1 1 0 0 0 0 0 0 0 0 0 0 0 0 0 0 0 0 0 0 0 0 0 0 0 0 0 0 0 0 0 0 0 0 0 0 0 0 0 0 0 0 0 0 0 0 0 0 0 0 0 0 0 0 0 0 0 0 0 0 0 0 0 0 0 0 0 0 0 0 0 0 0 0 0 0 0 0 0 0 0 0 0 0 0 0 0 0 0 0 0 0 0 0 0 0 0 0 0 0 0 0 0 0 0 0 0 0 0 0 0 0 0 0 0 0 0 1 0 0 0 0 0 0 0 0 0 0 0 0 0 0 0 0 0 0 0 0 0 0 0 0 0 0 0 0 0 0 0 0 0 0 0 0 0 0 0 0 0 0 0 0 1 0 0 0 0 0 0 0 0 0 0 0 0 0 0 0 0 0 0 0 0 0 0 0 0 0 0 0 0 0 0 0 0 0 0 0 0 0 0 0 0 0 0 0 1 0 0 0 0 0 0 0 0 0 0 0 0 0 0 0 1 0 0 0 0 0 0 0 0 0 0 0 0 0 0 0 0 0 0 0 0 0 0 0 0 0 0 0 0 0 0 0 0 0 0 0 0 0 0 0 0 0 0 0 0 0 0 0 0 0 0 0 0 0 0 0 3 0 0 0 0 0 0 0 0 0 0 0 0 0 0 0 0 0 0 0 0 0 0 0 0 0 0 0 0 0 0 0 0 0 0 0 0 0 0 0 0 0 0 0 0 0 0 0 0 0 0 0 0 0 0 0 0 0 0 0 0 0 0 0 0 0 0 0 0 0 0 0 0 0 0 0 0 0 0 0 0 0 1 0 0 0 0 0 0 1 0 0 0 0 0 0 0 0 0 0 0 0 0 0 0 0 0 0 0 0 0 0 0 0 0 0 0 0 0 0 0 0 0 0 0 0 0 0 0 0 0 0 0 0 0 0 0 0 0 0 0 0 0 0 0 0 0 0 0 0 0 0 0 0 0 0 0 0 0 0 0 0 0 0 0 0 0 0 0 0 0 0 0 0 0 2 0 1 0 1 0 0 0 0 0 1 0 0 0 0 0 0 0 0 0 0 0 0 0 0 0 0 0 0 0 0 0 0 0 0 0 0 0 0 0 0 0 0 0 1 0 0 0 0 0 0 0 0 0 0 0 0 0 0 0 0 0 0 0 0 0 0 0 0 0 0 0 0 0 0 0 0 0 0 0 0 0 0 0 0 0 0 0 0 0 0 1 1 0 0 0 0 0 0 0 0 0 0 0 0 0 0 0 0 0 0 0 0 0 0 0 0 0 0 0 0 0 1 0 0 0 0 0 0 0 0 0 0 0 0 0 0 0 0 0 0 0 0 0 0 0 0 0 0 0 0 0 0 0 0 0 0 0 0 0 0 0 0 0 0 0 0 0 2 0 0 0 0 0 1 0 0 0 0 0 0 0 0 0 0 0 0 0 0 0 0 0 0 0 0 0 0 0 0 0 0 0 0
Manes.01G109500.v6.1 0 0 0 0 0 0 0 1 0 0 0 1 0 0 0 0 1 0 0 0 0 1 0 2 0 0 0 0 0 0 0 0 0 0 0 0 0 0 1 0 0 1 0 0 0 0 0 4 0 0 0 1 0 0 0 0 0 0 18 0 0 0 0 0 1 0 0 0 0 0 0 0 0 0 0 0 0 2 0 0 0 0 0 0 0 0 0 0 0 0 0 0 1 0 0 9 1 0 0 2 0 0 0 0 0 0 0 2 0 0 0 0 1 0 0 0 0 0 0 0 0 0 1 0 0 1 0 0 0 0 0 0 1 0 0 0 0 0 2 0 6 0 0 1 0 0 1 4 2 0 0 0 0 2 0 2 0 0 0 0 0 0 0 0 0 0 1 4 0 1 0 0 0 0 0 0 0 1 0 0 0 0 0 0 0 0 0 1 0 3 0 1 0 1 0 0 0 0 0 0 0 0 0 0 1 0 0 1 1 1 0 0 0 1 0 0 0 0 0 2 0 0 0 2 0 0 0 0 0 0 0 15 0 0 0 0 0 0 1 0 0 0 0 0 0 4 0 0 3 0 3 0 0 0 1 7 1 2 0 0 1 0 0 3 0 0 0 0 0 3 0 0 0 0 0 0 0 0 0 0 2 0 0 0 4 0 0 0 0 0 0 0 0 0 1 0 0 0 0 0 0 2 0 0 3 1 1 0 0 13 0 2 0 0 1 1 0 1 0 0 0 0 0 0 0 1 1 0 0 1 0 0 0 0 0 1 0 0 1 6 1 0 0 0 0 0 0 1 0 3 0 0 0 0 0 0 0 4 0 3 0 0 1 0 3 2 0 0 0 0 3 0 0 0 0 0 0 0 0 0 0 0 0 0 0 0 1 0 0 0 0 0 0 0 0 0 0 0 0 0 1 0 1 0 0 2 2 0 0 1 0 0 0 0 0 1 0 0 0 0 14 2 1 0 0 7 0 0 0 0 1 1 1 0 0 0 0 0 0 0 0 0 0 0 0 0 0 0 0 0 1 1 0 0 0 0 0 5 0 0 1 0 0 0 0 0 0 0 0 0 1 1 0 1 0 0 0 2 0 0 0 0 3 0 0 0 0 0 0 0 0 1 0 0 0 0 0 0 2 0 6 2 74 3 0 1 0 0 0 0 0 0 0 0 0 0 0 0 0 0 0 0 0 0 0 0 2 0 0 0 0 0 2 1 0 0 1 0 0 0 0 1 0 4 1 0 5 0 0 0 0 0 0 26 0 0 7 1 0 0 0 0 2 0 0 1 0 1 6 1 0 0 0 1 0 0 0 0 0 0 0 0 0 0 0 0 0 0 2 0 0 0 1 0 0 0 0 0 0 0 0 0 0 0 0 0 0 6 0 0 0 0 0 1 2 0 0 0 1 3 0 0 1 23 0 0 0 1 0 0 0 0 0 1 0 0 0 0 0 0 0 0 2 0 0 0 0 2 0 0 0 4 0 0 0 0 0 0 0 0 1 0 0 4 0 1 0 0 0 0 0 0 0 0 0 0 0 0 0 0 0 0 0 0 0 0 0 0 0 2 1 0 0 0 2 0 0 0 0 1 0 0 0 1 0 0 0 0 1 0 9 0 0 0 0 2 0 0 0 0 0 0 0 0 0 0 1 0 0 1 2 0 0 0 0 0 0 0 2 0 0 0 0 0 1 0 0 0 0 0 0 0 0 3 0 0 0 0
Manes.01G109600.v6.1 12 4 39 122 102 21 26 39 118 56 18 17 36 21 142 22 73 15 56 8 17 42 47 164 71 13 76 33 37 91 8 51 49 169 88 20 67 19 13 120 30 138 44 72 86 21 68 42 45 94 21 125 35 190 61 22 76 64 50 73 5 48 19 1 13 7 24 30 136 112 15 94 2 1 1 22 72 75 67 30 3 84 15 288 30 6 12 22 113 58 17 46 81 84 1 16 29 126 67 194 228 39 58 54 3 204 44 76 84 119 146 33 57 7 2 22 56 61 66 72 150 57 118 23 185 128 7 62 8 160 144 7 52 81 50 115 20 108 94 197 79 109 93 159 29 11 25 107 174 7 117 36 98 108 150 133 19 52 93 165 176 41 78 79 126 137 13 88 0 47 102 29 41 157 76 86 10 93 64 0 44 48 124 77 272 118 28 81 11 187 5 99 20 86 127 331 271 44 113 142 299 192 62 134 45 307 321 36 93 177 155 155 46 98 129 242 170 35 27 112 117 217 31 139 159 130 2 27 8 139 296 157 27 53 96 190 214 37 80 151 132 188 116 64 114 148 104 39 59 97 138 113 34 73 116 161 5 26 54 89 104 151 23 111 120 126 245 42 82 108 262 169 48 84 100 211 199 0 23 91 112 218 223 73 65 198 312 283 53 139 50 181 189 19 90 157 69 233 53 95 152 147 126 23 76 52 143 184 21 60 71 193 216 34 44 105 139 205 48 117 70 77 151 56 121 171 90 164 49 45 117 195 1 42 131 96 272 252 17 98 77 17 191 23 73 76 310 223 43 154 36 194 209 41 129 97 178 187 80 55 76 246 60 32 147 85 226 219 32 71 94 223 198 269 31 70 140 198 463 50 146 169 117 220 49 110 59 188 209 52 101 2 229 4 42 5 189 391 175 32 66 109 118 154 55 61 92 268 213 36 38 102 217 390 36 111 167 145 251 49 124 221 76 175 115 97 120 239 157 27 166 130 274 242 23 57 115 197 182 44 110 96 225 162 33 209 46 137 24 76 141 174 227 246 76 145 116 249 214 31 74 33 216 185 75 48 86 240 228 178 37 70 67 165 166 38 112 2 362 160 49 129 15 302 118 14 0 115 117 174 72 95 79 208 83 61 44 59 156 120 22 33 89 70 188 24 25 75 205 167 47 46 62 134 102 32 93 170 146 261 55 65 119 151 143 46 132 81 106 184 26 54 68 136 189 23 111 40 138 121 30 100 122 186 231 38 136 81 99 150 34 82 71 187 26 9 40 92 83 134 28 73 260 192 221 88 26 59 56 117 47 19 8 92 263 188 25 13 12 70 71 21 38 15 89 87 8 10 76 147 35 10 34 42 119 114 19 44 52 94 29 18 72 82 48 13 30 60 44 133 107 22 63 71 74 82 33 3 40 166 147 31 79 63 114 166 11 1 5 29 0 24 59 32 116 41 14 88 3 118 98 14 36 27 81 21 16 77 23 80 10 24 51 65 156 33 25 1 11 173 31 66 24 78 164 318 51 68 72 112 64 178 10 26 56 228 146 49 94 123 115 115 44 87 94 75 0 25 3 86 2 162 23 78 74 182 184 31 43 29 136 179 67 57 109 91 182 11 57 109 89 91 47 61 158 194 124 9 73 76 157 98 15 65 24 105 120 64 75 102 123 128 51 54 3 107 43 62 89 58 110 115 29 102 88 34 12 81 74 91 107 114 38 130 36 166 81 39
Manes.01G109700.v6.1 64 31 107 92 260 87 75 83 98 65 88 110 67 34 212 82 132 40 83 35 59 72 108 203 164 61 85 103 53 156 79 43 52 83 109 75 93 72 65 118 68 214 57 36 114 62 98 75 195 91 88 150 84 136 44 43 88 62 88 90 45 111 69 2 104 147 123 60 156 122 68 170 129 6 15 44 126 108 47 150 82 76 107 150 110 46 184 132 216 158 87 121 120 110 2 118 159 195 115 222 187 85 92 82 2 150 54 144 170 177 113 65 88 65 0 14 87 223 58 72 141 83 67 43 112 27 50 59 18 64 74 40 166 135 17 130 64 75 67 83 51 93 60 64 121 99 90 172 58 9 107 65 90 55 80 101 60 171 91 140 118 148 75 134 130 124 37 117 3 165 84 125 93 89 163 183 111 88 77 1 249 118 178 180 204 103 93 132 71 168 133 103 92 142 232 274 140 105 63 165 66 52 75 90 30 112 63 61 92 71 67 50 36 71 82 105 129 119 26 197 142 122 83 118 117 91 16 35 3 136 140 104 117 63 130 79 147 34 80 47 60 72 71 124 83 110 125 40 62 62 76 85 29 62 104 34 6 41 74 62 70 119 35 146 81 122 103 44 44 63 160 86 35 54 55 84 153 0 12 89 55 85 84 74 80 142 146 150 62 100 67 128 81 43 56 62 26 101 40 72 71 82 55 36 47 36 64 69 55 60 38 88 104 50 31 104 55 73 29 27 37 33 57 87 85 96 53 135 44 78 50 57 2 39 124 49 82 110 39 97 66 4 97 40 71 58 105 92 49 56 39 71 71 44 43 52 17 95 33 51 26 100 41 53 144 84 53 61 60 56 140 122 86 89 26 41 102 101 113 48 67 108 77 88 36 97 55 55 50 40 79 0 84 6 31 1 86 142 66 42 103 29 51 89 52 32 22 114 92 77 41 47 91 100 33 55 64 48 50 16 67 119 26 88 124 78 64 158 82 38 92 68 105 121 26 45 69 79 67 23 56 50 87 67 28 104 30 108 3 110 71 56 86 116 77 86 85 174 131 44 60 36 159 93 126 56 61 86 99 123 40 29 109 55 59 89 124 38 206 133 41 89 93 117 145 30 1 119 57 89 40 60 95 79 82 36 68 50 55 18 32 67 125 35 59 63 66 50 129 140 61 65 61 74 32 34 137 103 75 92 90 75 86 40 64 46 113 86 83 97 55 81 94 116 63 50 86 22 97 88 65 103 81 154 175 54 63 72 59 74 18 58 90 94 119 115 470 188 47 139 53 91 277 146 160 245 34 55 74 46 108 60 11 52 151 67 61 18 89 14 43 23 135 102 118 35 33 77 67 61 103 72 147 95 68 48 64 10 67 40 91 35 37 104 64 56 79 111 99 89 81 76 147 157 113 121 41 2 139 76 165 50 46 47 32 43 112 0 104 83 9 17 24 48 33 126 4 70 7 76 67 59 50 133 90 128 99 169 89 43 69 49 122 63 118 93 83 3 117 94 218 74 34 149 80 167 112 70 72 157 83 207 66 81 87 112 109 63 203 119 130 79 130 114 68 93 3 31 2 58 4 114 60 72 44 107 101 71 112 35 89 173 90 75 49 45 88 37 146 71 62 83 73 49 98 167 112 51 87 50 115 167 42 62 54 153 76 51 69 103 49 124 76 143 0 72 145 40 59 88 92 170 42 104 84 59 61 96 122 139 38 196 81 97 104 76 178 71
Manes.01G109800.v6.1 2 4 5 6 24 0 14 7 5 1 1 6 9 6 3 0 4 1 4 2 1 0 7 5 7 1 7 14 2 1 2 0 7 2 5 1 12 12 16 2 0 4 2 0 1 0 1 13 130 9 1 2 1 21 1 0 11 10 0 1 0 18 4 0 3 0 0 10 8 4 0 7 21 0 4 0 0 8 0 5 0 3 64 11 6 2 36 29 102 66 0 1 115 1 0 12 1 0 1 3 12 0 0 2 0 9 3 1 18 6 6 0 3 27 0 2 0 7 11 8 1 0 1 2 19 2 0 2 2 8 0 0 0 15 0 9 1 1 24 3 10 0 0 1 34 5 1 1 5 0 9 0 4 2 13 1 0 0 14 6 8 0 0 5 3 0 0 0 1 29 7 3 4 2 10 15 1 3 11 0 2 1 11 20 30 0 0 4 0 2 16 3 2 0 1 143 13 3 1 197 66 12 1 1 2 79 21 0 0 1 12 38 1 1 5 13 0 1 0 12 74 0 0 2 10 13 0 0 0 45 110 2 1 0 31 11 1 0 0 4 1 0 0 2 5 2 0 1 2 30 3 2 1 0 14 0 1 0 0 21 1 0 0 0 8 2 0 0 2 23 0 0 0 0 15 4 0 0 2 15 3 2 1 0 0 38 2 2 0 1 9 14 8 0 0 2 0 2 0 1 9 0 0 0 0 3 1 3 1 1 12 2 0 0 1 5 10 0 0 1 3 8 0 0 0 23 0 0 0 0 7 1 0 0 2 2 22 0 0 0 8 0 1 0 1 5 13 0 0 0 14 2 0 0 22 7 20 7 2 0 18 0 1 0 1 4 23 2 0 2 8 15 8 6 0 2 8 42 6 0 4 10 7 11 0 5 22 11 0 0 3 0 2 0 0 0 19 3 1 0 0 17 2 0 0 1 9 4 2 0 0 3 3 1 0 0 21 0 1 4 0 4 0 5 0 1 12 1 0 0 2 4 8 0 0 0 29 17 21 0 6 0 14 1 0 0 0 0 0 1 11 1 0 1 0 0 16 1 1 0 3 7 3 0 0 0 8 9 2 8 0 4 22 22 13 0 1 9 6 2 0 2 48 8 2 0 1 29 0 1 0 1 2 6 17 0 6 0 17 68 0 0 5 0 10 0 0 12 6 1 0 0 0 1 0 1 6 20 5 1 0 5 13 2 1 0 0 3 39 16 0 1 26 5 2 0 1 2 8 14 0 0 0 4 5 0 0 26 2 0 0 0 2 5 9 0 0 3 4 2 0 4 48 4 3 1 0 2 11 0 1 2 0 3 4 2 0 4 30 2 5 0 1 72 4 3 0 9 15 5 8 0 1 16 7 26 0 1 31 2 2 1 4 86 15 0 1 0 12 4 10 0 1 15 2 0 0 0 64 1 23 0 3 5 4 1 5 0 17 4 0 2 2 24 5 3 0 27 1 6 0 0 0 19 2 1 0 10 31 13 19 0 0 117 1 0 3 0 34 6 3 2 0 2 4 18 4 0 3 10 10 0 0 4 1 31 5 1 3 3 111 8 0 3 2 6 1 3 0 28 0 0 1 4 3 3 3 0 3 36 13 1 0 9 4 5 1 0 0 1 14 7 2 3 48 39 14 2 0 10 5 3 0 0 1 1 0 1 0 9 9 0 0 3 0 2 3 2 0 13 8 2 1 0 14 17 0 0 1 35 3 1 0 0 26 2 1 12
Manes.01G109900.v6.1 0 0 1 2 0 1 2 5 2 3 0 3 2 1 5 0 0 0 0 0 1 0 1 0 0 1 2 0 0 0 0 2 0 0 2 0 0 4 0 1 0 0 1 1 1 1 3 7 5 2 0 3 1 15 1 2 5 7 0 1 0 3 1 0 4 0 1 0 0 0 1 1 0 0 0 0 4 3 7 1 4 5 3 5 0 0 4 5 12 3 1 0 3 0 0 0 2 9 13 4 1 2 2 3 0 1 1 3 5 0 0 4 3 0 0 0 1 4 3 4 1 0 1 1 2 0 0 3 0 2 0 0 1 5 1 2 1 2 2 1 2 1 5 5 4 0 0 1 1 0 0 0 4 2 6 2 3 1 1 9 6 1 2 3 1 0 0 1 0 12 1 2 4 11 12 5 0 2 3 0 4 2 0 4 4 5 1 2 3 1 1 7 3 3 15 6 10 2 1 3 6 7 0 0 1 3 6 1 0 6 1 4 3 7 12 9 2 1 0 5 14 3 2 12 27 3 0 0 0 5 5 0 0 4 3 5 6 0 0 3 0 3 8 2 8 3 2 1 3 3 1 2 1 1 2 0 0 0 0 0 0 1 0 2 3 0 0 0 12 4 5 0 3 1 8 0 2 0 2 4 2 1 12 5 1 9 1 4 2 1 4 1 2 1 3 8 4 3 2 4 5 0 2 5 6 6 3 4 1 4 12 8 5 1 3 2 8 6 2 1 3 2 6 2 4 12 0 5 2 0 0 0 0 0 8 7 5 2 1 1 0 9 2 4 5 3 3 6 5 2 1 4 13 1 2 1 10 2 4 2 2 2 1 0 1 2 2 4 1 1 9 12 4 0 0 7 6 6 14 0 9 8 10 15 3 15 5 4 17 0 3 0 6 0 7 0 17 5 5 1 5 6 1 2 6 2 10 8 9 0 3 2 8 5 0 3 4 0 2 0 5 3 0 4 7 6 4 3 5 1 1 3 7 0 0 1 9 5 2 1 10 2 11 5 0 2 1 0 0 3 4 1 0 3 0 3 5 5 6 3 11 3 1 5 1 0 2 0 1 11 3 3 12 8 4 3 1 2 3 2 3 4 4 5 2 0 0 6 0 2 0 5 8 5 2 0 1 6 5 0 0 0 1 0 0 0 0 1 0 1 2 2 2 0 2 4 9 13 4 3 4 6 14 5 3 0 1 3 0 2 1 0 2 4 3 2 9 6 2 7 2 3 7 4 4 1 0 6 3 3 2 8 6 10 0 0 0 1 0 0 2 1 15 3 2 0 0 1 0 2 1 0 0 6 2 2 1 3 0 2 2 1 4 8 4 4 1 4 6 4 0 0 1 4 0 1 0 2 4 4 2 0 1 3 1 0 0 1 1 5 2 0 0 1 0 1 0 0 3 2 4 0 5 3 1 4 0 0 0 1 0 1 0 2 0 1 0 0 0 2 0 3 2 3 3 0 4 1 1 2 0 0 2 3 1 1 0 0 3 20 0 1 0 2 3 8 0 2 2 19 2 5 1 1 4 13 2 0 0 9 5 3 0 6 2 1 0 0 0 2 0 4 2 0 5 0 3 0 5 0 1 3 2 2 7 0 2 0 0 1 0 0 1 0 3 1 8 3 0 11 13 7 0 0 0 1 5 1 3 1 2 0 5 5 0 0 0 0 1 1 8 6 2 2 1 0 4 1 5 2 1 1 0 4 7 3 0 1
Manes.01G110000.v6.1 3 0 0 4 5 0 0 1 2 1 0 0 0 2 8 0 4 0 1 2 0 2 0 6 7 0 2 7 1 3 1 8 0 3 3 0 3 1 3 23 0 6 0 3 10 0 2 4 0 2 0 4 1 5 0 0 2 0 78 9 1 0 0 0 0 0 0 4 2 2 0 3 0 2 0 0 3 2 0 4 0 15 5 4 0 0 4 3 1 0 1 2 6 6 0 19 0 1 2 30 6 1 2 4 0 12 0 15 0 0 9 0 21 0 0 0 0 6 0 1 12 0 0 1 0 5 0 0 1 7 24 0 2 3 0 7 0 0 2 6 400 1 13 8 8 3 0 41 7 1 4 0 0 8 11 34 0 3 1 15 15 0 17 1 0 8 0 9 1 1 21 1 4 1 3 20 0 3 0 0 24 0 13 6 3 27 0 13 2 12 7 0 0 2 1 9 7 0 0 2 11 12 0 7 1 5 12 0 9 12 3 9 0 2 0 9 7 0 3 10 1 13 2 3 1 1 0 0 0 1 10 39 0 3 2 8 13 7 10 11 24 56 4 19 3 8 13 0 146 6 35 34 3 6 2 64 0 3 8 0 27 26 2 5 6 25 55 1 0 13 4 11 2 6 11 13 25 0 0 0 0 5 1 0 34 0 1 21 0 11 0 5 16 1 0 5 0 42 0 4 2 6 25 0 9 2 14 29 0 2 1 4 49 0 0 7 2 16 0 3 10 4 64 0 1 3 1 55 2 1 6 1 0 0 50 6 5 14 0 7 6 0 24 0 9 1 2 24 1 1 1 15 7 0 10 3 5 37 1 9 2 8 7 3 16 7 11 17 2 0 2 6 3 15 4 172 0 3 16 0 4 0 3 12 0 13 4 1 12 3 6 0 25 1 0 0 0 5 8 0 98 3 0 6 0 3 1 3 13 0 6 5 8 4 0 7 3 0 3 0 44 5 0 30 0 8 5 8 17 0 3 17 15 32 0 9 3 3 45 2 5 0 0 3 0 8 2 6 0 0 3 7 3 30 0 9 16 10 9 1 11 1 14 13 0 13 3 2 14 7 0 1 3 43 12 0 48 1 18 22 1 0 9 1 2 0 0 4 6 10 1 46 1 10 5 1 6 3 5 8 3 31 49 40 34 1 2 3 6 7 1 36 0 10 36 0 0 3 5 12 0 3 2 4 32 1 2 18 3 7 0 0 14 11 19 0 6 4 0 4 0 4 2 0 23 0 11 2 4 10 0 6 3 17 1 0 38 2 3 2 0 1 1 47 12 0 0 2 6 24 16 2 1 5 19 21 0 18 1 8 3 2 9 1 0 26 0 0 14 5 3 0 8 8 6 10 0 58 0 4 0 0 0 2 20 2 0 11 1 4 0 1 4 16 7 1 0 0 3 27 16 0 1 1 26 9 7 0 2 5 0 0 1 0 2 8 0 0 1 0 4 0 2 1 1 14 0 4 4 22 13 0 4 4 1 21 0 0 1 0 11 55 0 20 2 5 1 2 13 3 1 1 0 10 5 2 4 1 10 3 10 6 0 0 0 5 2 0 0 18 31 18 0 65 9 15 8 3 0 5 10 23 1 1 0 11 14 0 18 4 17 0 1 12 1 0 11 0 0 6 0 1 0 0 0 1 40 8 1 9 21 23 0 7 0 11 51 1 2 8 0 9 0 2 2 1 4 0 3 3 12 13 0 28 1 24 23 2
Manes.01G110100.v6.1 0 0 0 0 0 0 0 0 0 0 0 0 1 0 0 0 0 0 3 0 0 0 0 0 0 0 0 0 0 0 0 0 0 0 0 0 0 0 0 0 0 0 0 0 0 0 0 0 0 0 0 0 0 0 0 0 0 0 0 0 0 0 0 0 0 0 0 0 0 0 0 0 0 0 0 0 0 0 0 0 0 0 4 0 0 0 0 0 0 0 0 0 0 0 0 0 0 0 0 0 0 0 0 0 0 0 0 0 0 0 0 0 0 0 0 0 0 0 0 0 0 0 0 0 0 0 0 0 0 0 0 0 0 0 0 0 0 0 1 0 0 0 0 3 0 0 0 0 0 0 0 0 0 1 0 0 0 0 0 0 0 0 1 1 0 0 0 0 0 0 0 0 0 0 0 0 0 0 0 0 0 0 0 0 0 0 0 0 0 0 0 0 0 0 1 0 0 0 0 0 0 0 0 0 0 0 0 0 0 2 0 0 0 0 1 1 0 0 0 0 0 0 0 0 0 0 0 0 0 0 0 0 0 0 0 0 0 0 0 3 0 0 0 0 0 0 0 0 0 0 0 0 1 0 1 0 0 0 0 0 0 0 0 0 0 0 0 0 1 0 0 0 0 0 1 0 0 0 0 0 0 0 0 0 0 1 0 0 0 0 0 2 0 0 0 0 0 0 0 0 0 0 0 0 1 0 0 0 0 2 0 0 0 0 0 1 0 0 0 5 0 0 1 0 0 0 1 0 0 0 0 0 0 0 0 0 0 0 0 0 0 0 0 0 0 0 0 0 0 0 0 0 1 0 0 1 0 0 0 0 0 0 0 0 0 1 2 0 0 0 0 0 0 0 0 0 2 0 0 0 0 0 0 0 0 0 0 1 0 0 0 0 0 0 0 0 1 0 0 0 0 0 0 0 0 0 0 3 0 0 0 0 0 0 0 0 0 0 1 0 0 2 0 1 0 0 0 0 0 0 0 1 0 0 1 3 2 0 0 0 0 0 0 0 0 0 0 0 0 0 0 0 0 0 0 0 0 0 0 0 0 0 0 0 0 0 0 0 0 1 0 0 1 0 0 0 0 0 0 0 0 0 0 1 0 0 0 0 0 0 1 2 2 1 1 0 0 2 0 0 0 0 1 0 0 0 0 1 0 0 0 0 0 0 0 0 0 0 0 0 0 0 0 0 0 0 3 0 0 0 0 0 0 0 0 0 0 0 0 0 0 0 0 0 0 0 0 0 0 0 0 0 1 0 0 0 0 0 0 0 0 0 0 0 0 0 0 0 0 2 0 0 0 0 0 0 0 0 0 0 0 0 0 0 0 0 0 0 1 0 0 0 0 0 0 0 0 0 0 0 0 0 0 0 0 0 0 0 0 0 0 0 0 0 0 0 0 0 0 0 0 0 1 0 0 0 0 0 0 0 0 0 1 1 0 0 0 0 0 0 0 0 0 0 1 0 0 0 0 0 1 0 0 0 0 0 0 0 0 0 0 0 0 0 0 0 0 0 0 0 0 1 0 0 0 0 0 0 0 0 0 0 0 0 0 0 0 0 0 1 0 0 0 0 0 0 0 0 0 0 0 0 0 0 0 0 0 0 0 0 0 0 0 0 0 0 0 0 0 0 0 0 0 1 0 0 0 0 0 0 0 0 0 0 0 0 0 0 0 0 0 0 0 0 0 0 0 0 0 0 0 0 1 1 0 0 0 0
Manes.01G110200.v6.1 6 1 73 37 18 8 20 55 21 23 21 15 49 11 35 7 21 6 6 9 6 3 34 16 29 8 31 23 9 42 8 38 58 29 42 10 23 24 7 50 5 19 24 8 21 3 20 18 7 0 21 40 46 59 18 14 37 68 5 18 3 25 35 0 6 5 12 35 17 25 10 77 11 1 2 5 11 13 1 4 6 12 8 21 3 21 22 34 135 48 3 19 25 8 0 20 40 38 105 26 13 25 27 59 0 6 57 37 79 12 28 12 28 17 0 9 11 29 56 13 119 31 49 13 38 14 5 20 4 22 29 4 20 46 0 0 16 43 51 12 31 44 38 187 15 8 5 12 122 0 2 26 42 154 25 34 23 14 43 4 2 4 10 77 15 5 4 23 0 10 3 23 15 150 35 19 9 44 63 0 32 41 33 75 18 31 10 36 21 31 7 118 3 32 82 9 4 16 61 65 32 54 4 9 29 14 4 2 13 130 4 3 14 37 45 94 115 13 0 41 18 41 5 47 93 42 9 0 2 59 32 13 2 10 48 10 34 64 23 101 21 43 60 24 82 4 12 10 28 87 8 49 15 24 78 18 1 8 18 112 8 30 4 33 66 6 26 27 42 88 25 30 48 24 89 34 47 0 2 88 136 61 33 19 21 78 4 7 42 36 56 38 19 7 25 116 0 75 21 28 120 15 27 15 20 64 22 82 13 23 57 29 105 10 17 73 28 22 8 8 35 8 60 37 20 102 7 30 23 29 53 4 0 2 71 64 37 26 6 19 36 0 45 6 17 51 18 105 11 40 22 35 33 3 2 53 9 15 60 19 84 6 13 2 20 40 8 18 12 10 64 30 41 48 12 42 131 49 155 11 25 45 43 31 9 38 27 16 85 38 69 0 45 12 0 0 111 117 30 4 17 38 6 6 7 3 12 1 6 13 10 85 34 62 5 10 26 0 53 8 19 87 3 40 28 17 75 34 9 4 8 178 14 22 3 7 84 3 0 19 33 30 42 40 10 34 35 12 0 12 32 160 10 71 14 27 46 32 38 17 24 12 71 30 11 8 70 8 127 110 8 6 9 3 2 6 36 1 28 34 14 43 35 33 33 16 1 67 6 33 23 20 49 17 13 10 7 41 0 0 6 10 37 15 15 3 4 33 7 6 19 5 30 9 32 17 29 92 10 24 18 42 113 15 73 5 11 35 8 18 9 18 42 12 50 8 41 52 5 16 2 32 53 14 11 25 13 40 5 25 1 2 24 0 1 8 27 91 8 29 3 33 172 25 27 23 12 28 48 17 26 10 0 65 9 16 12 4 11 10 6 27 52 32 22 101 1 2 32 9 2 7 13 45 1 8 4 2 28 3 4 1 35 107 11 6 5 13 35 6 6 7 30 18 6 29 8 2 12 10 3 47 44 22 16 38 0 0 5 6 1 27 13 49 16 50 1 4 0 53 33 24 25 56 22 22 9 36 46 10 4 10 33 97 15 5 6 0 7 8 4 7 15 31 160 55 18 18 5 141 26 50 20 25 118 47 123 10 32 65 14 58 26 73 229 30 2 6 0 17 2 26 15 51 82 33 20 7 21 4 25 40 23 33 74 4 33 17 16 199 31 18 20 2 77 24 14 0 21 55 16 47 6 40 12 9 4 15 24 30 1 76 30 46 2 18 30 79 77 65 28 118 23 19 109 2 8 24 50 70 2 16 2 26 35 5 11 14
Manes.01G110300.v6.1 0 0 0 0 0 0 0 0 0 0 0 0 0 0 0 0 0 0 0 0 0 0 0 0 0 0 0 0 0 0 0 0 0 0 0 0 0 0 0 0 0 0 0 0 0 0 0 0 0 0 0 0 0 0 0 0 0 1 0 0 0 1 0 0 0 0 0 0 0 0 0 0 0 0 0 0 0 1 0 0 0 0 0 0 0 0 2 0 0 0 0 0 0 0 0 0 0 0 0 0 0 1 0 0 0 3 0 1 0 0 0 0 1 0 0 0 4 0 1 0 0 0 0 0 0 0 0 0 0 0 0 0 0 0 0 0 0 0 0 0 0 0 0 0 0 0 0 0 0 0 0 0 0 0 0 0 1 0 0 0 0 0 0 0 0 0 0 1 0 0 0 0 0 0 0 0 0 1 0 0 0 0 0 0 1 0 0 1 0 0 0 0 0 0 1 1 4 0 6 0 0 0 0 1 0 2 5 0 2 1 5 2 0 1 0 0 3 0 0 2 0 0 0 0 0 0 0 2 0 0 1 1 3 0 0 1 1 0 1 3 3 1 0 1 1 1 1 0 2 2 1 0 1 0 7 2 0 1 1 0 1 1 1 2 0 1 1 0 1 1 0 0 0 0 2 0 0 0 2 1 1 0 0 1 0 0 4 2 1 4 0 0 0 0 2 3 30 4 2 2 2 4 2 0 0 1 9 1 0 1 2 1 0 1 1 0 0 1 0 0 0 3 0 2 1 4 2 0 0 0 1 0 0 1 0 1 0 1 0 2 2 50 4 1 0 0 0 1 0 0 0 1 1 0 2 1 0 1 0 0 2 3 0 0 2 3 2 2 1 0 2 1 1 0 0 2 0 1 0 0 0 0 3 3 2 1 1 0 0 0 2 0 0 0 1 0 0 1 1 0 6 1 6 0 2 3 1 2 0 0 0 1 0 0 0 2 0 6 2 0 4 2 4 1 2 3 3 4 2 0 0 9 6 1 1 0 1 9 8 0 2 0 2 1 1 3 0 1 0 0 2 1 6 0 0 0 1 6 0 0 1 2 0 0 0 0 1 0 0 1 2 1 0 0 1 0 0 0 5 0 3 5 0 3 0 0 0 1 1 0 0 1 1 6 0 3 0 1 3 1 0 0 1 0 2 0 0 0 0 0 1 0 0 0 0 1 1 0 1 0 0 0 1 5 0 0 0 0 0 0 0 0 0 0 0 0 0 0 0 0 0 0 1 3 0 0 2 0 2 0 9 1 0 4 0 0 0 0 8 0 0 0 1 0 1 0 0 0 0 0 2 0 0 0 4 0 0 0 0 0 0 0 0 0 0 0 0 0 0 1 2 0 0 0 5 0 0 4 0 2 0 0 1 2 0 0 0 3 0 1 0 0 0 1 0 0 1 0 0 0 0 1 0 4 2 0 2 1 2 0 0 3 2 0 0 0 5 1 0 0 0 3 0 1 0 8 0 2 2 0 0 0 0 1 0 0 0 0 0 0 0 0 2 0 1 0 0 0 0 1 0 0 0 0 0 1 0 0 0 0 2 0 0 0 0 0 0 0 0 1 1 2 0 1 0 0 0 2 0 0 4 0 0 0 0 0 0 1 0 0 2 3 1 0 1 0 0 0 0 0 0 1 1 0 0 1 0 0 0 0 6 0 0 2 0 2 0 0 0 0 0 0 0 0 0 2 0 0 0 1 4 0 1 1 0 7 2 3
Manes.01G110400.v6.1 9 2 11 10 10 17 13 24 5 1 25 9 13 10 6 15 8 1 4 0 13 19 22 20 14 8 11 16 1 3 17 12 16 9 4 20 20 9 9 5 28 18 14 16 2 18 14 40 3 3 32 16 12 24 1 12 9 19 19 4 1 17 18 1 1 6 6 11 13 9 15 9 2 2 3 42 50 27 8 0 10 12 20 12 0 18 10 29 13 9 23 8 22 11 0 12 33 6 29 17 5 19 12 18 0 6 25 27 27 2 3 9 18 1 0 0 35 20 9 8 4 12 16 2 17 3 5 9 2 2 1 23 16 17 13 2 24 26 46 6 40 64 18 16 9 1 29 32 35 2 7 29 20 29 18 20 20 22 34 14 5 29 17 12 6 12 4 19 0 1 3 21 7 31 9 13 8 11 14 0 5 43 25 43 15 10 49 34 6 16 0 42 35 20 72 27 14 76 21 70 7 7 33 31 7 9 11 67 34 37 7 4 54 26 43 24 6 43 5 55 9 5 24 18 42 9 1 22 3 42 13 24 55 7 32 14 5 34 14 38 12 4 52 40 38 39 8 25 34 32 16 8 34 29 44 42 0 16 28 39 64 13 25 47 32 44 43 21 16 61 6 5 29 38 32 28 8 0 5 19 45 7 6 30 12 110 24 9 25 34 30 18 7 44 10 56 51 4 25 11 103 4 1 17 10 30 25 5 9 11 41 9 3 33 7 30 6 5 28 16 39 5 1 24 10 31 14 9 42 14 43 6 1 36 19 48 15 9 15 16 41 1 8 19 19 47 16 4 40 15 18 6 4 59 26 81 9 11 48 9 74 23 1 93 33 51 27 7 37 11 28 6 8 4 24 31 32 15 8 31 22 55 34 18 38 55 29 12 8 19 5 2 25 10 42 3 68 14 4 12 27 35 14 7 32 58 33 40 14 77 15 34 8 15 21 12 32 7 1 56 57 46 5 11 44 17 40 22 4 33 20 80 20 40 24 5 119 30 8 21 13 9 11 7 26 11 15 22 8 22 12 61 0 7 45 33 80 35 5 26 9 59 19 3 51 8 40 17 12 77 23 11 99 8 17 13 17 5 31 4 24 38 15 13 4 6 0 48 7 2 13 20 15 8 15 35 24 12 13 4 33 12 67 24 13 24 7 21 18 4 22 25 16 11 1 20 21 26 7 3 27 6 27 22 4 51 52 34 14 14 7 22 36 17 4 39 19 22 9 3 23 35 28 12 19 20 32 20 18 0 12 36 54 25 1 8 100 70 19 5 14 13 81 19 5 4 20 28 34 18 5 24 0 20 41 8 16 9 17 16 11 24 18 16 12 8 12 3 31 7 7 16 9 24 56 19 15 40 16 10 34 6 34 61 14 2 12 33 26 27 1 21 14 19 13 9 34 0 26 29 12 22 20 60 34 5 5 2 23 2 0 21 41 19 16 0 2 57 0 12 3 20 25 24 7 4 24 9 20 40 1 11 16 28 17 4 17 1 24 10 0 33 16 21 40 8 1 28 26 29 8 6 8 25 15 24 2 17 18 51 30 2 28 37 26 3 0 14 1 61 3 5 10 15 25 18 2 26 4 18 5 23 23 14 28 5 12 24 31 36 13 3 38 15 62 21 14 8 10 36 9 2 6 11 8 28 29 22 3 40 11 5 28 22 1 14 4 13 13 40 11 2 12 37 32 13 0 30 25 24 16 5 27 31 18 23 9 38
Manes.01G110500.v6.1 0 0 10 0 0 1 0 5 0 0 9 0 8 0 0 3 0 1 0 0 1 0 17 1 0 2 0 6 0 0 1 0 11 0 0 8 0 5 3 0 6 0 8 0 1 2 0 11 0 0 1 0 10 1 0 4 1 19 0 0 0 0 9 0 0 0 0 4 0 0 5 0 2 0 0 34 1 6 0 0 0 0 5 0 0 7 0 3 1 1 0 0 29 1 0 0 16 1 56 0 0 26 1 47 0 0 50 0 12 0 0 4 0 2 1 5 16 0 15 0 0 42 0 0 5 0 1 2 0 0 0 0 0 23 5 0 2 0 35 0 0 50 1 84 0 0 3 0 136 0 1 15 2 67 0 0 80 1 24 1 0 2 1 38 1 0 0 0 0 0 0 10 0 108 0 0 0 0 12 0 0 41 0 36 4 0 1 0 0 0 0 71 1 0 97 7 2 0 0 54 0 0 6 3 16 2 0 0 1 51 0 0 1 1 15 0 1 2 0 31 4 0 0 0 58 3 0 2 0 60 0 0 1 0 48 1 0 88 1 68 1 1 184 2 44 1 0 28 0 36 0 0 73 0 38 3 0 3 0 28 1 0 11 2 18 2 1 39 4 45 2 0 79 7 30 0 0 0 6 1 94 1 0 8 0 133 4 0 12 8 25 1 5 4 1 67 0 5 26 1 97 2 1 12 2 86 3 0 5 3 114 1 0 3 1 48 1 1 4 0 48 0 1 8 1 30 1 0 105 2 32 2 0 3 1 56 0 1 2 0 19 0 1 1 0 56 0 1 9 0 20 1 1 0 1 61 4 0 70 0 103 4 1 1 0 26 2 0 2 1 22 0 5 0 25 0 57 0 0 39 0 41 1 0 28 0 48 1 0 54 1 0 0 0 0 0 65 0 0 2 1 58 1 0 0 0 13 5 8 19 0 80 0 0 20 0 79 2 0 27 0 17 2 8 28 0 50 2 0 12 1 77 3 3 7 0 90 0 0 3 0 3 0 0 45 0 28 0 3 13 0 104 0 0 74 0 106 2 0 16 1 129 1 1 10 0 109 0 0 51 20 1 36 0 0 3 4 1 6 0 25 0 6 0 0 2 0 46 0 0 37 3 16 2 0 17 0 14 4 0 1 0 1 0 0 4 0 19 0 0 64 1 22 0 0 1 0 58 1 0 5 0 24 0 0 1 0 7 0 0 4 1 21 1 0 3 0 27 0 1 7 1 37 5 0 28 0 9 0 0 25 1 68 0 0 8 0 47 0 2 9 0 106 0 0 0 1 1 22 3 0 1 0 19 0 0 12 0 7 1 0 13 0 5 0 0 0 0 4 0 0 1 0 18 0 0 7 0 7 0 9 1 1 36 0 0 9 0 13 0 0 2 0 5 0 1 9 0 11 1 0 27 0 23 1 0 0 0 5 0 0 40 1 9 1 1 0 0 0 0 1 22 0 5 1 0 5 0 9 0 0 4 4 14 1 0 0 0 3 1 1 0 26 2 46 0 0 1 0 29 0 0 0 0 20 0 0 58 3 15 0 4 5 0 33 0 0 0 0 27 0 0 2 0 41 0 0 5 0 9 0 1 5 1 37 1 1 14 1 65 1 0 59 0 42 1 0 6 0 82 0 0 7 1 4 0 2 111 1 51 0 0 29 0 0 0 0 46 0 19 0 0 39 1 44 0 0 12 0 21 1 0 8 0 9 0 1 0
Manes.01G110600.v6.1 4 1 0 9 50 0 5 3 16 1 5 29 0 0 7 2 2 0 29 0 3 5 0 19 1 2 5 0 9 0 0 5 0 19 3 1 1 1 4 0 2 8 1 6 0 1 6 1 17 2 0 5 0 33 0 1 0 0 5 2 1 7 1 0 0 0 0 0 8 1 1 0 1 0 0 1 7 4 13 5 0 15 1 9 0 0 4 3 50 12 1 1 2 1 0 24 0 0 2 3 7 1 1 0 0 1 0 9 0 2 1 0 9 1 0 2 1 1 0 8 0 0 0 2 6 0 0 10 2 12 0 0 1 0 5 2 1 4 0 9 0 1 3 2 47 7 3 6 0 2 1 0 3 0 42 3 0 6 2 10 3 11 8 0 6 0 0 7 0 27 1 2 4 0 2 6 2 4 1 0 10 1 22 1 31 2 1 16 0 90 2 1 0 3 1 34 11 0 2 5 18 1 1 8 0 30 12 10 10 0 24 11 0 7 1 1 1 1 4 1 5 0 0 4 0 2 0 0 0 1 11 0 2 4 0 9 1 0 0 0 29 2 0 0 0 7 1 0 1 1 0 0 0 2 0 7 0 0 0 0 2 0 0 0 2 4 1 0 0 0 12 0 0 2 0 2 1 0 0 3 1 29 19 2 4 1 15 2 0 12 1 20 1 0 0 0 2 3 1 0 3 3 0 1 5 0 20 1 0 6 1 23 1 2 0 4 1 1 2 11 2 2 0 1 1 3 6 1 0 0 0 25 0 0 4 5 19 0 0 0 2 0 0 0 1 1 13 0 0 7 0 16 2 0 1 0 18 3 0 8 3 4 2 2 8 0 15 1 4 4 3 13 7 3 0 5 1 78 0 2 28 1 15 9 1 17 0 68 0 0 1 0 18 0 2 0 0 29 1 0 9 3 13 0 0 4 3 36 2 2 1 0 22 20 1 4 0 11 0 0 1 3 20 0 1 5 1 10 1 4 4 2 29 3 3 1 0 35 7 0 14 5 21 6 5 8 0 6 0 0 18 2 10 0 1 14 1 52 0 1 12 0 33 1 1 4 0 21 0 0 1 2 0 13 7 0 3 1 25 2 0 3 0 42 3 0 0 0 6 0 0 0 0 39 2 0 1 0 17 2 0 2 1 5 6 2 8 1 19 2 1 4 1 8 0 1 14 0 12 0 4 5 1 24 0 0 27 2 3 1 3 6 1 8 1 1 4 0 56 7 0 1 6 15 2 0 1 0 2 0 0 1 2 60 7 0 1 0 29 2 0 0 4 15 9 4 2 1 1 45 4 1 0 1 6 1 6 2 1 9 4 0 0 0 9 0 0 2 4 21 1 0 4 0 8 0 0 0 0 19 0 1 0 0 4 2 0 7 3 19 0 1 7 3 2 1 0 1 2 14 4 0 3 3 4 3 7 0 4 12 0 0 1 2 33 0 0 6 0 10 0 3 2 1 29 0 0 3 2 9 8 0 1 3 25 0 1 0 3 41 4 4 0 4 0 22 0 2 0 1 30 2 4 2 0 52 1 0 6 0 5 0 1 23 1 25 0 0 0 0 0 8 0 1 0 23 2 0 0 1 17 0 11 8 2 1 6 0 1 1 7 3 0 1 2 8 12 9 0 0 17 2 1 0 0 58 4 0 2 0 5 0 1 0 1 6 3 1 0 1 65 1 0 2 0 15 0 3 12 0 42 10 1 0 0 44 2 2
Manes.01G110700.v6.1 0 0 0 0 0 0 0 0 0 0 2 2 1 0 0 0 8 0 0 1 0 0 0 0 0 0 0 0 0 0 0 0 0 0 0 0 0 0 0 0 0 0 0 0 0 1 3 0 0 0 0 1 0 0 0 0 0 0 0 1 0 0 0 0 0 0 0 1 0 0 0 0 0 0 0 2 6 0 0 0 0 1 0 0 0 0 0 0 0 0 0 1 0 0 0 0 0 0 0 0 0 0 0 0 0 0 0 0 0 0 0 0 0 0 0 0 1 0 2 0 0 2 0 0 0 0 0 3 0 2 0 0 0 2 7 0 2 1 1 0 0 2 3 3 0 0 0 4 4 0 0 1 0 0 0 0 1 1 1 2 0 1 2 6 2 0 0 6 0 0 0 0 0 0 4 0 0 0 0 0 0 0 0 0 0 0 0 0 0 2 0 2 1 2 4 2 0 1 4 1 1 1 4 2 1 7 0 2 3 9 2 3 0 2 1 0 0 0 0 0 0 0 0 0 0 0 0 2 0 5 0 3 0 0 0 0 0 0 0 0 0 0 0 0 1 1 0 0 1 2 0 0 0 0 1 0 0 0 0 0 0 0 0 0 0 0 0 1 0 3 0 1 0 0 0 0 0 0 0 0 0 3 0 1 0 1 0 0 0 0 1 1 0 0 1 0 0 0 5 3 1 0 0 1 0 0 2 0 0 0 0 1 1 2 0 1 0 1 3 0 3 0 0 0 0 0 0 0 1 1 1 0 0 4 5 5 0 0 0 0 0 0 0 0 1 0 0 0 3 1 4 2 0 0 3 4 0 0 3 5 4 0 0 0 2 3 3 2 0 0 1 0 0 0 0 0 0 0 0 2 1 0 3 1 0 10 1 1 0 0 0 0 0 0 2 0 1 2 0 0 1 0 0 0 4 2 4 0 0 3 1 7 0 0 1 2 1 0 0 0 5 6 0 2 1 0 0 0 0 0 10 10 0 4 0 0 7 0 2 2 1 2 0 0 1 8 3 5 0 2 0 5 0 1 7 0 4 1 0 3 0 0 3 1 0 0 0 0 0 0 2 3 1 1 0 0 0 0 0 0 0 0 0 1 0 0 0 0 0 0 0 0 3 4 1 1 9 3 0 0 0 0 0 0 0 1 0 1 0 0 0 0 0 3 2 0 0 2 0 0 0 0 1 0 0 8 15 1 3 0 0 0 0 0 0 0 0 0 0 0 0 0 0 0 0 2 3 1 1 0 0 4 6 0 0 0 1 0 0 0 0 0 0 1 0 0 0 0 0 0 0 0 0 0 0 0 0 0 1 0 0 0 1 0 0 0 0 0 0 0 0 0 2 1 0 0 1 5 2 2 4 0 1 9 0 0 0 0 0 0 0 0 0 0 0 0 0 0 0 0 0 0 0 3 0 1 0 0 0 0 0 0 0 1 0 0 0 0 0 0 0 0 1 0 0 0 0 0 0 0 0 0 0 0 0 0 1 0 0 0 0 0 3 0 0 0 0 0 0 0 0 0 0 0 0 0 0 0 0 0 2 0 0 0 0 0 0 2 0 0 0 0 0 0 0 2 0 0 0 1 1 0 0 2 1 0 0 0 0 1 0 0 0 0 3 7 1 0 0 3 2 0 0 0 0 0 4 0 0 0 0 0 1 0 0 0 0 0 1 0 0 0 0 0 0 0 0 0 0 0 0 0 0 5 1 2 0 1
Manes.01G110800.v6.1 236 24 104 184 218 131 139 91 70 20 157 329 29 38 54 77 137 13 172 15 117 59 43 82 36 42 53 113 38 24 143 38 17 141 14 250 88 46 83 17 93 128 36 13 13 73 83 91 301 31 174 199 17 154 16 88 51 34 87 34 15 155 47 1 27 180 128 55 106 27 62 144 39 7 3 114 262 79 76 58 32 85 49 134 13 43 234 66 428 209 91 124 51 131 0 96 258 147 126 182 75 104 122 64 1 22 106 200 294 160 28 88 103 51 7 4 265 143 23 72 33 84 139 56 398 22 25 154 41 102 26 20 252 87 167 54 210 81 121 132 121 361 118 44 650 67 116 241 57 12 10 59 108 38 131 71 46 173 74 233 29 219 89 36 73 22 72 124 0 334 11 85 93 59 399 96 42 103 45 0 38 121 213 63 141 21 235 84 7 389 19 75 136 158 48 149 19 315 81 141 53 20 264 180 13 74 27 191 192 38 46 61 166 141 62 130 30 162 14 195 87 26 158 104 28 62 9 64 8 89 198 107 171 61 54 135 37 77 84 26 75 17 209 175 71 169 23 88 84 50 71 11 112 23 101 152 1 100 47 66 33 13 126 160 197 67 33 79 63 67 280 31 43 43 35 103 30 0 39 204 69 363 48 164 109 103 55 13 131 161 81 73 9 64 119 79 10 51 79 62 36 46 16 86 59 19 147 29 35 102 37 340 48 80 131 72 95 21 61 30 67 30 19 81 45 41 45 16 44 52 49 213 1 105 113 56 419 10 38 125 103 9 18 49 48 44 54 13 63 151 37 304 35 164 125 126 60 53 73 199 52 47 24 202 322 146 72 45 168 63 57 85 42 23 65 132 28 150 9 120 137 76 129 7 120 161 61 173 32 82 66 0 182 14 154 19 36 236 19 87 55 34 11 4 51 203 70 92 20 72 42 32 34 58 50 146 38 30 8 79 136 61 39 27 102 160 36 82 22 69 161 75 251 28 115 183 47 183 18 52 223 140 130 19 99 140 29 21 20 225 113 50 60 46 87 174 32 258 21 133 134 174 185 26 312 95 52 78 43 95 111 112 95 166 21 55 74 92 175 7 82 105 116 38 11 78 3 160 61 24 11 108 19 266 79 69 168 12 267 12 24 97 54 41 40 114 39 68 145 35 67 30 18 94 13 49 177 39 34 0 148 146 37 65 6 137 95 87 76 25 85 74 103 146 6 207 48 9 49 13 100 68 54 176 18 84 108 43 57 35 39 145 22 114 40 231 844 123 90 31 161 125 296 54 40 256 160 75 161 131 77 65 4 42 63 11 61 29 27 38 24 54 111 58 214 28 87 100 77 129 36 121 113 100 33 6 81 49 32 54 140 42 72 93 68 33 78 124 42 76 12 156 101 123 55 20 55 1 139 65 40 41 62 31 41 13 97 3 154 45 0 15 16 34 142 34 38 62 1 54 16 61 65 51 186 12 52 63 100 30 79 56 80 62 230 10 112 0 84 267 86 29 38 157 69 228 16 110 45 60 154 58 77 179 38 340 42 38 265 40 79 27 168 198 25 42 0 65 1 185 5 30 76 75 22 123 41 79 72 64 182 23 218 201 39 28 29 43 152 50 63 11 96 45 30 254 97 44 122 27 247 58 68 75 182 148 87 88 42 111 83 36 100 27 2 53 29 84 95 53 222 38 41 18 53 27 29 306 155 50 25 37 169 275 48 193 54 157
Manes.01G110900.v6.1 61 13 121 62 132 45 33 44 23 7 106 72 32 11 65 74 64 4 26 19 70 78 92 109 57 49 60 62 23 48 29 26 27 25 32 113 46 47 19 42 61 128 87 20 55 67 71 91 61 36 64 59 51 41 15 78 92 65 112 65 19 30 32 2 22 146 111 95 104 58 52 81 50 6 2 35 40 42 23 39 28 19 30 24 20 47 47 51 41 27 74 131 98 59 0 36 200 194 153 120 46 64 66 46 2 38 79 52 110 27 54 60 77 19 1 6 127 113 139 66 110 76 70 22 87 29 26 29 6 31 37 33 105 93 12 14 38 51 41 18 95 184 36 94 39 14 57 63 110 1 16 38 55 76 21 44 100 53 83 43 38 125 57 112 32 43 54 69 2 54 32 89 43 86 82 54 76 73 68 0 66 77 121 95 54 42 33 27 39 60 42 108 66 74 227 87 57 67 70 70 41 48 79 87 31 31 58 58 62 112 26 61 23 28 56 44 43 86 13 214 76 91 49 74 181 39 14 38 12 131 58 146 86 42 111 42 71 127 218 150 238 137 345 740 236 292 365 137 297 191 193 146 150 223 281 215 4 148 247 101 399 201 144 575 318 496 337 26 63 77 54 294 149 215 114 145 193 3 9 46 48 43 37 213 164 150 54 65 285 116 87 126 83 64 59 73 16 68 154 137 187 62 29 111 70 66 30 22 61 76 92 45 174 142 106 143 63 44 83 54 51 46 52 160 145 201 39 129 131 85 93 49 1 84 143 68 143 99 58 95 76 4 80 54 127 155 56 148 63 61 41 51 43 80 41 92 30 57 147 86 122 56 32 87 84 98 50 95 68 65 109 49 69 52 19 90 47 56 37 141 94 108 113 67 173 160 60 57 58 96 126 1 163 10 44 1 41 73 14 102 136 84 33 72 35 31 34 28 40 79 13 77 45 43 21 45 44 59 32 50 99 168 31 71 232 195 126 115 106 51 80 104 74 67 36 47 58 44 24 57 75 70 47 23 79 210 43 31 9 197 140 105 72 61 101 95 79 71 61 129 72 59 77 49 200 89 71 131 75 150 88 91 152 54 51 140 136 17 117 72 68 86 63 39 38 86 0 158 20 76 35 48 54 47 42 36 38 26 61 13 50 69 144 85 129 88 58 35 82 57 126 80 69 82 58 45 80 56 21 45 52 38 49 29 71 121 93 146 21 80 55 97 65 50 66 64 105 54 37 56 103 140 129 85 127 58 109 69 40 77 11 58 50 49 27 34 75 58 15 27 39 101 257 30 30 147 47 49 87 25 21 164 6 139 35 52 45 6 42 14 14 36 91 54 45 38 54 52 113 46 31 83 76 80 25 36 47 28 56 7 56 21 39 76 31 9 82 64 98 30 21 115 122 165 125 95 85 0 111 114 77 63 44 45 36 29 23 1 65 40 1 26 26 45 17 29 2 84 3 58 144 76 38 61 31 22 127 110 122 17 14 165 254 167 232 52 140 1 52 54 77 84 63 145 149 81 61 90 43 195 31 84 29 63 54 44 39 22 46 35 13 29 55 75 45 18 1 57 3 86 3 53 58 89 76 61 52 40 53 37 42 88 65 57 47 12 39 84 42 52 34 35 162 58 167 49 57 44 64 46 51 106 17 44 41 34 51 126 84 178 16 105 114 447 1 242 239 62 31 52 59 85 40 19 59 11 11 81 81 183 6 69 51 46 42 44 32 87
Manes.01G111000.v6.1 0 0 8 0 0 3 12 6 1 0 12 23 6 0 0 1 37 2 0 0 1 7 2 0 3 2 4 42 0 0 3 19 2 0 0 4 26 8 1 0 1 57 12 0 0 0 6 2 0 0 7 26 4 1 0 3 15 0 0 0 0 16 2 0 0 1 0 0 0 0 5 27 0 0 0 5 12 4 0 0 5 49 4 0 1 4 11 4 0 0 0 9 0 8 0 0 0 6 5 1 0 2 7 2 0 0 2 14 28 2 0 0 5 0 0 0 2 1 2 0 0 4 5 3 1 0 0 6 1 0 0 0 18 0 0 0 0 21 5 0 0 0 8 2 3 0 1 11 4 0 0 1 15 5 0 0 1 11 1 0 0 2 19 5 0 0 0 8 0 0 0 0 2 4 0 0 0 8 1 0 0 5 32 4 0 0 4 9 3 0 0 8 0 22 12 0 0 0 52 5 0 0 3 123 0 0 0 3 72 8 0 0 0 25 4 0 0 0 4 3 0 0 0 11 3 0 0 0 1 0 0 0 0 3 1 0 0 4 1 1 0 0 9 1 6 0 0 2 2 5 0 0 0 4 6 0 0 3 7 2 0 0 2 3 12 0 0 0 6 1 0 1 6 3 6 0 0 0 0 0 0 0 0 3 1 2 0 0 0 3 1 0 0 2 1 4 0 1 2 5 10 0 0 0 2 0 0 0 0 3 3 1 0 0 0 0 0 0 0 0 0 0 1 2 0 1 0 0 0 13 12 2 0 0 14 1 1 0 0 9 11 0 0 0 4 0 0 0 0 6 2 0 0 0 14 10 0 0 2 4 1 0 0 2 40 1 0 0 1 17 5 0 0 0 3 20 3 0 0 2 0 7 14 1 0 14 6 0 0 3 1 0 0 0 0 2 3 0 0 0 31 8 0 0 0 17 5 0 6 1 13 4 0 0 3 39 0 0 0 1 7 9 0 0 0 0 1 0 1 0 0 10 0 0 0 1 2 0 0 0 0 7 0 0 0 0 1 0 6 0 0 9 0 0 2 4 0 0 0 1 1 12 0 0 0 1 1 0 0 2 1 4 0 0 0 0 5 0 0 0 0 13 3 0 0 0 0 1 0 0 5 5 2 0 0 12 209 4 2 0 0 3 5 1 0 2 4 17 0 0 20 44 4 0 0 0 77 5 0 0 3 25 16 0 0 10 57 24 3 5 3 28 1 0 1 2 15 4 0 0 0 12 4 0 0 7 27 5 0 0 1 25 2 0 0 4 7 1 0 0 1 35 9 0 0 2 2 5 7 0 0 0 0 4 1 0 7 8 4 0 0 2 4 0 0 0 0 0 2 0 0 3 12 0 0 0 0 8 2 0 3 1 25 4 1 0 2 19 5 0 0 2 41 15 2 0 3 1 18 0 0 11 7 2 0 1 0 0 6 0 0 0 0 5 0 0 0 58 0 0 0 0 0 4 0 0 0 8 5 0 0 0 2 2 0 0 0 0 7 0 0 28 4 6 2 0 3 0 1 2 0 0 4 9 2 0 0 2 11 57 0 0 3 88 4 0 0 1 1 23 0 0 0 7 1 0 0 1 16 2 0 0 0 3 3 0 0 0 14 15 0 1 5 16 4 0 0 0 5 0 0 0 0 18 31 0 0 2 1 4 0 0 0 10 0 0 0 0 0 3 0 0 2 38 2 0 0 0 6 3 0 1 1 6 3 0 0 3
Manes.01G111100.v6.1 0 0 0 0 0 0 0 0 0 0 0 0 0 0 0 0 0 0 0 0 0 0 0 0 0 0 0 1 0 0 0 0 0 0 0 0 0 0 0 0 0 0 0 0 0 0 0 1 0 0 0 0 0 0 0 0 0 1 0 0 0 0 1 0 0 1 0 0 0 0 0 0 0 0 0 0 0 1 0 0 0 0 0 0 0 0 0 0 0 0 0 0 0 0 0 0 0 0 0 0 0 0 0 0 0 0 0 0 0 0 0 0 0 0 0 0 0 0 0 0 0 0 0 0 0 0 0 0 0 0 0 0 0 0 0 0 0 0 0 0 0 0 0 0 0 0 0 0 2 0 0 0 0 0 0 0 0 0 0 0 0 0 0 0 0 0 0 0 0 0 0 0 0 0 0 0 0 0 0 0 0 0 0 0 0 0 0 0 0 0 0 0 0 0 0 0 0 0 0 0 0 0 0 0 0 0 0 0 0 0 0 0 0 0 0 0 0 0 0 1 0 0 0 0 0 0 0 0 0 1 0 0 0 0 1 0 0 0 0 0 0 0 0 0 0 0 0 0 0 0 0 0 0 0 3 0 0 0 0 0 0 0 0 0 2 0 0 0 0 1 0 0 0 0 1 0 0 0 0 0 0 0 0 0 0 0 0 0 0 0 0 0 0 0 0 1 0 0 0 0 0 0 0 0 0 0 0 0 0 0 0 0 0 0 0 1 0 0 0 0 0 0 0 0 0 1 0 0 0 0 0 0 0 0 0 0 0 0 0 0 0 0 0 0 0 1 0 0 0 0 0 1 0 0 0 0 0 0 0 0 0 0 0 0 0 0 0 0 0 0 0 0 0 0 0 0 0 0 0 0 0 1 0 0 0 0 0 0 0 0 0 0 0 0 0 0 0 0 0 0 0 1 0 0 0 0 0 0 0 0 0 1 0 0 0 0 0 0 0 0 0 2 0 0 0 0 0 0 0 0 0 0 0 0 0 0 0 0 0 0 0 0 0 0 0 0 0 0 0 0 0 0 0 0 1 0 0 0 0 0 0 0 0 0 0 0 0 0 0 0 0 0 0 0 0 0 0 0 0 0 0 0 0 0 0 0 0 1 0 0 0 0 0 0 0 0 0 1 0 0 0 0 0 0 0 0 0 0 0 0 0 0 2 0 0 0 0 1 0 0 0 0 1 0 0 0 0 1 0 0 0 0 0 0 0 0 0 0 0 0 0 0 0 0 0 1 0 0 0 0 0 0 0 0 0 0 0 1 0 0 0 0 0 0 0 0 0 0 0 0 0 0 0 0 0 0 0 0 0 0 0 0 0 0 0 0 0 0 0 0 0 1 0 0 0 0 0 0 0 0 0 0 0 0 0 0 0 0 0 0 0 0 0 1 0 0 1 0 0 0 0 1 0 0 0 0 0 0 0 0 0 0 0 0 0 0 0 0 0 0 0 0 0 0 0 0 0 0 4 0 0 0 0 1 0 0 0 0 0 0 0 0 0 0 0 0 0 0 0 0 0 0 0 0 2 0 0 0 0 2 0 0 0 0 0 0 0 0 0 0 0 0 0 0 0 0 0 0 0 0 0 0 0 0 0 0 0 0 0 1 0 0 0 0 0 0 0 1 0 0 0 0 0 0 0 0 0 0 0 0 0 0 0 0 0 0 0 0 0 0 0 0 0 0 0 0 0 0 0 1 0 0 0 0 0 0 0 0
Manes.01G111200.v6.1 85 21 281 52 70 81 75 174 27 11 151 39 227 18 29 99 137 19 55 8 66 19 391 155 64 85 77 97 25 69 36 12 203 38 20 95 93 157 61 31 64 140 257 37 62 87 57 177 61 18 68 46 209 63 13 37 44 246 30 43 95 50 274 4 37 118 85 167 98 115 69 95 184 3 2 49 19 207 11 22 59 37 90 62 12 111 88 239 116 70 60 83 178 86 1 48 216 101 288 64 40 118 85 317 4 28 178 86 255 24 47 108 24 125 1 34 48 102 361 127 141 151 104 148 174 28 88 19 38 22 25 33 119 240 8 14 45 41 128 39 11 138 39 299 30 31 94 20 378 0 7 87 37 234 22 1 139 45 219 43 44 210 49 271 143 34 31 71 2 107 6 76 81 204 51 27 81 99 207 1 90 168 15 442 76 34 83 50 277 48 31 356 25 107 391 149 36 81 119 440 69 47 73 117 131 122 37 67 106 515 79 44 52 77 268 138 38 74 8 280 98 107 33 93 147 84 10 33 6 397 311 23 39 32 158 112 88 51 73 161 36 36 99 50 107 87 67 64 43 206 61 19 42 95 240 63 0 52 46 111 96 50 40 110 138 82 63 53 74 174 157 81 48 65 211 56 36 1 8 89 87 30 44 92 52 173 98 48 113 56 156 76 23 73 94 232 39 47 83 162 210 29 17 39 122 79 59 62 113 64 137 87 113 46 69 370 114 38 46 60 184 66 39 129 206 322 34 82 80 69 136 74 2 41 47 151 109 53 59 32 160 10 116 43 54 165 167 185 38 84 108 87 45 52 53 212 49 28 94 80 101 34 21 81 97 121 106 110 82 107 374 143 88 84 49 15 615 54 17 135 55 231 58 40 66 67 93 109 107 65 87 1 112 7 88 1 247 151 17 47 23 96 52 80 38 19 78 20 17 91 11 608 37 112 62 56 299 6 52 91 13 546 29 60 129 52 152 93 45 31 55 203 50 8 37 68 155 23 17 46 82 78 129 28 75 95 119 42 12 82 129 279 25 102 129 17 190 49 19 51 126 56 111 46 83 77 197 147 85 166 57 40 207 60 31 110 61 68 65 133 76 69 193 46 72 38 2 277 55 49 198 196 808 51 60 54 113 491 73 4 55 81 103 53 59 104 54 281 124 55 146 63 459 75 102 72 248 239 30 7 127 98 345 20 11 62 97 207 44 41 108 71 119 31 29 110 95 155 37 54 120 63 255 130 80 129 98 256 32 81 30 41 620 51 13 148 56 480 47 76 97 73 1107 46 73 198 29 19 100 30 21 75 2 347 53 33 109 24 215 22 25 27 64 156 53 26 29 35 267 58 10 57 15 109 51 14 72 21 222 14 75 25 49 205 44 18 76 31 245 20 23 75 58 261 29 83 104 4 124 21 41 141 73 44 19 17 35 2 45 31 2 20 41 89 15 46 7 109 8 84 42 40 35 184 17 13 163 88 83 19 21 87 78 152 53 39 56 1 81 45 52 35 81 53 270 44 58 78 23 324 19 47 53 71 248 47 26 71 43 152 69 23 75 52 224 19 1 11 1 52 2 21 33 13 186 45 33 46 56 228 55 21 45 30 110 13 8 30 16 115 34 10 69 19 148 60 128 31 24 112 47 40 41 23 36 13 4 64 43 112 36 74 89 65 1 73 33 33 20 66 29 78 31 48 123 31 15 53 33 225 25 41 71 17 124 44 17 58
Manes.01G111300.v6.1 0 0 0 0 0 0 0 0 4 0 0 0 0 0 1 0 0 0 1 0 0 1 0 0 2 0 0 0 0 0 2 0 1 6 0 0 0 0 0 0 0 2 0 1 0 0 1 0 0 0 0 1 0 1 0 0 0 0 0 0 0 0 1 0 0 0 0 0 1 0 0 0 0 0 0 1 0 0 2 0 0 0 1 2 0 1 7 0 0 0 0 0 1 0 0 0 0 1 2 0 0 0 1 2 0 0 0 0 0 0 1 0 0 0 0 0 0 3 0 0 1 0 2 0 2 1 0 0 0 1 0 0 0 0 0 0 0 0 0 3 0 0 0 0 0 0 0 1 1 0 0 0 0 1 3 0 0 0 1 1 0 0 2 1 0 0 0 0 0 0 0 0 0 0 0 1 0 4 0 0 0 0 5 0 1 0 0 0 1 1 0 0 0 1 1 3 1 0 7 0 0 1 0 3 0 1 0 0 1 1 0 0 1 2 1 1 0 0 0 0 3 1 0 1 0 1 0 1 0 1 2 2 0 0 0 1 1 1 2 1 5 0 0 1 0 0 3 0 1 0 0 0 1 1 0 2 0 0 0 1 0 1 2 1 0 0 0 1 6 0 0 0 0 5 1 2 1 0 0 3 1 2 1 2 9 0 1 1 2 7 0 0 0 0 4 0 1 0 0 0 0 0 0 0 1 1 1 1 0 4 6 2 4 1 4 0 3 0 3 9 1 5 2 1 2 4 3 1 0 0 3 4 0 0 0 0 5 6 1 1 1 0 1 1 5 0 2 1 1 0 0 1 0 1 1 2 0 0 3 2 1 5 0 0 1 0 2 5 0 2 3 1 1 0 2 0 1 11 0 0 0 1 0 3 0 3 0 0 0 0 3 0 0 0 4 0 0 3 0 0 0 2 2 0 0 0 3 0 0 0 0 1 1 1 0 0 2 0 0 0 5 1 0 0 1 1 1 3 1 0 0 0 2 0 0 4 1 1 1 1 3 0 1 0 2 0 1 3 0 1 0 2 0 0 2 1 1 0 0 0 0 0 1 0 0 1 1 0 1 1 0 0 0 2 0 0 0 0 0 0 1 2 0 1 0 0 0 0 4 0 3 2 1 2 0 0 0 2 8 0 1 0 1 0 0 0 0 2 1 0 1 0 0 0 0 0 2 1 0 1 0 0 2 4 1 0 0 2 1 0 0 0 0 0 1 0 1 0 0 0 0 0 0 1 0 0 9 0 2 1 0 2 1 0 0 0 1 1 1 0 0 1 0 0 0 0 1 0 0 1 1 0 0 0 0 1 1 0 0 0 0 1 0 0 0 0 1 0 1 4 0 0 0 0 0 0 0 0 1 3 0 0 0 0 0 0 0 0 0 0 0 0 0 2 0 1 0 0 0 0 3 0 2 0 1 0 0 0 0 3 0 1 0 0 0 0 0 0 0 1 0 0 1 0 4 0 0 0 0 0 0 0 1 0 1 0 0 0 0 0 0 0 2 0 1 0 0 0 1 0 0 0 0 1 0 1 3 0 6 0 1 0 0 2 0 0 0 0 0 0 0 0 0 4 1 0 0 0 2 0 0 0 1 1 0 0 0 0 0 0 0 0 0 3 0 4 2 0 0 1 0 0 0 0 0 0 1 2 4 0 0 8 0 0 0 1 0 0 0 0 5 0 0 0 1 1 0 0 0 2 0 0 1 2 0 7 0 0
Manes.01G111400.v6.1 18 4 32 32 16 17 5 25 12 13 28 19 8 7 25 24 7 4 13 6 10 15 24 17 12 8 7 9 7 11 3 6 14 16 14 20 13 10 11 8 14 11 12 12 7 28 9 14 13 8 13 22 28 15 5 18 18 21 3 7 23 19 22 0 14 48 14 18 16 6 15 14 15 0 0 11 21 21 7 10 26 6 16 6 3 57 19 17 31 17 15 22 19 11 0 1 110 29 63 40 16 72 24 27 0 21 79 26 43 15 7 36 37 7 0 1 45 12 27 4 23 54 31 16 34 9 39 25 2 13 14 19 47 44 17 10 16 45 20 21 10 46 35 33 49 21 23 38 39 2 9 18 23 12 18 18 71 21 26 28 13 56 20 36 14 6 8 37 2 14 14 57 18 50 12 22 43 23 60 0 17 42 26 50 15 8 18 17 24 22 21 48 22 26 55 15 15 6 22 60 19 5 33 14 9 19 14 8 23 37 5 11 6 15 14 18 12 22 0 48 24 39 13 37 61 13 0 5 1 38 13 28 33 5 29 24 18 43 23 32 7 14 87 31 31 30 16 36 22 46 7 5 46 17 41 8 1 29 16 37 14 8 37 27 42 17 22 29 10 17 14 13 33 20 26 8 12 0 2 22 30 23 8 193 8 54 22 18 77 16 22 24 12 22 12 34 7 20 40 42 36 31 10 60 24 11 29 12 18 15 16 41 27 37 24 47 20 12 42 32 17 9 16 104 50 54 23 24 53 18 28 16 0 10 27 43 26 15 31 27 25 1 25 22 17 39 13 21 17 40 10 24 13 16 23 29 6 6 104 14 24 28 20 9 52 37 14 9 12 9 25 13 8 22 4 20 19 11 10 20 19 22 37 26 14 63 8 22 13 31 16 1 24 5 78 0 37 23 5 8 51 10 8 13 18 20 12 21 19 9 5 25 10 18 8 24 14 2 11 4 30 44 9 22 285 62 63 21 44 23 8 27 17 29 36 26 47 31 11 53 26 40 13 5 102 74 23 10 4 118 34 36 20 8 39 29 25 32 26 43 17 3 32 18 81 12 43 24 20 46 32 29 27 14 15 73 30 11 44 15 29 28 21 17 15 25 0 35 14 20 43 12 27 31 14 3 5 18 18 3 3 11 5 3 9 19 14 12 25 12 30 9 14 17 6 3 18 23 19 11 21 11 27 8 9 20 11 22 16 17 7 9 4 10 13 9 15 8 14 6 23 31 25 32 18 38 18 18 17 13 2 13 29 16 3 3 16 13 8 12 9 32 77 11 25 43 22 16 23 13 28 33 1 27 31 7 33 8 24 11 4 16 13 28 52 11 7 7 25 15 7 18 44 15 7 15 32 5 26 9 12 8 10 23 17 0 16 35 12 9 10 10 5 19 13 10 14 0 15 15 9 45 14 13 9 5 7 0 13 12 0 17 12 19 16 11 0 6 2 9 32 41 15 22 32 8 53 16 14 21 13 40 28 33 45 8 86 0 18 60 31 7 20 37 37 16 12 30 16 69 8 28 18 15 14 13 8 107 21 38 17 5 25 34 44 13 1 37 1 8 0 1 15 19 20 13 4 12 27 25 22 37 62 36 39 0 7 7 19 23 8 2 24 4 54 37 18 12 36 15 39 36 10 13 0 18 17 31 18 15 7 9 67 31 0 10 3 42 12 9 10 20 13 10 30 2 11 21 39 33 0 18 30 9 26 12 2 16
Manes.01G111500.v6.1 1 0 0 1 0 0 1 1 0 0 0 0 0 0 0 0 1 0 0 0 0 1 0 2 0 0 1 0 0 0 0 1 0 1 0 0 0 0 0 0 0 3 0 2 0 0 2 0 0 0 0 3 0 2 1 2 0 0 8 0 0 0 0 0 0 0 0 0 2 0 0 4 0 0 0 0 5 0 1 0 0 9 0 3 0 0 0 0 0 0 0 0 0 0 0 1 1 0 0 0 0 0 0 0 0 0 1 4 0 0 1 0 3 0 0 0 0 0 0 1 1 0 0 0 6 0 0 5 0 2 0 0 0 0 3 0 2 3 0 2 1 0 4 2 0 0 3 4 1 0 0 0 5 0 4 3 0 0 0 1 1 0 0 1 3 3 0 0 0 0 1 0 0 2 0 0 0 0 4 0 0 1 2 1 2 0 3 1 1 2 0 2 0 2 2 2 1 1 3 1 14 7 1 22 0 10 16 5 8 4 5 12 0 7 3 8 0 0 0 0 3 0 0 5 5 5 0 1 0 0 8 1 0 6 0 0 1 2 1 1 0 0 0 0 0 0 0 0 1 0 0 1 4 0 0 0 0 0 0 0 0 0 0 1 0 0 0 2 1 4 0 1 1 0 5 2 2 1 0 3 2 6 13 2 2 0 5 0 9 5 0 0 0 2 4 2 5 8 2 3 1 4 0 0 9 0 32 1 1 2 0 0 1 2 3 3 3 1 3 12 2 11 5 0 2 0 1 0 1 0 0 2 0 0 2 2 0 0 0 0 0 0 1 0 2 0 1 4 1 10 0 2 5 0 4 1 0 1 2 0 0 2 1 1 2 3 0 1 0 2 1 10 6 1 2 2 2 13 7 0 3 0 3 4 3 2 2 4 1 3 1 0 3 0 5 0 3 19 1 0 0 0 6 1 5 9 0 11 8 1 0 8 2 6 0 8 0 0 2 1 4 10 2 0 1 0 0 0 0 3 9 15 6 3 8 3 4 5 0 4 9 5 2 9 4 5 0 1 4 2 4 1 0 0 1 8 1 4 4 2 3 0 3 2 3 0 0 4 0 3 1 4 1 4 3 1 1 0 2 0 4 5 0 3 0 2 0 0 1 0 0 6 0 2 0 2 3 3 0 8 0 0 0 0 1 1 0 0 0 1 0 0 0 5 0 3 1 1 0 2 3 1 1 3 0 0 5 0 0 0 0 2 0 0 0 0 1 0 6 5 0 7 1 1 1 0 11 1 0 3 3 3 5 4 0 0 3 0 0 0 1 4 1 4 1 0 0 0 0 1 1 0 0 1 2 3 0 0 0 5 1 1 2 0 0 0 0 0 1 0 0 0 0 0 0 1 0 0 2 4 2 0 0 0 0 0 0 1 0 5 4 0 2 0 1 0 0 0 0 2 0 0 0 0 1 5 0 0 0 0 0 6 2 0 3 0 0 0 0 2 2 0 5 0 6 0 0 1 1 1 0 0 1 0 4 0 0 0 0 3 2 0 1 0 1 5 0 1 0 0 0 0 0 0 0 1 3 1 2 0 0 1 1 6 2 0 0 0 0 0 0 2 1 5 2 5 2 0 0 0 1 2 0 0 0 0 5 0 4 2 6 2 7 2 0 0 0 0 2 5 3 1 0 11 0 6 7 1 1 1 1 4 0 0 0 0 0 2 1 1 2 0 0 6 2 0 0 0 0 2 0 0 0 0 0 4 0 1
Manes.01G111600.v6.1 6 6 5 439 80 2 118 6 630 36 5 19 2 120 67 2 371 6 249 8 2 163 0 98 52 6 122 10 143 87 2 58 1 993 20 6 136 3 13 252 0 594 6 125 16 1 83 4 107 43 0 305 5 200 29 1 117 4 49 42 1 118 4 5 3 4 9 5 187 34 0 329 5 7 1 5 233 3 83 30 2 264 0 720 8 1 11 9 737 100 3 434 1 424 2 113 6 83 1 324 104 0 36 1 3 30 0 118 8 58 79 0 86 1 13 12 0 94 1 57 285 0 286 0 634 87 1 271 3 190 39 0 85 0 93 36 0 167 5 750 51 2 104 3 66 9 0 263 4 14 27 0 147 2 553 274 0 98 1 156 60 2 118 2 305 49 0 200 0 112 13 12 31 0 63 51 1 291 3 1 13 0 393 1 353 54 8 44 1 623 2 2 2 165 2 486 81 2 292 2 541 17 5 516 0 407 115 1 298 5 313 100 5 193 7 1084 191 6 18 16 229 42 1 308 2 294 2 4 9 1 659 580 1 119 3 412 74 4 63 3 70 74 4 16 6 152 51 0 23 2 91 24 1 9 2 94 3 3 26 2 13 27 0 43 6 43 69 4 87 5 385 75 2 15 6 95 43 2 2 189 2 614 318 6 322 1 317 38 3 89 5 190 27 2 183 4 58 51 7 218 5 277 21 6 370 3 723 85 1 482 10 697 152 7 167 8 706 99 5 220 15 216 53 3 97 5 278 101 3 98 14 635 2 2 161 41 186 60 0 247 7 13 104 5 199 1 445 146 4 466 0 589 84 4 151 1 117 92 1 39 6 93 49 3 219 17 553 220 4 516 6 592 126 70 5 124 5 674 8 2 209 2 356 113 6 451 15 927 290 2 97 3 434 28 5 24 0 884 40 6 250 2 253 51 2 200 20 537 112 4 36 5 407 495 1 168 5 274 168 7 163 17 252 124 10 349 5 948 245 1 321 14 760 61 4 134 1 335 76 3 223 274 297 45 0 275 4 226 30 4 355 2 133 62 4 207 6 288 46 2 294 9 1038 84 4 149 1 437 53 1 3 194 7 311 137 1 56 2 560 115 4 280 2 108 51 0 2 5 303 45 1 290 1 377 79 2 152 1 189 34 3 48 10 63 112 1 104 9 391 65 0 29 1 352 53 1 419 0 286 41 1 349 3 155 55 3 503 38 118 15 0 250 5 275 40 1 181 0 417 92 0 61 1 963 43 3 294 1 156 49 0 188 2 489 1 1 438 3 151 95 2 265 8 383 88 240 5 53 7 389 47 0 3 0 23 65 4 11 1 74 47 2 70 1 636 35 4 23 2 539 14 10 101 6 32 26 1 46 2 190 7 0 106 11 60 10 5 193 12 175 52 0 178 5 55 41 1 4 6 194 136 1 145 9 74 94 6 6 10 37 3 4 21 5 332 30 1 145 7 444 22 12 127 2 331 14 2 3 5 44 17 2 8 4 370 4 2 0 4 263 5 29 2 63 1 649 13 3 2 0 111 126 2 41 0 675 78 3 294 13 84 50 10 526 0 131 1 6 5 12 2 47 3 131 2 369 98 2 102 2 470 59 4 210 12 122 108 1 103 1 465 23 1 64 3 803 243 2 116 4 210 40 1 88 5 543 76 2 31 1 9 119 2 7 1 63 16 4 106 1 536 57 4 101 1 9 1 2 68 11 10 47 3 285 1 460 44 73
Manes.01G111700.v6.1 89 14 195 73 120 102 65 105 57 36 133 114 102 17 110 83 86 6 60 12 82 94 88 93 58 65 79 58 21 88 82 72 69 112 59 115 44 151 65 118 127 117 135 29 50 79 92 128 111 30 138 182 149 132 29 68 99 123 50 23 83 91 185 4 76 131 95 99 108 80 56 206 178 4 2 81 100 185 42 84 103 94 138 131 34 104 91 245 181 114 121 136 135 90 3 22 202 144 324 190 64 139 105 193 1 72 124 164 296 58 41 69 155 82 2 20 122 93 179 36 111 116 136 116 205 56 40 95 40 98 111 71 146 385 21 54 119 154 195 98 69 271 151 382 113 95 115 272 371 6 51 98 162 233 83 160 104 212 230 94 32 164 162 245 56 70 61 149 5 75 27 109 91 340 100 117 77 159 199 1 115 222 223 211 128 107 146 151 211 223 108 298 138 116 441 192 52 273 158 667 104 74 189 167 87 138 90 122 94 375 78 71 270 146 262 293 132 232 8 392 90 123 208 159 156 125 4 138 6 344 146 228 243 55 279 75 100 98 75 190 75 78 268 133 313 116 61 59 101 222 128 58 95 84 367 173 1 116 94 276 89 80 92 120 230 109 109 101 139 218 207 80 107 111 240 135 118 3 47 152 424 117 120 199 221 608 94 62 244 158 265 127 56 235 104 412 26 131 129 170 387 89 58 136 108 148 109 96 79 139 218 150 225 196 91 363 149 65 131 90 263 84 179 190 238 425 72 87 77 93 271 95 2 112 188 251 156 73 67 154 162 5 105 116 118 174 103 151 268 241 105 179 77 146 113 268 87 105 180 101 245 154 52 137 183 265 118 109 171 94 283 133 40 110 107 243 173 148 130 147 78 290 252 98 233 340 221 110 171 79 117 5 185 3 369 18 255 339 65 89 240 270 55 58 177 159 220 90 79 203 90 277 92 160 124 174 298 75 156 151 466 459 39 160 206 135 190 204 152 161 183 531 187 138 113 93 374 75 90 161 169 166 105 99 228 332 199 99 9 281 171 456 81 143 180 234 515 195 87 138 120 96 227 61 375 143 321 123 250 221 86 138 311 101 40 165 288 33 265 42 98 158 130 83 63 50 0 382 49 106 148 188 205 134 98 90 176 207 149 40 63 79 256 49 60 130 41 165 93 68 108 107 132 84 55 115 103 384 77 35 149 90 216 58 100 145 127 235 55 72 88 158 208 112 70 125 135 192 92 53 100 141 185 149 104 145 137 150 95 45 9 163 168 76 43 81 396 161 38 82 106 90 499 104 69 172 62 89 157 59 53 60 6 110 64 45 74 26 69 48 27 41 75 258 90 36 53 59 174 74 36 52 159 138 35 17 50 80 107 38 114 28 86 222 72 51 72 91 117 62 20 77 88 141 71 37 69 2 268 72 39 106 85 74 63 42 30 6 75 54 4 36 52 159 47 78 24 56 6 149 45 64 96 299 116 53 77 106 158 18 29 76 70 163 76 22 107 1 156 106 73 67 65 128 284 170 71 81 58 180 51 85 116 109 146 117 88 95 128 306 119 75 102 145 227 77 4 49 5 130 5 78 62 133 138 113 63 78 65 72 111 121 57 85 148 33 73 59 91 193 69 14 115 85 289 188 93 37 160 125 71 111 46 74 46 75 94 96 86 142 67 109 78 69 2 78 51 53 121 185 99 119 114 131 240 29 50 135 160 158 19 61 71 175 185 137 55 57
Manes.01G111800.v6.1 779 53 549 174 194 841 411 332 77 96 1322 329 368 40 385 840 234 53 97 80 405 121 268 192 193 409 203 291 60 316 469 197 313 111 203 1046 256 235 157 220 345 252 203 28 172 705 274 379 177 128 1322 389 605 280 81 752 305 450 175 168 308 337 335 10 134 1102 254 385 212 125 823 495 247 15 26 789 315 431 102 232 1092 300 409 155 89 317 289 404 305 165 606 396 377 279 14 179 1622 837 1217 375 106 1411 526 968 15 127 1606 488 1091 111 210 857 424 141 9 120 1058 443 324 79 422 1237 457 199 248 98 825 238 64 68 155 504 854 614 58 76 871 427 558 120 38 3054 398 1015 155 102 1062 347 965 8 77 1614 434 924 101 167 1335 663 785 143 94 2051 357 591 127 146 692 529 3 194 80 1454 464 875 492 185 897 517 602 2 467 1598 238 756 299 257 763 259 286 228 156 1002 627 388 841 298 144 1221 295 608 101 166 1045 269 222 104 61 745 243 539 72 117 485 222 463 484 440 1151 45 427 203 293 666 276 313 103 63 437 4 704 140 227 1581 196 374 152 213 827 323 280 77 122 1568 552 441 144 152 966 372 758 131 178 1312 407 544 116 6 753 317 416 87 162 970 462 461 125 135 1607 323 639 231 260 806 244 412 210 247 7 86 452 327 184 133 709 334 1662 157 193 699 589 571 327 192 326 266 754 67 326 934 433 558 197 100 246 174 172 144 191 447 212 183 116 267 355 317 825 211 154 378 277 687 153 330 900 548 585 141 401 1464 504 768 165 3 1006 608 411 277 218 602 551 505 22 230 605 306 556 176 324 487 379 268 98 106 956 254 528 89 186 524 344 398 290 155 1320 409 377 122 211 598 171 346 105 243 177 388 416 457 128 443 955 100 409 249 73 607 197 187 89 246 1367 327 5 310 26 482 26 413 780 148 654 332 402 87 68 279 253 269 182 191 797 133 416 227 202 989 365 460 47 209 464 297 397 56 265 924 543 296 322 107 220 392 570 276 268 350 216 515 112 113 368 352 264 251 160 304 642 294 64 18 777 472 753 99 452 1628 245 521 162 355 358 231 174 302 94 912 456 472 133 302 548 466 229 595 99 95 1406 614 109 309 154 1172 431 454 86 150 534 0 1069 68 137 546 286 487 161 237 770 288 492 51 6 82 259 152 84 129 460 196 179 72 115 523 118 250 115 187 635 585 425 88 167 761 324 604 78 255 438 191 359 72 59 491 224 422 107 108 938 310 222 65 146 962 197 432 111 207 502 295 375 96 134 182 249 781 183 74 1200 410 550 133 272 843 263 1556 186 118 1030 773 297 453 78 77 1151 12 292 126 52 953 73 189 37 48 813 404 222 330 212 400 244 387 134 108 946 293 563 56 79 768 86 259 36 1130 272 221 874 132 159 825 183 407 75 40 452 189 205 84 250 580 5 432 56 103 651 240 179 87 115 76 13 198 96 4 425 158 392 47 307 30 185 22 222 166 778 156 429 197 251 1142 698 503 44 95 691 785 675 229 69 381 1 482 258 165 117 616 444 804 239 201 866 132 722 154 273 369 276 979 245 210 1690 362 768 117 163 1420 490 702 193 4 451 9 407 10 113 624 261 333 215 134 1309 299 210 180 273 364 427 268 44 121 520 299 666 183 117 1597 206 602 139 154 371 312 377 150 323 451 188 172 142 125 1042 416 587 38 298 980 518 18 159 202 706 203 465 111 298 966 318 456 81 172 1435 328 561 27 124 1367 364 289 207 175 221
Manes.01G111900.v6.1 0 0 0 0 0 0 0 0 0 0 0 0 0 0 0 0 0 0 0 0 0 0 0 0 0 0 0 0 0 0 0 0 0 0 0 0 0 0 0 0 0 0 0 0 0 0 0 0 0 0 0 0 0 0 0 0 0 0 0 0 0 0 0 0 0 0 0 0 0 0 0 0 0 0 0 0 0 0 0 0 0 0 0 0 0 0 0 0 0 0 0 0 0 0 0 0 0 0 0 0 0 0 0 0 0 0 0 0 0 0 0 0 0 0 0 0 0 0 0 0 0 0 0 0 0 0 0 0 0 0 0 0 0 0 0 0 0 0 0 0 0 0 0 0 0 0 0 0 0 0 0 0 0 0 0 0 0 0 0 0 0 0 0 0 0 0 0 0 0 0 0 0 0 0 0 0 0 0 0 0 0 0 0 0 0 0 0 0 0 0 0 0 0 0 0 0 0 0 0 0 0 0 0 0 0 0 0 0 0 0 0 0 0 0 0 0 0 0 0 0 0 0 0 0 0 0 0 0 0 0 0 0 0 0 0 0 0 0 0 0 0 0 0 0 0 0 0 0 0 0 0 0 0 0 0 0 0 0 0 0 0 0 0 0 0 0 0 0 0 0 0 0 0 0 0 0 0 0 0 0 0 0 0 0 0 0 0 0 0 0 0 0 0 0 0 0 0 0 0 0 0 0 0 0 0 0 0 0 0 0 0 0 0 0 0 0 0 0 0 0 0 0 0 0 0 0 0 0 0 0 0 0 0 0 0 0 0 0 0 0 0 0 0 0 0 0 0 0 0 0 0 0 0 0 0 0 0 0 0 0 0 0 0 0 0 0 0 0 0 0 0 0 0 0 0 0 0 0 0 0 0 0 0 0 0 0 0 0 0 0 0 0 0 0 0 0 0 0 0 0 0 0 0 0 0 0 0 0 0 0 0 0 0 0 0 0 0 0 0 0 0 0 0 0 0 0 0 0 0 0 0 0 0 0 0 0 0 0 0 0 0 0 0 0 0 0 0 0 0 0 0 0 0 0 0 0 0 0 0 0 0 0 0 0 0 0 0 0 0 0 0 0 0 0 0 0 0 0 0 0 0 0 0 0 0 0 0 0 0 0 0 0 0 0 0 0 0 0 0 0 0 0 0 0 0 0 0 0 0 0 0 0 0 0 0 0 0 0 0 0 0 0 0 0 0 0 0 0 0 0 0 0 0 0 0 0 0 0 0 0 0 0 0 0 0 0 0 0 0 0 0 0 0 0 0 0 0 0 0 0 0 0 0 0 0 0 0 0 0 0 0 0 0 0 0 0 0 0 0 0 0 0 0 0 0 0 0 0 0 0 0 0 0 0 0 0 0 0 0 0 0 0 0 0 0 0 0 0 0 0 0 0 0 0 0 0 0 0 0 0 0 0 0 0 0 0 0 0 0 0 0 0 0 0 0 0 0 0 0 0 0 0 0 0 0 0 0 0 0 0 0 0 0 0 0 0 0 0 0 0 0 0 0 0 0 0 0 0 0 0 0 0 0 0 0 0 0 0 0 0 0 0 0 0 0 0 0 0 0 0 0 0 0 0 0 0 0 0 0 0 0 0 0 0 0 0 0 0 0 0 0 0 0 0 0 0 0 0 0 0 0 0 0 0 0 0 0 0 0 0 0 0 0 0 0 0 0 0 0 0 0 0 0 0 0 0 0 0 0 0 0 0 0 0 0 0 0 0
Manes.01G112000.v6.1 0 0 1 1 0 1 0 1 0 0 0 2 0 0 0 0 3 0 1 0 0 3 0 0 0 0 1 0 0 0 0 1 0 2 0 0 1 0 1 0 1 8 1 0 1 3 0 0 0 0 1 2 0 1 0 0 3 0 1 0 0 0 0 0 1 0 2 0 3 0 1 0 4 1 0 1 4 0 0 0 4 0 0 1 0 0 2 0 0 0 1 2 2 0 0 0 1 4 0 1 1 2 3 0 0 0 1 2 0 0 0 0 1 0 0 0 1 5 0 0 1 2 0 0 0 0 1 0 0 2 0 3 6 1 0 0 2 0 1 1 1 9 0 0 3 0 1 3 1 0 0 0 0 1 1 5 4 2 1 1 4 2 2 0 0 1 2 0 0 1 0 4 2 0 0 0 4 1 1 0 1 1 0 2 0 0 3 3 0 1 0 1 3 5 1 4 0 5 0 0 7 0 3 2 0 0 0 8 5 2 0 4 1 4 1 0 0 4 0 1 0 0 6 5 1 0 0 1 0 0 3 6 12 10 4 0 3 2 4 2 11 0 0 23 0 3 1 0 2 0 1 1 0 4 4 2 0 4 6 0 9 5 0 22 4 9 3 1 2 1 0 0 1 0 2 0 1 0 0 0 0 0 0 0 9 0 2 0 0 0 0 1 1 5 1 0 0 0 3 9 0 1 0 9 0 0 2 2 4 3 2 6 0 0 1 0 0 0 1 0 0 0 1 4 5 2 0 1 0 0 0 0 0 2 2 1 4 0 3 4 0 0 0 5 6 0 2 1 1 0 0 0 2 0 0 0 0 0 3 3 2 1 0 2 4 1 4 1 4 0 0 0 4 0 0 4 1 0 0 7 9 4 7 0 5 5 1 2 0 0 0 1 1 0 1 0 0 2 0 2 1 1 3 2 1 2 0 0 0 0 3 1 0 1 4 1 0 0 2 0 2 0 1 1 4 0 0 0 0 2 0 0 0 0 2 2 0 0 0 0 3 0 0 0 0 0 0 0 5 0 2 0 5 0 0 0 0 2 0 1 0 1 0 2 5 3 0 2 0 0 3 1 5 2 0 4 2 0 1 0 0 5 0 2 0 6 0 1 3 0 0 0 0 0 1 2 0 1 7 0 2 0 1 0 0 2 2 1 6 0 1 7 1 0 0 0 5 0 0 0 0 2 0 0 0 5 1 4 2 0 0 5 1 0 0 3 3 0 0 1 1 7 0 1 2 0 5 0 0 0 0 0 1 1 0 1 2 1 0 0 0 1 4 0 2 8 0 3 0 3 0 0 1 0 0 2 0 0 0 1 1 0 1 0 0 0 0 0 0 0 2 4 5 0 0 2 2 4 2 1 11 0 6 1 0 0 3 8 0 4 0 1 2 0 1 0 2 0 0 4 0 0 0 0 0 0 1 0 0 3 0 2 0 0 0 0 0 2 0 0 0 7 1 0 3 0 1 5 0 0 2 0 11 0 6 0 4 0 1 0 7 1 0 5 0 6 0 1 1 0 0 0 0 1 0 2 0 0 0 0 0 0 1 0 0 0 0 1 0 0 0 0 0 0 0 1 0 0 1 0 0 1 1 1 0 0 0 0 0 0 0 0 2 0 0 1 2 0 0 0 2 2 0 0 0 0 2 0 2 0 4 0 0 15 0 5 0 0 0 1 0 0 0 0 0 0 0 0 6 3 3 2 1 2 0 0 0 6
Manes.01G112100.v6.1 11 1 32 71 67 23 27 15 71 38 24 17 11 18 100 23 60 3 18 11 29 26 18 31 46 11 36 11 12 77 18 52 19 62 77 27 27 8 8 77 31 87 19 24 63 16 34 10 14 47 29 68 23 31 38 16 33 19 61 49 6 26 16 1 25 8 17 12 58 98 25 68 14 2 4 41 51 19 72 58 13 48 6 74 21 13 13 20 76 71 15 43 24 43 1 25 28 48 44 75 201 35 26 39 1 203 41 45 14 27 155 10 53 4 1 8 37 21 13 35 126 58 42 2 50 117 5 55 0 118 114 11 22 20 10 68 18 86 38 149 40 115 81 120 15 26 41 59 73 5 123 40 48 67 73 47 26 50 24 51 178 41 80 43 81 238 7 68 1 24 53 35 29 73 14 52 19 60 17 1 39 45 75 27 62 66 37 30 8 62 65 45 26 57 177 158 286 76 90 65 225 329 54 95 28 142 404 73 67 133 112 213 93 93 44 87 39 78 7 62 98 176 43 109 85 97 6 33 3 48 214 115 66 28 53 113 239 86 34 55 65 141 196 48 60 73 76 42 46 39 97 109 43 58 47 87 3 29 59 31 81 125 43 48 38 40 206 90 77 48 139 96 51 105 30 53 174 0 16 69 47 245 177 97 108 36 144 251 75 116 34 163 171 59 128 87 53 305 69 76 74 87 48 37 103 26 97 136 33 55 49 166 223 83 69 54 122 166 77 107 49 88 136 72 101 53 57 111 70 73 50 73 0 78 127 77 130 208 26 98 27 0 274 53 109 61 127 217 64 124 22 255 233 64 74 54 90 172 87 96 35 110 78 84 87 52 193 204 39 88 41 143 190 288 42 59 41 159 349 69 96 45 102 169 73 76 23 89 112 58 50 2 109 11 117 5 25 135 122 38 85 35 60 138 44 70 36 145 204 53 16 64 82 188 51 53 54 63 113 63 91 44 26 222 104 53 32 75 77 43 114 83 140 190 37 103 61 132 161 66 117 69 122 131 46 257 28 89 3 40 179 96 107 103 124 132 49 183 103 48 62 22 150 85 85 102 44 129 134 48 22 51 48 103 117 34 111 6 57 170 25 41 7 84 96 35 1 43 90 114 51 39 56 67 76 44 97 54 90 121 50 52 67 37 207 40 26 18 73 127 90 56 39 110 77 48 60 45 72 182 94 68 44 46 141 61 107 58 64 80 31 84 30 115 172 47 105 68 100 172 61 60 60 164 186 68 125 39 68 114 13 86 74 96 24 23 157 56 42 124 49 69 106 138 134 49 20 30 31 58 29 8 0 13 20 57 28 6 7 28 29 24 29 15 24 49 2 15 8 72 12 7 25 14 29 45 23 28 11 26 43 10 33 46 12 13 33 41 21 23 74 14 52 31 22 66 10 0 23 45 146 42 31 38 41 94 3 1 12 13 3 17 47 16 43 33 0 69 3 36 40 14 32 20 53 27 15 61 5 29 11 28 25 16 66 15 18 2 6 60 28 21 20 26 30 94 26 32 6 24 29 94 4 9 40 61 114 37 61 29 34 70 39 49 49 29 0 25 0 27 3 61 12 30 25 44 91 21 26 3 24 61 26 35 36 35 101 21 68 103 46 75 88 27 57 56 35 11 39 26 23 61 23 50 6 51 63 43 42 31 10 50 28 35 2 19 42 25 28 14 51 89 18 35 20 14 26 32 33 6 8 45 22 51 5 74 96 18
Manes.01G112200.v6.1 0 0 6 1 0 3 1 3 0 0 4 1 3 0 1 0 5 0 0 1 0 2 0 7 6 0 3 0 0 0 0 0 3 0 1 0 0 1 1 1 0 4 1 1 5 1 1 3 0 5 1 6 3 0 0 0 0 2 1 4 0 2 3 0 1 1 1 2 0 3 0 1 1 0 0 0 6 3 0 1 0 2 1 2 0 0 0 5 0 0 0 1 1 3 0 1 0 10 7 2 4 2 0 6 0 9 7 7 1 3 2 0 5 0 0 2 2 9 6 11 2 1 5 2 3 2 1 10 0 3 1 0 0 1 1 6 0 13 4 5 4 2 6 8 2 1 2 6 6 0 2 0 8 9 3 7 0 1 1 4 7 1 2 7 0 7 1 12 0 0 10 0 7 6 0 5 1 7 2 0 3 4 2 1 3 1 0 5 2 0 0 3 0 1 16 0 3 4 10 2 2 0 3 4 2 3 6 1 2 5 2 11 3 2 3 1 3 3 0 2 0 8 1 2 5 2 0 4 0 6 6 5 1 0 0 1 6 3 3 9 2 2 0 2 2 0 1 0 1 3 0 14 0 3 3 5 0 0 3 4 0 6 2 1 1 0 4 0 4 4 0 1 5 3 2 0 7 0 9 3 5 2 3 10 1 6 0 21 9 5 1 11 6 3 5 12 0 0 13 10 9 8 3 10 0 13 5 14 3 2 10 3 11 6 3 6 6 5 18 6 6 3 23 8 6 14 2 3 5 2 2 0 0 3 8 10 0 9 0 3 1 0 1 0 3 1 1 4 6 7 0 3 2 1 6 9 3 4 12 7 16 14 6 0 2 2 6 0 2 3 1 1 4 3 1 0 6 4 5 4 8 3 6 6 4 4 1 2 0 0 2 0 1 0 1 0 3 6 3 0 4 2 3 4 9 5 5 2 0 0 0 21 0 4 0 7 4 6 3 4 2 11 1 15 11 1 7 2 3 3 2 24 2 8 3 5 8 2 3 16 4 15 5 2 12 12 2 0 0 3 3 12 9 4 2 9 4 4 4 1 4 6 7 1 4 14 2 2 6 0 2 17 13 9 7 0 24 0 3 7 0 8 1 3 1 4 0 2 3 7 6 4 12 5 3 1 5 1 7 2 2 1 3 0 6 2 3 3 0 3 6 3 7 9 3 0 6 3 1 5 2 7 7 0 4 2 9 4 0 7 0 4 1 2 4 0 6 9 0 0 3 3 5 0 2 1 5 4 4 7 0 1 7 0 0 0 1 4 1 0 1 1 8 7 9 6 0 6 2 2 1 0 0 5 1 3 3 0 0 2 3 0 3 0 0 5 1 0 6 2 2 1 4 2 0 10 1 1 1 1 2 0 2 12 3 0 0 2 2 1 5 0 0 0 4 11 2 0 0 2 5 15 2 3 0 0 3 2 0 0 0 3 6 6 0 2 8 8 1 7 13 0 9 4 1 3 0 1 2 2 0 0 7 4 0 3 2 0 0 12 0 0 4 4 7 0 2 0 0 5 0 2 1 1 9 3 0 0 0 2 1 0 0 11 6 8 0 1 0 5 0 2 0 0 3 6 5 0 1 2 3 2 8 4 5 1 1 0 3 14 2 2 2 4 6 2 3 0 5 6 0 0 0 2 0 0 1 3 1 2 0 3 3 0 0 0 0 0 12 0 1 5 0 8 1 0 3 8 2 3 0 1 1 6 1 0 0 1
Manes.01G112300.v6.1 2 0 1 1 4 1 0 1 7 0 0 0 0 0 0 2 0 0 8 0 1 2 0 16 0 0 1 0 0 0 1 0 0 1 0 1 0 0 0 3 0 1 0 4 0 0 1 2 1 0 2 0 0 4 0 3 1 1 2 0 1 0 1 0 0 0 0 0 4 0 2 2 1 0 0 1 1 0 3 0 0 0 0 8 0 0 0 1 2 4 0 0 1 4 0 11 5 9 1 8 1 3 1 0 0 1 9 6 3 0 0 3 12 0 0 0 1 3 1 0 0 3 0 0 0 0 3 2 0 5 0 0 0 0 0 0 1 0 1 2 6 5 1 0 0 0 4 1 0 0 0 1 0 0 17 11 1 3 2 3 0 3 2 0 4 0 6 3 0 2 0 4 2 3 2 3 2 2 3 0 0 0 2 2 9 0 0 2 0 6 0 3 2 2 1 24 1 0 4 3 14 3 2 8 0 25 10 2 7 2 16 6 5 2 3 2 2 4 0 11 9 1 4 2 0 12 0 3 0 3 18 17 0 0 2 10 0 0 6 6 28 0 1 1 3 21 1 3 4 4 8 0 3 0 5 19 1 6 2 2 88 5 0 11 3 25 0 4 2 5 11 1 5 3 1 5 0 0 0 2 2 16 4 2 12 1 9 1 2 7 2 3 3 8 1 6 12 0 0 2 0 7 0 1 1 1 33 1 0 3 0 26 0 3 0 2 5 0 1 0 2 6 0 18 10 4 7 1 1 0 4 19 0 2 4 8 23 4 3 4 7 2 1 6 0 2 8 1 1 1 1 5 0 1 4 1 1 15 8 4 1 39 1 0 6 4 8 5 5 6 6 26 2 1 4 4 2 16 0 2 10 1 3 17 3 11 0 28 0 2 6 0 46 0 1 1 4 4 0 6 12 4 9 0 8 1 0 13 2 5 3 2 22 9 5 2 1 16 0 12 5 8 7 0 18 13 12 9 6 9 1 14 8 3 3 1 7 9 7 2 2 7 5 1 4 4 1 2 0 4 0 5 14 0 3 0 15 9 1 1 0 1 12 0 0 0 8 8 0 1 1 1 1 25 3 4 5 0 17 0 9 1 0 8 0 1 0 1 4 0 1 6 0 16 6 2 3 2 8 9 2 1 1 21 3 0 1 2 36 1 4 9 0 14 1 1 2 0 8 0 2 0 1 26 0 3 0 3 1 2 0 1 0 3 0 1 1 0 11 1 5 4 3 9 15 4 1 1 2 2 1 6 2 8 0 0 3 5 27 3 3 1 3 18 0 2 8 10 1 34 0 4 1 7 49 0 3 2 5 18 5 3 7 0 1 1 5 0 4 6 0 5 3 4 31 8 1 4 4 17 14 1 3 0 26 0 3 8 2 22 3 3 7 4 10 0 5 0 0 7 4 2 2 1 15 1 5 0 1 8 0 7 3 0 11 0 0 5 2 5 1 1 9 0 8 0 1 4 0 18 1 2 5 0 2 0 1 0 4 12 0 3 0 1 7 16 0 17 5 1 15 1 2 6 2 25 1 7 0 6 15 1 6 0 4 13 0 6 0 5 0 0 6 5 0 2 5 5 2 3 10 6 12 6 3 7 0 18 6 3 7 12 1 3 4 4 6 0 0 1 8 2 2 4 0 51 22 1 6 1 7 0 3 5 0 15 0 3 0 3 18 0 6 6 2 19 0 0 5 0 19 2 5 2 5 12 4 1
Manes.01G112400.v6.1 0 0 0 0 0 3 0 2 0 0 0 0 0 0 0 1 0 0 0 0 0 0 0 0 0 0 0 0 0 0 0 0 0 0 0 1 0 0 0 0 1 0 0 0 0 0 0 0 0 0 0 0 0 0 0 1 0 0 0 0 0 0 0 0 0 0 0 0 0 0 0 0 0 0 0 1 0 2 0 0 0 0 0 1 0 0 0 1 0 0 0 0 0 0 0 0 0 0 0 0 0 0 0 0 0 0 0 0 0 0 0 0 1 0 0 0 0 0 0 0 0 0 0 0 0 0 0 0 0 0 0 0 0 0 0 0 0 0 0 0 0 0 0 0 0 0 0 0 0 0 0 1 0 0 0 0 1 0 0 0 0 2 0 0 0 0 1 0 0 0 0 0 0 1 0 0 0 0 0 0 0 5 0 0 0 0 1 0 2 0 0 0 0 0 2 0 0 0 0 1 0 0 1 0 1 0 0 0 0 0 0 0 2 0 1 0 0 0 0 0 0 0 0 0 1 0 0 0 0 0 0 0 0 0 0 0 0 0 0 0 0 0 1 0 0 0 0 0 0 0 0 0 0 0 2 3 0 1 0 0 0 0 1 0 0 0 0 1 2 0 0 0 0 0 0 0 0 0 0 0 0 0 0 0 0 0 0 0 0 0 0 0 0 0 0 0 0 0 2 0 0 0 0 2 0 0 0 0 1 0 0 0 0 0 0 1 0 0 0 0 0 0 0 2 0 2 0 0 0 0 0 0 0 0 0 1 0 0 0 0 1 0 0 0 0 1 0 0 0 0 0 0 0 1 0 0 0 0 0 0 0 0 0 1 0 2 0 0 0 0 0 0 0 0 3 0 1 0 0 3 0 0 0 0 8 0 2 0 0 0 0 0 0 0 0 0 1 0 0 6 0 1 0 0 3 0 0 0 0 0 0 3 0 0 1 0 0 0 0 0 0 0 0 0 2 0 2 0 0 1 0 0 0 0 1 0 0 0 0 0 0 0 0 0 0 0 0 0 0 1 0 1 0 0 4 0 0 0 0 0 0 2 0 0 0 0 0 0 0 0 0 0 0 0 0 1 0 0 0 0 0 0 0 0 0 0 0 1 0 0 1 0 0 0 0 0 0 1 0 0 0 0 0 0 0 1 0 0 0 0 0 0 0 0 0 0 0 0 0 0 0 0 0 0 0 0 0 0 0 0 0 0 0 0 0 2 0 0 0 0 5 0 0 0 0 0 0 0 0 0 0 0 3 0 0 2 0 0 0 0 1 0 0 0 0 0 0 0 0 0 0 0 0 0 0 0 0 0 0 0 0 0 0 0 0 0 0 0 1 0 0 1 0 0 0 0 0 0 0 0 0 0 0 0 0 0 2 0 0 0 0 1 0 0 0 0 1 0 0 0 0 0 0 2 0 0 0 0 0 0 0 0 0 0 0 0 0 1 0 0 0 0 0 0 0 0 0 0 1 0 0 3 0 0 0 0 0 0 0 0 0 0 0 0 0 0 0 1 0 0 0 0 0 0 0 0 0 0 0 0 0 0 2 0 0 0 0 0 0 0 0 0 0 0 0 0 0 0 0 0 0 0 1 0 0 0 0 0 0 0 0 0 5 0 0 0 0 0 0 1 0 0 1 0 0 0 0 2 0 1 0 0 0 0 0 0 0 1 0 0 0 0 0 0 0 0 0 2 0 2 0 0 1 0 1 0 0 0
Manes.01G112500.v6.1 0 0 0 0 0 1 0 0 0 0 0 0 7 0 0 0 0 0 0 0 0 0 3 0 0 0 0 0 0 0 0 0 0 0 0 0 0 2 0 0 0 0 0 0 0 0 0 1 0 0 0 0 0 0 0 0 0 1 0 0 0 0 12 0 0 1 0 0 0 0 0 0 0 0 0 1 0 12 0 0 0 0 0 0 0 0 0 0 0 0 0 0 1 0 0 0 0 0 14 0 0 10 0 2 0 0 5 0 1 0 0 0 0 2 0 0 1 0 81 0 0 1 0 0 1 0 0 0 0 0 0 0 0 0 0 0 1 0 3 0 0 4 0 2 0 0 1 0 5 0 0 1 0 0 0 0 3 1 3 0 0 4 0 4 0 0 0 0 0 0 0 0 0 0 0 0 0 0 5 0 0 0 0 14 0 0 1 0 0 0 0 2 1 0 10 0 2 0 0 3 4 0 1 4 0 7 2 2 1 2 2 0 3 1 3 0 0 1 4 2 0 1 0 0 27 0 0 6 0 7 3 0 2 0 5 0 0 8 0 10 0 0 47 0 12 0 0 4 0 10 5 0 8 0 13 0 0 3 0 10 0 1 7 0 16 0 2 5 0 1 1 0 1 1 7 0 1 0 1 2 1029 2 0 6 0 5 1 0 1 1 2 1 0 0 1 40 0 0 0 2 31 1 0 2 0 402 0 0 3 1 716 5 0 4 1 87 0 0 1 0 66 0 1 0 1 54 2 0 14 3 4 1 0 2 0 139 0 4 1 2 5 0 0 5 0 4 0 1 1 1 8 2 1 9 0 30 3 0 2 0 164 0 0 12 0 22 0 0 1 0 3 0 1 0 0 0 350 0 1 9 0 57 0 1 2 0 1 1 0 4 1 2 1 0 0 0 30 0 1 6 0 9 0 0 1 0 2 0 0 0 0 0 0 0 0 1 9 0 1 1 1 15 1 1 7 0 24 0 0 0 1 87 0 0 0 1 1 1 0 0 0 0 0 3 0 0 0 0 0 0 0 3 0 0 2 0 15 0 0 2 0 1140 0 0 0 0 291 0 0 48 4 0 24 0 0 3 0 0 0 0 2 0 0 0 0 0 0 0 0 0 3 0 0 0 0 0 0 3 0 0 0 0 34 0 0 0 0 25 0 0 0 0 9 0 0 3 0 24 0 0 0 0 13 0 0 0 0 3 0 0 2 0 1 0 0 3 0 1 0 0 4 0 3 0 0 0 0 1 0 0 0 0 4 0 0 0 0 0 0 0 2 0 8 0 0 0 3 0 3 0 0 0 0 4 1 0 0 0 1 0 0 4 0 0 0 0 0 0 62 0 1 0 0 3 0 0 1 0 8 0 4 3 0 199 0 0 1 0 1 1 0 0 0 2 0 0 2 0 0 0 0 0 0 8 0 1 0 0 0 0 0 5 0 7 0 0 0 0 0 0 0 1 0 1 0 0 1 0 5 0 0 3 0 16 0 0 0 0 0 0 0 0 1 0 26 0 0 7 0 9 0 0 0 0 0 0 0 4 0 2 0 0 0 0 1 0 0 0 0 0 0 0 0 0 4 0 0 10 0 0 0 0 0 0 149 0 0 1 0 0 0 0 8 0 7 1 0 0 0 26 0 0 0 0 0 0 0 3 0 3 0 0 3 0 0 0 0 0 0 1 0 0 4 0 1 0 0 4 0 3 0 0 2 0 1 0 0 0
Manes.01G112600.v6.1 431 29 3347 18 19 344 12 930 11 5 954 10 1597 22 6 317 12 546 16 14 428 17 3002 16 30 462 30 222 28 21 309 14 3141 17 5 761 33 212 257 5 561 31 1976 7 10 342 18 707 7 15 353 17 2004 18 5 484 18 2674 98 29 27 34 1009 11 5 283 23 965 13 37 504 37 346 19 12 2122 39 967 4 14 207 10 425 3 11 989 6 319 14 31 186 11 3971 256 8 27 2657 48 7503 36 8 1945 17 5687 16 74 3878 52 349 5 56 628 22 382 15 166 1496 41 1976 23 18 792 26 99 835 13 24 9 24 15 6 21 40 1398 10 6 124 21 1764 27 8 3013 22 11521 17 23 204 25 22270 13 12 3034 43 14665 4 6 2709 63 1832 35 9 222 26 4787 9 20 34 18 18 52 7 590 14 9462 2 8 30 29 1374 0 4 1706 15 2322 8 90 739 20 596 6 1 8126 127 60 25664 74 58 110 16 5174 78 32 997 122 5880 178 76 83 37 20375 77 91 187 16 779 40 30 201 163 1187 36 32 23 14 2466 110 80 73 28 5564 71 15 36 184 3444 38 43 8156 11 14090 18 69 10214 76 2360 39 32 1161 22 2949 173 68 4114 37 2576 59 62 518 29 4139 19 22 1179 43 2253 53 132 4859 64 7011 43 9 4280 69 1984 8 19 13 114 160 12339 182 173 211 193 2815 400 250 660 319 4210 214 187 196 67 7356 56 275 1483 184 7687 291 16 1011 97 13889 344 263 1539 384 23698 358 176 187 61 3196 93 89 118 521 7759 238 140 293 103 2484 81 44 4360 353 682 532 21 333 493 4480 699 350 211 105 1843 34 92 86 112 4559 254 123 311 97 2307 137 158 111 183 9813 336 54 3093 276 17535 261 62 273 53 1957 214 135 155 143 1649 67 212 72 4424 42 12789 28 31 10519 18 13508 133 9 8179 65 3147 8 2 3824 47 75 30 28 56 25 7163 10 22 682 21 2541 86 25 32 12 1645 26 11 1695 28 12596 12 13 1877 26 11219 12 23 2972 29 4042 50 1044 1028 44 3448 36 61 122 24 10108 14 17 77 59 12561 37 23 117 59 281 8 246 214 21 4144 97 40 97 28 35020 15 15 8564 39 7814 6 2 2832 170 16150 31 59 104 30 23605 19 29 2070 4238 169 7330 10 3 381 21 49 20 8 2932 35 498 34 4 365 18 1737 37 42 4618 188 3578 19 11 3809 22 10377 38 22 8 4 590 14 4 452 30 2562 16 3 7821 74 5878 19 18 337 8 5016 27 13 731 11 4334 19 17 131 43 2007 7 8 1127 151 1225 26 17 1063 38 10991 18 172 1407 37 8729 78 12 2494 35 3552 4 1 506 25 11828 14 7 499 25 5084 31 22 1917 9 21396 21 10 16 330 63 1599 61 5 666 31 3296 37 17 1630 15 912 17 10 1123 23 553 64 35 58 24 814 36 29 263 16 1252 20 15 400 14 938 13 467 119 62 7233 20 26 526 22 3071 29 13 604 22 1424 29 39 1337 4 823 20 53 2964 13 565 7 32 23 35 170 8 6 3947 58 2482 28 18 37 24 44 32 25 1283 17 734 27 7 410 22 624 15 8 272 9 2266 27 39 10 3 395 28 21 14 2884 63 6354 30 3 197 18 3568 15 3 644 16 4527 12 3 1479 41 860 19 59 421 29 9146 25 13 37 15 1079 27 16 483 13 7298 28 2 1157 40 1341 14 7 99 17 1558 7 25 1234 36 11377 14 11 3063 22 3763 13 7 140 62 7500 5 18 443 56 198 39 4 1633 46 476 6 14 656 17 17 21 16 1813 30 1180 9 4 2311 18 3037 1 3 1174 11 2552 9 41 365 8 532 3 21 15
Manes.01G112700.v6.1 646 13 127 22 0 1025 5 292 3 1 258 20 190 5 5 869 5 150 7 11 1329 8 144 8 8 177 54 259 9 4 289 62 130 8 0 1316 8 93 63 7 714 12 145 2 6 693 11 346 9 9 517 48 57 4 2 1207 34 364 115 16 32 20 109 2 4 257 16 280 8 7 678 135 84 6 5 2478 173 194 5 1 128 2 113 1 3 372 4 196 23 11 194 14 584 71 2 2 710 76 878 16 4 1167 149 651 5 17 1652 70 233 3 65 324 31 34 2 22 865 65 247 7 7 379 22 15 54 9 23 16 1 3 2 426 27 345 8 2 2820 39 805 14 3 5910 29 357 3 9 2342 25 1124 6 5 2729 28 459 3 10 1294 55 557 9 21 1897 21 292 3 3 453 42 7 8 2 1033 61 538 4 1 107 200 124 1 2 2033 14 960 0 10 3453 105 39 1 0 398 530 15 1837 43 21 2114 49 1269 56 14 3675 60 251 83 42 1473 15 854 14 32 2866 49 635 19 10 673 68 1067 18 12 335 6 1160 29 19 1876 21 976 19 8 1315 85 1503 9 11 2224 4 1563 5 31 5246 14 1030 17 11 1703 59 789 60 43 1327 58 392 25 23 1027 44 683 11 17 1825 13 288 17 71 1715 335 1272 7 3 872 287 245 13 7 15 1956 60 760 63 28 3022 68 1656 105 50 7424 141 788 57 56 1927 87 1506 12 100 2271 107 1408 75 6 4016 38 7581 146 52 701 342 12435 78 70 3264 27 849 14 13 1930 184 1165 110 23 3347 567 955 30 13 5158 243 1302 85 6 4323 88 1232 150 90 772 38 752 19 30 1262 45 956 71 49 1581 95 247 41 42 954 72 1219 50 9 943 319 4524 66 18 2029 22 359 67 34 1592 21 849 17 54 24 4485 80 1122 46 11 11777 13 2300 365 11 22370 47 2831 12 4 3902 210 26 32 22 1783 27 181 13 3 3393 395 2011 59 10 1563 46 750 14 6 6345 59 1745 15 8 2172 52 1247 18 4 5009 19 1280 45 322 2712 24 1443 7 41 3426 39 2619 7 18 1775 65 1618 29 24 3128 47 86 6 104 3948 90 141 73 26 1602 51 1707 7 2 3116 12 1553 5 3 6835 248 9922 14 47 4103 9 1849 8 22 423 5360 184 2974 25 9 838 131 7 28 2 2798 13 85 14 1 1229 5 931 4 22 744 97 206 3 4 1799 95 458 28 11 307 4 309 18 4 1708 24 444 9 1 11926 675 2655 33 4 1831 110 1173 10 10 2506 35 1465 6 10 2301 27 835 3 6 1388 127 920 18 2 2859 25 547 9 29 2347 196 578 7 17 457 11 300 3 0 1019 51 585 3 4 1074 172 1060 7 10 2943 4 1777 3 6 9 744 30 433 29 5 982 13 402 8 2 800 17 85 8 4 586 29 106 74 11 125 32 297 18 18 473 25 296 17 5 505 37 154 7 2297 202 35 1834 8 11 1935 28 360 10 8 1126 19 303 33 33 1129 1 379 6 69 370 5 2327 5 31 36 13 116 7 5 1100 140 267 14 6 2089 43 20 19 12 892 89 90 21 15 271 50 213 21 6 1534 77 385 18 17 192 5 103 12 14 39 984 84 383 37 1 1723 24 310 7 2 355 12 647 7 2 1241 42 606 6 17 1407 160 483 13 6 408 4 727 23 2 941 71 552 18 6 3878 48 105 6 6 1382 20 618 7 8 5159 35 2669 13 9 4705 78 2201 9 8 302 36 696 2 16 1583 666 194 25 18 3662 352 1717 1 7 3338 76 24 7 14 2936 346 1454 3 4 5968 220 1084 2 2 2599 37 221 9 14 1592 11 60 4 4 3
Manes.01G112800.v6.1 0 0 0 0 0 0 0 0 0 0 0 0 0 0 0 0 0 0 0 0 0 0 0 0 0 0 0 0 0 0 0 0 0 0 0 0 0 0 0 0 0 0 0 0 0 0 0 0 0 0 0 0 0 0 0 0 0 0 0 0 0 0 0 0 0 0 0 0 0 0 0 0 0 0 0 0 0 0 0 0 0 0 0 0 0 0 0 0 0 0 0 0 0 0 0 0 0 0 0 0 0 0 0 0 0 0 0 0 0 0 0 0 0 0 0 0 0 0 0 0 0 0 0 0 0 0 0 0 0 0 0 0 0 0 0 0 0 0 0 0 0 0 0 0 0 0 0 0 0 0 0 0 0 0 0 0 0 0 0 0 0 0 0 0 0 0 0 0 0 0 0 0 0 0 0 0 0 0 0 0 0 0 0 0 0 0 0 0 0 0 0 0 0 0 0 0 0 0 0 0 0 0 0 0 0 0 0 0 0 0 0 0 0 0 0 0 0 0 0 0 0 0 0 0 0 0 0 0 0 0 0 0 0 0 0 0 0 0 0 0 0 0 0 0 0 0 0 0 0 0 0 0 0 0 0 0 0 0 0 0 0 0 0 0 0 0 0 0 0 0 0 0 0 0 0 0 0 0 0 0 0 0 0 0 0 0 0 0 0 0 0 0 0 0 0 0 0 0 0 0 0 0 0 0 0 0 0 0 0 0 0 0 0 0 0 0 0 0 0 0 0 0 0 0 0 0 0 0 0 0 0 0 0 0 0 0 0 0 0 0 0 0 0 0 0 0 0 0 0 0 0 0 0 0 0 0 0 0 0 0 0 0 0 0 0 0 0 0 0 0 0 0 0 0 0 0 0 0 0 0 0 0 0 0 0 0 0 0 0 0 0 0 0 0 0 0 0 0 0 0 0 0 0 0 0 0 0 0 0 0 0 0 0 0 0 0 0 0 0 0 0 0 0 0 0 0 0 0 0 0 0 0 0 0 0 0 0 0 0 0 0 0 0 0 0 0 0 0 0 0 0 0 0 0 0 0 0 0 0 0 0 0 0 0 0 0 0 0 0 0 0 0 0 0 0 0 0 0 0 0 0 0 0 0 0 0 0 0 0 0 0 0 0 0 0 0 0 0 0 0 0 0 0 0 0 0 0 0 0 0 0 0 0 0 0 0 0 0 0 0 0 0 0 0 0 0 0 0 0 0 0 0 0 0 0 0 0 0 0 0 0 0 0 0 0 0 0 0 0 0 0 0 0 0 0 0 0 0 0 0 0 0 0 0 0 0 0 0 0 0 0 0 0 0 0 0 0 0 0 0 0 0 0 0 0 0 0 0 0 0 0 0 0 0 0 0 0 0 0 0 0 0 0 0 0 0 0 0 0 0 0 0 0 0 0 0 0 0 0 0 0 0 0 0 0 0 0 0 0 0 0 0 0 0 0 0 0 0 0 0 0 0 0 0 0 0 0 0 0 0 0 0 0 0 0 0 0 0 0 0 0 0 0 0 0 0 0 0 0 0 0 0 0 0 0 0 0 0 0 0 0 0 0 0 0 0 0 0 0 0 0 0 0 0 0 0 0 0 0 0 0 0 0 0 0 0 0 0 0 0 0 0 0 0 0 0 0 0 0 0 0 0 0 0 0 0 0 0 0 0 0 0 0 0 0 0 0 0 0 0 0 0 0 0 0 0 0 0 0 0 0 0 0 0 0 0 0 0
Manes.01G112900.v6.1 22 6 37 9 41 18 6 22 16 14 21 13 24 8 25 10 9 3 16 0 16 16 21 16 11 8 11 10 9 17 9 6 16 24 10 19 5 10 7 10 12 18 15 13 5 22 19 17 20 8 31 19 33 9 9 14 14 13 14 9 6 20 19 0 10 25 12 16 19 6 12 30 20 1 2 20 34 23 6 20 5 15 15 22 6 19 30 18 31 17 16 22 22 7 0 9 25 12 34 30 10 20 19 14 0 10 32 12 27 17 18 29 16 18 1 4 22 39 24 11 14 27 22 21 10 25 8 12 2 24 8 7 28 45 15 12 21 23 17 24 6 48 14 19 24 24 17 23 42 0 18 28 18 22 12 20 26 21 23 16 7 24 20 28 11 5 13 22 0 14 11 18 27 30 9 23 11 25 14 0 37 47 24 58 25 20 20 21 8 35 5 29 22 16 66 36 21 38 37 45 29 18 18 27 15 24 25 25 24 33 10 17 11 18 19 36 22 32 1 35 9 20 14 16 52 13 0 9 0 33 33 20 35 8 26 13 28 5 17 44 27 11 36 24 44 28 12 19 25 25 11 10 15 13 60 13 0 15 5 35 15 21 9 23 34 17 6 16 20 29 17 22 19 33 30 19 26 0 2 23 34 20 16 37 22 44 21 17 36 29 24 15 12 22 18 51 14 26 24 24 43 16 9 25 33 31 17 21 16 21 35 27 52 37 8 51 25 11 25 19 26 16 33 32 38 49 21 29 26 24 29 15 1 21 36 49 30 23 18 24 20 1 15 14 8 29 27 25 19 25 14 24 18 37 33 43 11 9 35 20 32 46 8 32 38 35 22 36 16 18 33 23 17 17 20 25 33 23 18 43 13 34 24 27 27 30 18 16 39 23 34 0 21 10 59 0 44 62 31 13 37 32 24 19 10 22 12 23 17 29 5 41 16 41 12 26 41 13 18 21 36 51 8 21 68 47 55 34 41 29 10 49 35 33 32 19 44 34 10 19 23 27 35 20 25 30 15 12 3 28 41 58 23 33 28 10 44 33 29 21 20 23 21 18 41 16 38 26 36 60 19 23 37 13 15 29 26 3 33 31 18 31 17 17 21 4 0 29 13 18 17 23 22 29 14 12 12 7 16 1 7 6 20 13 26 17 10 14 25 16 15 12 16 27 23 16 22 35 9 14 28 22 44 28 29 17 18 22 9 16 8 13 12 9 18 24 22 8 8 28 14 9 34 25 14 18 20 20 13 18 1 14 26 41 12 15 69 35 37 14 18 10 84 16 12 26 10 22 18 30 23 20 5 30 103 15 22 23 12 18 23 12 34 44 38 20 9 19 32 13 9 13 14 18 41 12 18 14 28 28 34 9 23 39 34 12 26 44 19 14 12 16 15 24 14 17 17 1 21 17 16 25 21 30 18 18 5 1 17 5 3 17 39 31 14 26 3 20 3 22 19 12 45 29 29 45 29 37 20 44 8 8 26 20 23 8 13 1 31 39 23 19 11 26 65 43 19 16 36 58 19 21 13 28 18 54 27 23 61 24 66 27 35 50 48 22 2 16 1 12 5 22 19 17 42 21 11 6 15 28 5 22 21 44 28 18 24 7 24 37 20 9 19 18 38 34 47 8 42 27 18 21 9 13 7 33 37 12 12 30 35 21 31 31 0 20 28 9 37 16 23 14 9 32 42 22 16 32 8 39 40 18 41 25 24 39 4 20
Manes.01G113000.v6.1 0 0 1 14 0 2 6 1 10 0 2 6 3 0 0 1 15 0 1 0 2 6 1 8 1 0 6 0 4 0 0 3 0 5 0 1 5 1 4 3 0 17 1 1 0 1 8 2 0 0 2 21 2 7 0 1 7 0 3 0 2 10 4 0 0 1 7 1 4 0 5 16 0 1 0 0 13 3 12 0 0 3 0 8 0 0 19 4 1 4 3 18 2 9 0 50 1 15 1 30 1 1 5 0 0 1 1 16 3 0 0 3 19 1 0 0 2 20 0 0 0 0 16 0 1 1 1 12 1 7 2 0 22 0 0 1 1 7 0 0 3 2 15 4 8 0 0 41 1 0 0 2 3 1 13 12 1 11 1 12 0 1 15 1 1 1 0 22 0 6 0 0 11 1 6 3 1 9 3 0 1 3 21 2 4 0 2 9 1 11 0 3 0 3 2 0 1 2 10 0 6 0 3 6 0 0 1 7 16 0 1 0 1 13 2 10 1 4 2 2 1 0 1 10 1 0 0 2 0 4 1 19 0 0 3 3 1 1 26 1 75 13 0 27 1 15 14 0 17 0 53 26 1 5 2 31 0 1 12 2 34 25 2 22 4 27 14 3 1 3 6 27 1 14 2 95 12 0 0 31 5 5 3 1 23 7 0 0 5 29 0 5 4 5 12 2 0 4 0 17 0 0 0 8 13 1 8 0 1 25 0 7 0 2 12 4 1 1 5 7 0 0 0 1 2 0 1 3 2 9 0 3 0 0 27 1 0 0 5 30 1 0 3 0 7 0 1 1 0 8 0 0 1 0 1 0 3 8 1 6 0 13 5 0 6 1 0 2 1 4 1 2 1 0 2 50 1 3 0 12 1 2 35 0 6 50 1 7 2 2 33 0 83 15 5 0 0 3 0 0 11 0 0 0 1 5 2 0 0 0 3 0 0 2 3 13 2 0 2 0 17 5 4 0 2 36 0 25 7 0 22 7 8 0 1 5 0 0 3 0 17 19 0 0 0 45 0 11 0 2 25 1 0 0 0 17 0 10 1 2 27 2 12 1 5 10 3 0 0 4 7 6 10 1 0 2 22 0 11 0 0 12 0 0 0 0 0 2 10 4 2 19 0 17 3 1 7 1 6 0 0 14 1 2 8 1 9 1 21 0 10 18 2 4 30 7 15 0 8 0 0 11 0 2 0 0 4 4 17 0 1 12 1 9 4 1 5 0 0 0 2 11 0 0 0 2 5 0 0 5 0 7 0 4 0 9 45 1 1 6 1 4 2 6 0 23 4 9 4 4 2 1 1 1 1 0 1 2 0 6 1 2 19 2 10 4 2 17 1 5 1 0 37 0 0 0 5 8 0 1 7 0 3 0 2 1 2 18 0 0 0 3 6 1 3 5 0 0 1 13 2 1 5 1 3 0 2 0 3 0 0 0 3 3 0 2 0 6 0 4 6 0 4 0 17 5 1 15 6 1 12 0 2 1 6 1 6 1 2 1 1 12 1 16 0 4 0 0 15 8 5 0 2 21 0 0 0 0 19 3 2 0 2 17 1 2 1 0 0 0 1 1 0 10 0 0 9 0 4 2 5 7 2 29 4 0 0 0 9 0 19 0 1 6 1 0 1 0 3 1 4 0 5 0 1 7 22 0 4 0 2 0 0 6 0 36 29 2 19 2 3 0 0 6 0 0 3 0 15 1 0 0 3 16 0 11 1 16
Manes.01G113100.v6.1 2 0 1 12 0 5 1 3 4 0 3 2 2 1 4 11 1 2 15 0 11 8 1 33 1 6 1 12 12 0 19 1 0 12 0 14 1 4 4 3 8 3 3 4 1 0 0 9 1 0 6 3 1 6 0 3 1 4 23 1 0 1 0 0 0 0 0 3 16 0 0 4 2 0 1 6 2 5 18 0 4 2 3 6 0 2 1 4 1 3 6 2 9 7 0 30 8 1 5 26 0 6 0 3 0 1 4 2 3 1 2 2 8 0 0 0 17 1 1 0 0 4 2 1 4 0 1 0 0 0 0 0 0 0 14 1 0 1 2 3 83 5 1 1 5 1 0 2 4 0 0 3 0 0 6 24 10 0 3 7 0 0 2 2 0 0 0 3 0 1 0 1 0 4 9 7 0 0 1 0 0 12 2 2 3 7 4 1 2 22 0 1 2 7 6 4 0 5 3 2 8 1 6 14 5 5 1 3 6 1 7 3 0 5 7 9 0 3 1 13 9 0 1 6 2 6 0 2 0 7 3 18 2 0 10 7 1 206 65 100 156 73 114 253 32 229 240 30 121 45 255 11 73 88 101 607 6 55 40 0 239 27 151 205 92 149 75 12 3 25 45 68 197 257 52 636 36 0 1 0 7 6 1 1 3 7 5 0 1 15 3 3 5 13 1 2 6 1 25 1 2 3 1 12 1 25 8 0 0 10 2 6 0 2 3 0 7 2 0 0 4 0 0 7 1 6 0 0 4 1 5 9 0 0 6 4 0 1 1 1 4 2 0 1 1 14 29 2 19 1 11 7 1 3 2 10 0 13 68 4 10 6 6 0 2 20 14 6 1 2 6 2 1 0 7 14 6 35 0 8 5 9 5 0 15 11 20 20 0 34 38 0 548 0 10 0 1 6 0 14 9 7 8 0 24 2 11 2 0 25 3 6 13 2 8 2 2 13 0 30 10 17 2 2 16 7 7 35 2 6 2 7 4 4 1 2 7 2 0 0 6 0 2 0 10 0 3 8 0 6 1 13 0 0 14 8 3 16 0 10 3 6 8 0 12 0 8 5 0 61 2 4 17 22 1 2 3 8 28 0 8 2 3 0 0 3 0 7 9 2 13 12 4 151 44 18 2 5 302 0 7 7 80 56 45 10 0 7 69 0 14 4 5 10 0 1 0 2 3 1 8 0 2 16 0 92 1 19 27 4 6 2 1 12 3 4 1 5 25 2 3 3 3 18 21 16 15 6 18 1 0 4 5 2 0 4 42 8 1 0 5 0 16 5 2 1 3 3 15 6 0 2 0 10 2 0 4 3 3 6 1 7 5 21 0 2 0 0 10 9 1 6 2 1 1 5 0 0 2 0 5 0 2 1 6 0 0 0 6 3 1 7 5 6 24 2 33 0 12 22 3 6 0 26 54 0 18 0 6 3 0 2 2 3 13 2 0 0 1 14 5 4 0 3 4 2 11 1 11 0 5 3 0 2 17 3 6 0 2 6 2 2 7 1 3 4 0 0 0 4 1 0 3 2 3 16 0 5 7 1 1 0 4 13 2 1 0 3 1 13 0 8 0 5 11 33 0 0 11 0 13 8 2 3 1 1 3 1 4 3 10 0 7 15 1 10 1 0 18 2 1 0 2 0 4 6 19 16 0 20 5 1 4 77 0 181 13 4 1 20 10 0 14 6 9 0 2 0 2 7 1 5 4 4 2 4 0 0
Manes.01G113200.v6.1 1 7 2 1 1 0 1 0 1 0 3 5 1 0 0 3 6 0 1 0 0 0 9 0 1 0 17 0 0 0 1 2 1 1 0 3 14 0 2 0 0 3 1 0 0 0 7 3 10 1 0 7 2 0 0 1 72 0 1 2 0 3 1 0 1 0 23 4 10 1 1 12 2 0 0 2 7 0 0 0 0 2 0 1 0 6 52 2 3 7 1 22 0 0 0 0 13 6 1 4 0 6 6 1 0 0 7 10 0 2 0 2 1 0 0 5 1 32 0 3 0 2 12 0 6 0 0 3 0 0 4 0 19 1 0 0 0 8 0 0 0 2 6 0 3 3 0 10 1 0 0 1 11 0 0 3 4 3 0 0 0 1 8 0 1 0 0 4 0 3 0 1 9 1 38 1 1 17 0 0 4 1 0 1 0 2 1 18 2 0 9 0 1 36 2 0 0 0 38 5 0 0 3 6 0 0 2 1 35 0 1 0 0 18 1 31 2 0 2 0 1 0 0 13 0 1 0 0 0 0 20 0 0 5 1 2 0 0 4 5 0 2 1 8 1 4 0 2 20 1 0 0 5 62 0 3 0 1 4 3 0 1 2 66 2 2 2 0 42 0 1 1 1 23 1 12 5 0 0 20 0 1 0 0 4 0 0 0 0 3 0 0 5 0 4 3 0 0 1 2 0 0 3 0 8 0 0 1 3 3 1 1 0 2 15 1 3 1 0 0 1 0 1 1 9 1 0 3 1 26 0 0 0 1 10 2 2 0 1 7 0 0 0 0 4 2 0 0 0 9 0 0 1 0 0 0 0 1 2 22 0 0 4 2 10 0 0 0 1 3 1 5 0 1 4 0 7 0 0 0 9 0 1 0 0 0 0 0 5 0 27 0 1 0 0 1 3 4 2 0 1 1 0 0 0 0 0 0 0 2 5 2 0 1 0 4 1 0 1 3 1 1 0 0 1 0 0 1 1 0 3 0 1 2 0 3 1 5 0 0 5 0 33 0 0 12 1 0 0 0 3 3 0 0 5 4 1 3 3 1 16 1 11 1 0 16 1 0 1 3 1 0 2 0 0 0 13 0 0 0 1 19 1 0 0 0 0 0 0 2 3 20 0 4 0 2 0 1 0 0 0 0 0 0 2 2 0 1 2 0 1 28 2 0 3 0 23 0 0 0 1 14 2 0 0 1 0 1 0 0 1 7 2 3 0 0 8 1 0 1 0 25 0 0 5 4 36 3 0 0 1 2 4 1 1 0 0 4 0 0 1 13 16 4 3 18 1 4 0 0 0 4 1 4 1 1 2 2 1 0 0 0 72 2 8 2 0 15 4 1 1 0 21 0 0 2 1 1 1 0 0 0 3 1 19 0 2 5 4 0 1 2 9 10 1 0 3 0 4 0 3 6 28 0 1 0 0 0 1 1 0 0 27 0 1 5 1 3 2 11 0 7 17 1 0 1 8 21 3 0 0 0 16 1 0 4 0 1 2 19 9 8 3 26 1 4 5 0 16 7 0 1 0 40 0 0 0 0 39 6 3 1 1 4 1 4 0 0 0 1 0 0 1 7 2 0 0 0 15 1 1 1 0 0 0 0 0 0 3 0 1 2 0 20 0 7 53 3 9 1 4 1 0 1 0 0 0 2 24 2 2 4 2 18 1 20 6 1 0 1 0 9 3 40 0 0 8 0 2 5 0 1 1 7 0 0 0 5
Manes.01G113300.v6.1 2 0 3 1 0 0 0 9 0 0 0 1 7 0 0 4 0 0 0 1 6 2 26 0 1 6 2 1 0 1 1 0 5 0 0 5 0 6 3 1 5 5 3 1 3 2 1 1 4 0 1 0 1 0 0 4 0 13 0 0 0 1 3 0 0 6 1 7 3 1 0 2 10 0 0 0 0 3 0 0 0 0 6 0 0 0 1 6 0 0 9 0 3 1 0 0 8 1 10 6 2 2 1 9 0 0 9 2 6 3 1 4 0 5 0 0 2 2 5 5 0 0 0 1 0 0 0 0 0 0 6 1 1 12 0 1 0 0 3 0 0 0 0 1 0 0 0 0 1 0 0 0 0 0 0 1 2 0 4 0 1 2 0 2 2 1 0 0 0 0 0 2 1 1 2 0 2 0 12 0 6 4 0 13 1 0 0 0 0 0 1 1 2 2 4 1 0 0 0 3 0 0 1 1 6 0 3 0 0 0 0 0 0 0 1 0 2 1 4 3 1 6 0 0 10 4 0 2 0 18 0 2 2 0 5 0 0 1 1 7 0 4 2 11 16 4 2 2 0 9 0 2 1 2 14 1 0 0 0 1 0 0 2 2 5 2 0 0 0 0 0 1 0 0 3 0 0 0 0 0 4 1 0 4 4 5 0 0 1 0 5 1 2 0 0 6 0 0 0 0 7 0 0 0 0 6 0 0 2 0 5 0 0 2 1 7 0 0 0 0 1 0 0 3 0 6 1 5 3 0 1 0 0 2 0 2 0 5 2 0 1 0 0 1 0 6 0 8 0 3 3 1 0 0 0 4 0 0 5 3 17 0 1 0 0 2 0 0 4 0 7 0 2 0 0 0 30 0 1 1 0 26 0 0 4 1 1 0 1 0 0 1 0 0 0 0 16 1 3 1 2 3 2 1 0 0 1 0 0 1 0 1 0 0 1 0 11 0 0 0 1 4 0 1 4 0 9 2 0 0 3 2 1 0 0 0 0 0 0 0 0 0 0 0 3 3 2 0 0 2 0 4 0 0 0 0 0 0 1 0 0 4 0 0 6 1 10 0 7 3 1 0 13 1 0 4 7 4 1 0 1 1 6 1 0 1 0 9 0 0 1 0 3 3 2 0 1 3 2 0 1 1 3 0 0 1 0 6 0 0 2 1 0 1 4 0 0 2 0 0 0 0 3 0 1 2 0 10 1 0 2 0 2 3 1 3 3 1 0 2 2 1 4 0 8 6 0 12 0 1 0 0 8 0 3 0 0 17 0 0 1 1 63 0 5 2 0 1 8 0 0 4 1 16 3 0 0 0 6 0 0 0 0 8 0 2 2 0 0 0 0 3 4 0 0 1 1 0 8 0 0 1 0 1 0 5 1 0 12 1 0 1 0 32 0 3 11 0 18 0 2 0 0 1 0 2 0 0 8 0 0 1 0 10 0 1 2 0 0 0 3 0 0 3 1 0 2 1 7 0 1 0 3 5 1 0 5 0 4 1 2 1 1 2 8 4 1 0 0 19 0 0 0 0 0 0 0 2 6 9 5 6 0 0 5 1 0 0 0 8 0 3 2 1 12 0 4 2 6 13 1 2 0 0 6 0 0 0 0 1 0 0 2 9 14 6 0 2 0 7 0 10 0 0 0 0 1 4 2 4 2 2 4 5 0 3 10 0 0 1 0 1 0 0 11 0 12 1 1 8 0 0 0 0 2 0 0 0
Manes.01G113400.v6.1 0 0 0 3 0 5 8 2 2 0 2 0 1 5 0 5 10 0 2 0 1 2 0 3 1 1 1 5 1 0 0 3 1 20 0 7 7 0 0 1 0 0 0 1 0 2 1 1 1 0 4 3 1 1 0 5 2 2 1 0 0 1 0 0 0 0 1 0 1 0 7 16 0 0 0 9 7 5 6 0 0 1 1 1 0 0 0 1 10 5 0 0 0 0 0 7 0 6 1 7 0 1 1 0 0 0 1 3 0 2 0 10 12 0 0 0 1 7 7 0 4 3 3 0 12 0 4 6 0 6 2 6 1 0 0 2 4 3 3 8 15 11 2 1 0 1 8 2 7 0 0 1 2 1 14 6 1 2 3 4 0 7 3 2 1 5 4 2 0 1 0 2 4 0 0 0 1 7 1 0 0 9 3 4 6 0 6 6 0 13 0 1 6 6 4 3 2 2 10 0 11 2 5 8 2 1 2 15 16 7 9 1 18 11 10 8 1 2 0 1 3 7 10 8 6 1 0 17 0 6 10 27 3 0 0 0 0 5 8 2 3 0 4 0 0 0 0 2 4 6 0 1 3 3 4 7 0 3 8 0 2 0 0 0 5 3 0 6 6 8 2 1 14 7 8 6 0 0 12 3 3 3 11 16 19 0 1 1 33 3 1 1 0 22 3 5 0 2 15 19 3 6 1 22 20 1 12 0 11 43 4 7 4 43 4 6 4 1 72 25 11 5 1 17 10 2 0 1 7 0 1 5 0 6 3 3 23 0 0 5 2 0 1 6 2 4 1 0 21 52 3 10 2 15 16 8 13 2 18 6 0 2 1 7 18 14 9 6 9 0 8 7 1 4 2 15 3 10 1 79 4 1 27 1 46 18 2 12 1 35 10 0 11 1 31 0 14 14 1 10 1 1 0 0 56 9 4 18 5 33 2 12 11 7 31 15 8 4 2 14 12 6 1 0 28 12 1 5 3 10 45 25 2 1 34 11 4 12 0 32 27 26 0 1 32 3 1 3 0 24 5 8 0 0 34 14 11 8 0 61 15 5 19 0 26 1 2 11 0 4 9 14 1 23 3 4 2 0 0 0 7 8 0 7 0 1 0 1 1 4 10 3 4 0 1 7 6 4 3 1 6 12 14 3 1 7 6 4 10 0 47 2 18 12 1 10 19 10 1 1 24 15 10 1 3 15 4 2 0 1 0 12 5 3 0 7 6 4 9 1 0 2 1 3 2 8 11 4 7 5 2 9 12 4 1 19 8 6 2 5 10 4 12 10 0 0 10 4 3 19 0 0 0 0 0 0 7 0 0 2 0 7 2 0 6 0 0 1 10 0 0 0 1 0 0 1 0 3 6 1 11 0 3 2 0 0 6 7 0 1 0 1 2 0 0 0 1 0 1 1 1 6 3 9 12 1 0 0 0 0 0 3 7 0 3 0 0 1 0 9 1 1 19 1 0 0 1 7 1 2 0 2 0 0 2 0 10 0 0 0 0 0 3 1 8 1 0 43 1 3 7 0 1 1 5 13 1 0 0 0 0 1 7 25 2 5 0 31 1 5 0 0 3 2 5 13 0 3 0 0 3 4 4 10 1 5 2 41 11 2 11 0 4 0 5 1 0 2 11 8 1 0 17 13 0 4 4 0 0 2 2 0 1 2 0 0 1 13 5 6 8 0 11 4 9 0 0 3 2 2 0 0 15 4 3 6 3 5
Manes.01G113500.v6.1 0 0 0 0 0 0 0 25 0 0 0 0 0 2 0 0 0 0 0 0 0 0 0 0 0 2 1 19 0 0 0 0 0 0 0 0 1 28 2 0 0 0 0 0 0 0 0 9 0 0 0 1 0 0 0 0 0 0 0 1 2 0 1 0 1 2 2 0 0 0 0 1 10 1 0 0 0 67 1 0 0 0 27 0 1 0 2 28 1 0 0 0 0 0 0 0 0 0 0 0 0 0 0 0 0 0 0 0 26 0 0 0 0 1 0 0 0 0 0 0 0 1 0 1 0 0 1 0 1 0 0 0 0 1 0 0 0 0 18 0 0 0 0 0 0 0 0 0 0 0 0 0 0 0 1 0 0 0 24 0 0 0 0 0 0 0 1 0 0 0 0 0 0 0 0 0 0 1 0 0 0 0 1 18 0 0 0 0 1 0 0 0 0 0 0 0 0 0 0 2 0 0 3 0 0 0 0 0 0 0 0 0 0 0 6 0 0 0 0 13 0 0 0 0 0 0 0 0 0 3 0 0 0 0 1 0 0 0 0 0 0 0 0 0 4 0 0 0 0 0 0 0 0 0 6 0 0 0 0 0 0 0 0 0 12 0 0 0 0 3 0 0 1 0 1 0 0 1 0 0 3 2 0 0 0 62 0 0 0 0 1 0 0 0 0 0 0 0 0 0 3 0 0 1 0 0 0 0 0 0 2 1 0 0 0 1 0 0 0 0 2 0 0 0 0 5 0 0 1 0 14 0 0 0 0 0 0 0 1 0 4 0 0 0 0 0 0 0 0 0 0 0 0 1 0 1 0 0 1 0 2 0 1 0 0 2 0 0 0 0 15 1 0 0 0 0 1 0 0 0 0 5 0 0 1 0 17 0 0 8 0 0 0 0 0 0 0 0 0 0 0 13 0 0 0 0 12 0 0 0 0 1 0 0 0 0 0 0 0 0 0 1 0 0 4 0 0 0 0 0 0 5 0 0 2 0 0 0 0 0 0 0 0 0 0 0 1 0 0 2 0 1 0 0 0 0 6 0 0 3 0 6 0 0 0 0 1 0 0 0 2 2 5 0 0 1 0 18 0 0 0 0 16 0 0 2 0 27 0 0 0 0 0 0 0 0 0 0 0 0 0 0 1 0 0 0 0 1 0 0 1 0 1 0 0 0 0 2 0 0 0 0 0 0 0 0 0 3 0 0 0 1 10 0 0 1 0 0 0 0 0 0 0 0 0 1 0 1 0 0 0 0 0 0 0 0 0 1 0 0 0 2 1 0 0 0 0 0 91 1 0 0 0 1 3 0 0 0 1 0 0 0 0 2 1 0 0 1 13 0 0 0 0 31 0 0 0 0 2 0 0 0 0 1 0 0 0 0 0 0 1 0 1 6 0 0 0 0 18 1 0 0 0 58 1 0 0 0 2 0 0 0 0 0 0 0 0 1 0 0 0 0 0 1 0 0 0 0 15 1 0 0 0 4 10 0 0 0 12 0 0 0 0 0 1 0 0 1 0 1 0 0 1 0 0 0 0 0 0 6 0 0 1 0 0 1 0 0 0 30 0 0 0 0 0 0 0 0 0 0 0 0 2 0 0 0 0 0 0 0 0 2 4 0 0 0 0 0 0 0 0 0 0 0 15 0 0 0 0 43 0 0 0 0 0 0 0 1 0 2 0 0 0 0 1 0 0 0 0 0 0 0 0 0 0 1 0 0
Manes.01G113600.v6.1 0 0 0 0 0 0 0 0 0 0 0 0 0 0 0 0 0 0 0 0 1 0 0 0 0 0 0 0 0 0 0 0 0 0 0 0 0 0 0 0 0 0 0 0 0 0 0 0 0 0 0 0 0 0 0 0 0 0 0 0 0 0 0 0 0 0 0 0 0 0 0 0 0 0 0 0 0 0 0 0 0 0 0 0 0 0 0 0 0 0 0 0 0 0 0 0 0 0 0 0 0 0 0 0 0 0 0 0 0 0 0 0 0 0 0 0 0 0 0 0 0 0 0 0 0 0 0 0 0 0 0 0 0 0 0 0 0 0 0 1 0 0 0 0 0 0 0 2 0 0 0 0 0 0 0 0 0 2 0 0 0 0 0 0 0 0 0 0 0 0 0 0 0 0 0 0 0 0 0 0 0 0 1 1 0 0 0 0 0 0 0 0 0 0 0 0 0 0 0 0 0 0 0 0 0 0 0 0 0 0 0 0 0 0 0 0 0 0 0 0 0 0 0 1 0 0 0 0 0 0 0 0 1 0 0 0 0 0 0 0 0 0 0 1 0 0 0 0 1 0 0 0 0 0 0 0 0 0 0 0 0 0 0 1 0 0 0 0 0 0 0 0 1 0 0 0 0 0 0 0 0 0 0 0 0 1 0 0 0 0 0 0 0 0 0 1 0 0 0 0 0 0 0 1 0 0 0 0 2 0 0 1 0 0 0 0 0 0 1 0 0 0 0 0 0 0 0 0 0 0 0 0 0 0 0 0 0 0 0 0 0 0 0 0 0 0 0 0 0 2 0 0 0 0 0 0 0 0 2 0 0 0 1 0 2 0 0 0 0 0 0 0 0 0 1 1 0 0 0 0 0 0 3 0 0 0 0 0 0 0 0 0 1 0 0 0 0 0 0 0 2 0 0 0 0 1 0 0 0 0 1 0 0 0 0 1 0 0 0 0 0 0 0 0 0 0 0 0 0 0 0 0 0 0 0 1 0 0 0 0 0 0 0 0 0 0 0 0 0 1 0 0 0 0 0 0 0 0 0 0 0 0 0 0 0 0 0 0 0 1 0 0 0 0 0 0 0 0 0 0 0 0 0 0 0 0 0 0 0 0 0 1 0 0 0 2 0 0 0 0 0 0 0 0 0 0 0 0 0 0 0 0 0 0 0 0 0 0 0 0 0 0 0 0 0 0 0 0 0 0 0 0 0 0 0 0 0 0 0 0 0 7 0 0 0 0 0 0 0 0 0 1 0 0 0 0 0 0 0 0 0 0 0 0 0 0 0 0 0 0 0 0 0 0 0 0 0 0 0 0 0 0 0 0 0 0 0 0 0 2 0 0 0 0 0 0 0 0 0 0 0 0 0 0 0 0 0 0 0 0 0 0 0 0 0 0 0 0 0 0 0 0 0 0 0 0 0 0 0 0 0 0 0 0 0 0 0 0 0 0 0 0 0 0 0 0 0 0 0 0 0 0 0 0 0 0 0 0 0 0 0 0 0 0 0 0 0 0 0 0 0 0 0 0 0 0 0 0 0 0 0 0 0 0 0 0 0 0 0 0 0 0 0 1 0 0 0 0 0 0 0 1 0 0 1 0 0 0 0 0 0 0 0 0 0 0 0 0 0 0 1 0 0 0 0 0 0 0 0 0 0 0 0 0 0 0 0 0 0 0 0 0 3 3 0 0 0 0 0 0 0 0 0 0 0 0 0 0
Manes.01G113700.v6.1 82 9 106 130 187 123 113 95 81 58 123 155 77 37 190 82 114 12 48 29 64 41 78 132 65 32 120 55 34 77 52 99 56 85 108 76 70 68 35 156 60 117 48 16 48 60 84 77 88 72 104 171 84 151 53 79 94 117 23 97 74 118 96 2 88 79 48 53 65 69 44 120 61 7 4 38 119 96 30 167 55 75 56 102 41 31 101 104 180 125 55 73 67 91 0 72 50 165 79 132 196 74 84 39 4 82 42 171 130 117 63 51 152 64 1 35 80 94 70 32 116 100 163 56 193 75 56 154 39 104 145 35 220 177 9 90 106 180 135 117 220 133 210 108 187 100 93 200 92 6 79 51 197 68 95 235 64 239 124 141 102 120 120 71 109 102 39 269 2 118 93 67 140 114 146 168 103 138 110 1 149 130 270 141 230 96 120 201 72 227 175 77 98 211 155 190 139 141 120 230 160 90 112 162 40 117 166 126 184 176 109 158 116 131 189 156 151 252 28 220 74 239 161 232 200 99 3 68 5 167 187 419 125 49 123 119 187 40 83 87 52 122 131 102 100 99 92 73 121 121 109 66 43 102 159 92 1 88 127 109 120 158 67 191 237 130 203 59 121 111 172 123 68 136 116 132 238 2 26 172 120 101 108 232 128 173 138 125 130 111 71 111 68 103 136 135 61 231 88 153 83 142 97 119 107 57 88 158 63 90 73 215 198 134 91 127 69 123 153 121 111 79 174 117 118 128 62 127 60 96 144 140 1 91 242 152 177 176 67 212 131 8 147 65 134 80 147 145 109 210 59 148 155 127 147 177 81 282 99 98 70 169 110 69 282 240 152 128 169 111 144 117 91 150 41 287 215 143 208 121 98 127 179 187 104 164 55 101 94 60 97 2 156 43 193 1 201 234 131 67 139 100 51 58 144 140 75 141 210 72 77 89 120 256 91 269 156 81 123 49 196 164 53 125 265 279 142 197 199 110 181 155 174 232 155 118 206 111 183 155 182 198 149 88 108 211 66 93 24 312 232 109 95 195 80 277 206 245 200 77 61 47 181 78 176 59 99 116 133 232 36 101 95 121 122 147 134 18 154 49 60 163 86 147 87 45 2 110 63 164 41 135 79 128 143 61 91 89 97 27 72 125 72 47 78 121 189 108 133 172 49 79 36 91 55 94 198 164 112 88 195 138 167 82 95 83 77 131 66 76 62 85 111 127 77 58 114 43 69 76 70 136 122 109 184 100 86 88 83 103 22 132 104 128 51 66 129 109 51 86 81 68 332 121 164 114 79 112 178 100 177 49 2 80 79 78 54 38 58 34 35 46 121 51 151 93 25 97 84 87 64 50 147 60 37 80 69 46 82 57 131 46 125 133 44 35 60 128 92 79 72 70 81 79 39 73 71 2 77 67 75 74 87 85 74 101 28 3 43 42 5 21 57 59 62 94 8 42 2 81 64 58 120 100 103 107 59 161 92 31 28 23 88 47 119 28 131 1 45 299 119 83 18 149 138 165 102 147 106 192 121 171 42 124 79 149 122 73 132 100 76 69 149 125 103 87 0 73 7 68 7 69 36 74 64 66 95 52 87 29 79 160 142 152 139 46 82 8 88 28 48 127 70 73 131 138 82 44 91 55 65 157 26 94 50 43 123 43 69 80 47 59 110 166 1 57 99 26 121 61 51 204 38 82 71 42 53 121 204 99 46 171 127 129 99 198 152 113
Manes.01G113800.v6.1 1 3 3 11 15 0 4 0 4 0 3 4 4 3 5 0 14 0 26 1 0 1 0 28 18 3 12 0 8 0 2 2 6 3 2 0 3 0 6 3 1 12 2 21 4 2 7 2 8 5 3 24 0 21 9 0 14 0 10 16 4 6 4 0 2 2 3 1 7 0 4 17 13 1 0 1 6 13 7 12 4 9 8 4 7 3 27 4 17 21 0 6 6 9 0 30 2 3 0 6 7 0 1 1 0 1 0 7 0 1 10 0 2 0 0 0 0 12 2 16 6 0 0 0 23 2 0 0 0 19 0 2 6 0 0 2 3 1 1 4 3 1 4 11 5 3 14 13 10 1 27 7 8 4 11 22 1 7 1 3 4 1 3 4 4 7 1 0 0 4 5 9 8 1 1 39 8 6 2 0 25 9 26 21 62 23 1 11 18 18 27 20 1 6 11 69 20 1 9 7 24 25 2 23 6 23 35 2 11 20 16 20 3 7 5 10 4 1 0 0 1 2 1 1 3 29 0 2 0 3 44 2 4 3 0 3 2 0 0 2 14 4 0 0 0 5 2 1 1 1 6 3 0 1 0 6 0 1 7 0 1 0 0 0 0 21 3 1 6 9 7 1 0 7 2 0 21 0 3 1 0 4 5 2 7 4 1 2 3 14 2 14 18 2 12 0 28 0 2 5 2 12 17 3 2 2 4 2 1 4 2 2 7 4 1 3 1 1 6 26 0 6 6 0 1 2 0 1 0 3 1 1 0 0 3 2 15 2 0 1 0 0 1 0 0 0 11 1 2 2 2 4 7 0 1 1 6 3 0 0 0 3 2 1 0 0 14 15 2 24 4 3 13 4 2 5 2 15 9 2 38 5 6 17 4 21 0 14 9 1 9 0 8 2 7 0 1 11 17 3 2 0 30 2 2 12 1 40 9 0 4 11 18 5 0 1 3 4 7 3 2 8 11 1 0 0 0 1 0 1 0 1 37 6 2 8 1 28 51 4 20 1 37 2 2 10 0 19 0 2 10 4 49 12 0 6 3 21 14 7 7 3 4 1 3 1 1 25 3 0 1 5 8 4 19 0 0 1 4 7 7 9 0 28 1 2 0 1 0 2 0 4 3 11 1 6 3 3 4 5 2 1 1 3 0 1 3 0 7 0 2 2 5 8 12 0 17 1 3 9 0 0 7 25 3 0 1 2 0 1 0 5 1 1 0 1 3 5 5 0 1 7 5 12 16 0 1 0 4 2 5 4 3 56 7 7 34 3 53 13 0 6 10 15 18 11 14 15 7 28 40 9 1 14 70 12 13 17 14 8 14 6 10 15 7 14 10 8 19 38 41 9 22 4 61 25 4 9 15 32 18 2 18 5 26 15 9 40 14 31 13 1 18 15 22 26 3 0 6 17 42 18 30 0 24 30 2 3 4 15 2 5 14 12 5 19 0 31 2 6 13 8 18 13 28 33 22 24 15 44 9 2 16 4 27 8 2 0 4 17 24 18 7 36 16 53 19 23 10 5 34 11 5 24 14 43 15 8 15 7 42 27 8 13 6 17 1 4 0 9 0 16 0 7 13 10 21 6 22 16 12 13 2 17 2 12 26 3 17 25 54 25 8 24 1 1 27 0 9 3 23 18 2 12 2 33 16 2 0 2 39 29 5 7 0 15 17 6 7 9 5 28 8 12 6 46 26 7 7 22 44 40 21 9 1 72 66 22
Manes.01G113900.v6.1 10 2 52 7 9 7 22 21 11 8 27 26 23 2 25 16 16 1 13 6 5 9 43 28 18 11 21 14 9 17 4 5 9 9 16 13 19 17 4 9 6 16 23 7 15 6 19 32 22 19 9 24 54 28 8 9 34 34 11 26 11 16 26 1 21 14 20 23 14 13 5 19 33 1 1 7 26 40 10 34 13 19 12 11 7 12 34 37 26 28 5 23 26 23 0 50 36 18 68 21 17 14 19 34 0 11 28 23 27 19 23 14 24 11 1 3 16 16 11 0 6 12 28 14 23 12 9 10 4 16 5 2 28 33 0 17 5 18 15 18 25 15 22 44 24 32 10 14 42 1 11 9 16 32 16 20 13 16 33 25 20 12 16 41 12 16 3 24 0 18 13 7 14 73 13 21 9 11 42 0 35 14 38 58 41 22 15 35 71 30 41 67 2 15 98 33 19 4 21 49 14 7 12 25 26 23 29 7 16 61 13 23 4 23 45 33 30 13 7 50 13 29 3 21 37 4 0 0 2 49 9 24 14 7 27 17 24 13 8 22 6 17 28 22 29 12 11 14 22 23 8 17 7 22 30 9 0 12 10 18 22 15 13 28 43 17 28 4 14 8 14 31 15 21 24 15 28 0 1 27 20 12 11 20 10 23 9 24 6 23 17 18 8 2 16 30 5 20 9 18 11 14 8 9 17 15 16 11 3 14 11 10 29 5 9 41 6 7 4 2 16 1 4 21 21 35 10 25 15 12 19 3 2 5 16 22 13 8 9 15 26 7 6 8 19 18 19 20 3 10 18 10 8 6 11 19 11 21 23 1 13 26 4 6 30 15 13 19 4 15 34 6 6 21 6 36 53 14 24 8 7 30 23 16 11 19 14 34 36 13 23 0 29 4 2 0 71 35 11 6 13 15 9 16 13 14 6 14 24 6 5 29 8 19 5 19 9 1 7 2 11 44 16 26 34 16 15 56 7 0 17 32 12 21 1 18 21 15 21 4 28 15 9 2 2 12 17 27 0 9 44 48 14 29 9 24 22 30 16 11 9 8 32 25 11 20 17 6 19 69 12 17 34 16 23 12 20 10 32 11 10 40 22 23 15 7 0 22 12 17 25 18 30 24 21 11 6 42 14 4 11 27 33 13 26 10 24 20 31 17 15 10 34 11 11 1 31 22 14 20 22 16 41 8 15 7 23 23 8 9 2 11 11 13 14 7 20 25 9 7 6 12 31 19 17 19 13 23 15 23 1 12 35 11 21 16 18 32 4 19 5 23 135 19 27 32 10 5 26 9 23 11 1 20 9 10 16 5 14 3 5 7 26 11 38 13 4 3 12 18 13 11 33 16 4 20 16 5 19 11 5 8 14 31 16 8 11 23 25 12 6 4 18 69 17 25 8 1 24 20 20 38 12 12 2 7 13 1 22 12 0 5 8 19 7 15 9 16 2 12 8 6 16 31 17 24 12 37 21 11 5 7 14 11 20 11 26 0 7 39 23 11 8 23 26 18 12 15 3 56 14 33 9 7 37 10 36 33 29 43 12 13 19 21 40 7 0 5 0 7 0 11 8 14 36 28 25 4 24 15 11 31 32 28 54 18 10 4 27 42 5 12 7 8 20 11 9 12 32 34 8 30 2 12 20 5 14 25 19 27 9 13 18 24 1 8 20 25 11 23 6 28 7 16 43 10 32 7 34 30 7 31 26 15 31 17 10 17
Manes.01G114000.v6.1 0 1 0 0 0 0 0 0 0 0 0 0 0 0 0 0 11 0 0 0 0 0 0 0 1 0 6 0 0 0 0 0 0 0 0 0 18 0 0 0 0 6 0 0 0 0 5 0 0 0 0 5 0 0 0 0 32 0 0 0 0 0 0 0 0 0 3 0 4 0 0 13 0 0 0 0 0 0 0 0 0 0 1 0 0 0 0 0 0 0 0 5 0 0 0 0 0 4 0 1 0 0 3 0 0 0 0 2 0 0 0 0 0 0 0 0 0 17 0 0 1 0 7 0 0 0 0 0 0 0 0 0 7 0 0 0 0 5 0 0 0 0 3 0 0 0 0 2 0 0 0 0 1 0 1 0 0 2 0 0 0 0 5 0 0 0 0 3 0 0 0 0 1 0 0 0 0 6 0 0 0 0 0 0 1 1 0 0 0 0 0 0 0 8 0 1 0 0 38 0 0 0 0 7 0 0 0 0 9 0 1 0 0 10 0 0 0 0 0 0 0 0 0 9 0 0 0 0 0 0 0 0 0 9 0 0 0 0 10 0 0 0 0 11 2 1 0 0 3 0 0 0 0 18 0 4 0 0 2 0 0 0 0 24 0 0 0 0 71 1 3 0 0 25 1 4 0 0 0 5 0 2 0 0 3 0 0 0 0 0 0 0 0 0 4 0 0 0 0 0 0 0 0 0 12 1 0 0 0 5 0 0 0 0 8 0 0 0 0 0 0 0 0 0 7 1 0 1 0 9 0 1 0 0 32 1 0 0 0 5 0 0 0 0 22 0 0 0 0 13 0 0 0 1 0 0 0 0 0 16 0 0 0 0 3 0 0 0 0 0 1 0 0 0 0 0 1 2 0 0 0 0 0 0 0 0 0 0 0 0 51 0 0 0 0 0 0 0 0 0 0 0 1 1 0 0 0 0 2 0 1 0 0 0 0 6 0 1 0 0 0 0 0 0 0 2 0 0 0 0 3 0 0 0 0 0 0 0 0 0 4 9 0 0 0 7 0 0 4 0 9 0 0 0 0 0 0 0 0 1 19 0 0 0 1 19 0 0 0 0 0 1 0 1 0 0 2 0 0 0 0 18 0 0 0 0 0 0 0 0 0 17 0 0 0 0 1 0 0 0 0 3 1 0 0 0 0 2 0 0 0 3 0 0 0 0 4 1 0 0 0 6 0 0 0 0 0 0 0 0 0 6 0 0 0 0 5 0 0 0 0 87 0 0 0 0 29 0 0 1 0 1 0 0 0 0 2 0 0 0 0 6 0 0 0 5 0 1 0 1 0 0 1 0 0 0 0 0 0 1 0 0 13 0 0 0 0 2 1 0 0 0 2 0 0 0 0 4 0 0 0 1 0 0 0 0 0 0 0 0 0 0 2 0 0 0 0 0 0 0 0 0 4 0 0 0 0 0 0 0 0 0 17 1 1 0 1 0 0 1 0 0 9 0 0 0 0 0 0 0 0 0 1 1 0 0 0 0 0 0 0 4 0 1 1 0 0 0 0 0 0 0 0 1 0 1 0 0 31 0 0 0 0 0 0 0 0 0 0 0 0 0 0 3 0 0 0 0 2 0 1 0 0 0 0 6 0 0 1 0 0 0 0 8 1 2 2 0 0 0 0 0 0 4 0 0 0 0 7 0 0 0 0 10 0 4 0 0 0 0 0 0 0 15 0 0 0 1 0 0 0 0 0 4 0 0 0 1
Manes.01G114100.v6.1 23 1 14 0 0 12 2 43 1 0 24 0 46 4 0 44 1 20 0 0 23 0 59 0 0 14 0 43 1 1 7 0 33 0 0 62 0 25 8 0 26 5 18 0 2 39 0 48 1 0 21 0 14 0 0 14 3 43 9 0 3 4 31 0 0 17 1 8 0 0 40 2 16 4 1 90 1 73 0 0 4 0 21 0 3 25 1 26 0 3 19 0 30 6 1 1 115 0 75 0 0 36 0 22 0 2 48 4 50 0 0 32 0 6 0 1 56 3 38 0 0 50 0 17 8 1 9 0 2 0 0 2 0 82 0 0 7 0 43 0 0 105 0 22 0 1 34 0 31 0 0 57 1 23 0 0 34 0 49 0 0 36 0 41 1 0 2 2 0 0 0 49 0 45 0 0 2 2 27 0 0 67 0 94 0 0 37 3 1 0 0 33 12 8 84 1 0 20 1 197 0 0 74 1 10 3 0 12 1 23 0 1 15 2 83 0 0 28 0 209 2 0 2 0 91 2 0 4 1 127 0 0 13 0 93 0 2 34 0 63 0 1 80 0 68 1 0 30 1 67 0 0 40 4 84 1 1 24 2 32 0 1 33 2 49 1 0 82 7 77 0 1 33 6 43 0 2 0 8 1 75 4 0 36 0 128 7 2 83 0 55 1 5 9 3 93 0 2 24 2 127 3 0 12 3 44 2 3 15 3 121 5 0 23 1 88 1 0 19 9 64 3 0 18 3 43 1 1 61 10 28 1 1 17 1 87 7 3 13 0 34 0 0 17 0 51 1 3 17 1 27 2 5 14 1 95 0 0 37 0 78 1 1 18 2 77 0 1 10 0 69 0 0 0 30 1 146 0 0 60 1 94 0 0 28 1 42 0 0 70 1 0 0 0 32 0 174 0 0 20 0 21 0 0 7 0 60 0 0 43 1 34 0 0 45 0 91 0 0 39 1 130 1 26 70 7 78 2 0 32 0 166 0 0 18 2 215 0 0 12 3 2 0 0 34 0 14 1 0 32 1 33 0 0 103 0 96 0 1 51 2 70 0 2 51 0 67 0 0 112 33 1 117 0 0 35 0 7 0 0 53 4 7 2 0 7 0 47 0 0 51 25 26 0 0 31 2 18 1 0 7 0 4 1 0 9 0 51 0 0 22 0 37 0 1 8 4 80 0 0 36 1 128 0 0 4 0 24 0 0 16 2 46 0 0 22 1 16 0 1 51 0 18 0 0 45 3 55 1 1 30 0 83 0 0 14 1 88 0 0 29 2 199 0 0 0 15 1 49 0 0 25 0 51 1 0 22 1 16 0 0 22 0 26 3 2 5 3 26 0 0 16 1 38 0 0 15 0 29 0 32 9 4 104 1 0 56 0 64 0 1 14 7 54 0 0 26 1 36 0 0 78 0 108 0 1 1 0 6 0 1 33 0 36 1 2 3 0 1 0 1 57 0 49 1 0 20 2 13 0 0 18 2 19 4 0 7 0 13 0 0 1 23 2 85 0 0 19 0 45 0 0 17 0 12 0 0 20 0 46 0 1 36 1 47 0 1 1 0 35 0 0 13 0 33 1 0 31 1 22 0 0 17 0 51 0 1 12 0 20 0 0 83 0 142 0 0 3 0 62 0 0 22 2 12 1 0 29 0 27 0 1 37 1 0 0 0 66 0 66 0 0 58 7 92 0 0 52 3 35 0 1 48 0 25 0 0 1
Manes.01G114200.v6.1 0 0 0 0 0 0 0 0 0 0 0 0 0 0 0 0 0 0 0 0 0 0 0 0 0 0 0 0 0 0 0 0 0 0 0 0 0 1 0 0 0 0 0 0 0 0 0 0 0 0 0 0 0 0 0 0 0 0 0 0 0 0 0 0 0 0 0 0 0 0 0 0 0 0 0 0 0 0 0 0 0 0 0 0 0 0 0 1 0 0 0 0 0 0 0 0 0 0 0 0 0 0 0 0 0 0 0 0 0 0 0 0 0 0 0 0 0 0 0 0 0 0 0 0 0 0 0 0 0 0 0 0 0 0 0 0 0 0 0 0 0 1 0 0 0 0 0 0 0 0 0 0 0 0 0 0 0 0 0 0 0 0 0 0 0 0 0 0 0 0 0 0 0 0 0 0 0 0 0 0 0 0 0 0 0 0 0 0 0 0 0 0 0 0 0 0 0 1 0 0 0 0 0 0 0 0 0 0 0 0 0 0 0 0 1 0 0 0 0 0 0 0 0 0 0 0 0 0 0 1 0 0 0 0 0 0 0 0 0 0 0 0 0 0 0 0 0 0 0 2 0 0 0 0 1 1 0 0 0 0 0 0 0 0 0 0 0 0 0 0 0 0 0 0 0 0 0 0 0 0 0 0 0 0 0 0 0 0 0 0 0 0 0 0 0 0 0 0 0 0 0 0 0 0 0 0 0 0 0 0 0 0 0 0 0 0 0 0 0 0 0 0 0 0 0 0 0 0 0 0 0 0 0 0 0 0 0 0 0 0 0 0 0 0 0 0 0 0 0 0 0 0 0 0 0 0 0 0 0 0 0 0 0 0 0 0 0 0 0 0 0 0 0 0 0 0 0 0 0 0 0 0 0 0 0 0 0 0 0 0 0 0 0 0 0 0 0 0 0 0 0 0 0 0 0 0 0 0 0 0 0 2 0 0 0 0 0 0 0 0 0 0 0 0 0 0 0 0 0 0 0 0 0 0 0 0 0 0 0 0 0 0 0 0 0 0 0 0 0 0 0 0 0 0 0 0 0 0 0 0 0 0 0 0 0 0 0 0 0 1 0 0 0 0 0 0 0 0 0 0 0 0 0 0 0 0 0 0 0 0 0 0 0 0 0 0 0 0 0 0 0 0 0 0 0 0 0 0 0 0 0 0 0 0 0 0 0 0 0 0 1 0 0 0 0 0 0 0 0 0 0 0 0 0 0 0 0 0 0 0 0 0 0 0 0 0 0 0 0 0 0 0 1 0 0 0 0 0 0 0 0 0 0 0 0 0 0 0 0 0 0 0 0 0 0 0 0 0 0 0 0 0 0 0 0 0 0 0 0 0 0 0 0 0 0 0 0 0 0 0 0 0 0 0 0 0 0 0 0 0 0 0 0 0 0 0 0 0 0 0 0 0 0 0 0 0 0 0 0 0 0 0 0 0 0 0 0 0 0 0 0 0 0 0 0 0 0 0 0 0 0 0 0 0 0 0 0 0 0 0 0 0 0 0 0 0 0 0 0 0 0 0 0 0 0 0 0 0 0 0 0 0 0 0 0 0 0 0 0 0 0 0 0 0 0 0 0 0 0 0 0 0 0 0 0 0 0 0 0 0 0 0 0 0 0 0 0 0 0 0 0 0 0 0 0 0 0 0 0 0 0 0 0 0 0 0 0 0 0 0 0 0 0 0 0 0 0 0 0 0 0 0 0 0 0 0 0 0
Manes.01G114300.v6.1 104 20 366 162 229 159 140 160 101 49 272 188 146 32 178 105 113 24 72 17 86 77 139 276 118 66 122 112 82 66 56 91 159 108 79 150 118 109 32 92 119 185 130 66 68 84 91 136 130 100 167 163 201 208 47 93 105 208 80 94 103 94 86 4 86 78 81 143 119 55 93 178 104 5 4 105 127 193 63 115 118 63 72 182 30 76 120 149 255 161 76 83 82 115 3 113 126 142 230 157 100 96 93 138 2 112 112 204 187 116 99 66 153 61 1 30 136 77 81 34 82 94 93 92 125 36 35 85 12 186 82 31 177 218 38 77 114 121 159 91 206 236 149 251 119 45 59 101 216 6 54 80 111 141 89 188 132 140 160 102 69 99 76 181 66 79 83 151 2 100 65 99 64 229 106 115 150 107 159 0 97 170 210 175 214 90 127 222 309 263 127 188 165 205 585 328 162 200 110 335 174 118 171 210 109 215 168 102 177 428 106 130 212 180 251 287 141 179 9 284 149 105 115 179 330 159 6 58 5 269 113 224 215 45 182 158 131 93 96 159 102 75 190 126 120 135 70 73 128 201 138 63 105 153 246 165 6 74 105 142 145 98 117 156 272 212 148 85 121 135 201 122 145 124 199 213 165 2 25 151 169 170 152 178 96 212 131 119 161 82 79 141 94 106 68 186 69 114 61 79 121 94 59 130 95 86 125 75 81 112 116 221 156 96 60 148 98 65 58 70 110 78 63 111 94 125 63 97 70 39 110 100 0 68 147 146 58 75 59 125 104 7 66 75 110 179 220 132 110 146 115 176 119 157 96 176 83 208 138 97 112 161 125 143 230 231 134 83 153 116 170 156 84 85 51 312 396 222 223 166 127 284 343 153 194 275 112 214 122 109 115 5 280 6 141 19 344 255 62 103 177 109 61 52 118 128 80 150 116 120 90 196 135 177 86 116 156 81 69 108 171 215 39 95 190 120 115 184 138 114 160 248 219 156 103 68 215 113 71 98 117 57 132 75 89 130 112 86 22 189 128 203 133 136 123 96 129 306 123 120 123 124 358 117 167 58 184 152 102 412 70 123 150 174 88 121 146 28 285 57 88 196 135 192 89 58 0 140 101 111 161 131 211 162 107 114 136 184 109 44 110 137 221 78 94 148 110 153 253 125 148 130 146 123 47 88 220 192 119 93 219 144 333 113 108 100 122 227 76 83 80 96 183 152 59 77 107 59 166 83 89 106 214 168 150 157 128 180 98 81 37 123 265 196 49 135 160 200 60 92 101 108 617 132 149 80 123 125 196 167 141 94 2 182 134 75 94 28 80 80 48 70 92 97 149 92 82 54 151 79 60 89 117 90 107 90 79 62 116 78 105 71 110 182 124 32 58 142 148 160 50 85 110 162 95 79 130 5 116 152 78 159 132 172 149 75 44 2 52 84 7 48 71 111 88 108 35 114 9 120 49 67 92 130 161 91 105 192 94 39 40 59 105 109 180 55 165 1 73 274 80 156 49 176 324 195 93 172 64 251 166 123 72 151 273 157 147 135 177 172 118 75 212 141 211 146 1 147 6 106 3 122 78 122 147 143 105 117 129 74 145 130 173 112 150 57 109 47 125 200 77 97 93 68 219 141 95 35 126 106 125 126 56 125 49 108 155 90 92 129 58 88 102 212 2 106 75 67 93 137 124 141 67 96 187 51 65 205 201 222 39 90 150 143 146 198 117 127
Manes.01G114400.v6.1 0 0 0 0 0 0 0 0 0 0 0 0 0 0 0 0 0 0 0 0 0 0 0 2 0 0 0 0 0 0 0 0 0 0 0 0 0 0 0 0 0 0 0 0 0 0 0 0 1 0 0 0 0 0 0 0 0 0 0 0 0 0 0 0 0 0 0 0 0 0 0 0 0 0 0 1 0 0 0 0 0 0 1 0 0 0 0 0 0 0 0 0 0 0 0 0 0 0 0 0 0 0 0 0 0 0 0 0 0 0 0 0 0 0 0 0 0 0 0 0 0 0 0 0 0 0 0 0 0 0 0 0 0 0 0 0 0 0 0 0 0 0 0 0 0 0 0 0 0 0 0 0 0 0 0 0 0 0 0 0 0 0 0 0 0 0 0 0 0 0 0 0 0 0 0 0 0 0 0 0 0 0 0 0 0 0 0 0 0 0 0 0 0 0 0 0 0 0 0 0 0 0 0 0 0 0 0 0 0 0 0 3 0 0 0 0 0 0 0 0 0 0 0 0 0 0 0 0 0 0 0 0 0 0 0 0 0 0 0 0 0 0 0 0 0 0 0 0 0 0 0 0 0 0 0 5 0 0 0 0 0 0 0 0 0 0 0 0 0 0 0 0 0 0 0 0 0 0 0 0 0 0 0 0 0 0 0 0 0 0 0 0 0 0 0 0 0 0 0 0 0 0 0 3 0 0 0 0 0 0 0 0 0 0 0 0 0 0 0 0 0 0 0 0 0 0 0 0 0 0 0 0 0 0 0 0 0 0 0 0 0 0 0 0 0 0 0 0 0 0 0 0 0 0 0 0 0 0 0 0 0 0 0 0 0 0 0 0 0 0 0 0 0 0 0 0 0 0 0 0 0 0 1 0 0 0 0 0 0 0 0 0 0 0 0 0 0 0 0 0 0 0 0 0 0 0 0 0 0 0 0 0 0 0 0 0 0 0 0 0 0 0 0 0 0 0 0 0 0 0 0 0 0 0 0 0 0 0 0 0 0 0 0 0 0 0 0 0 0 0 0 0 0 0 0 0 0 0 0 0 0 0 0 0 0 0 0 0 0 0 0 0 0 0 0 0 0 0 0 0 0 0 0 0 0 0 0 0 0 0 0 0 0 0 0 0 0 0 0 0 0 0 0 0 0 0 0 0 0 0 0 0 0 0 0 0 0 0 0 0 0 0 0 0 0 0 0 0 0 0 0 0 0 0 0 0 0 0 0 0 0 0 0 0 0 0 0 0 1 0 0 0 0 0 0 0 0 0 0 0 0 0 0 0 0 0 0 0 0 0 0 0 0 1 0 0 0 0 0 0 0 0 0 0 0 0 0 0 0 0 0 0 1 0 0 1 0 0 0 0 0 0 0 0 0 0 0 0 0 0 0 0 0 0 0 0 0 0 0 0 0 0 0 0 0 0 0 0 2 0 0 0 0 1 1 0 0 0 0 1 0 0 0 0 0 0 0 0 0 1 0 0 0 0 0 0 0 0 0 0 0 0 0 0 0 0 0 0 0 0 0 0 0 0 0 0 0 0 0 0 0 0 0 0 0 0 0 0 0 0 0 0 0 0 0 0 0 0 0 0 1 0 0 0 0 0 0 0 0 0 0 0 0 0 0 0 0 0 0 0 0 0 0 0 0 0 0 0 0 0 0 0 0 0 0 0 0 0 0 0 0 0 0 0 0 0 0 0 0 0 0 0 0 0 0 0 0 0
Manes.01G114500.v6.1 178 14 379 54 66 83 43 116 30 26 262 155 139 26 94 97 40 31 29 26 58 22 183 51 45 103 68 59 18 44 123 41 133 41 90 157 54 136 80 88 110 66 83 8 46 70 104 158 113 28 167 150 216 108 43 101 124 199 29 45 86 83 192 1 113 190 177 149 46 40 123 186 405 6 3 130 128 192 22 120 279 41 269 42 33 204 235 264 196 57 191 61 164 40 0 51 395 114 413 99 33 155 108 197 3 17 245 135 299 14 32 112 103 87 1 26 132 138 54 5 104 134 131 113 173 28 41 42 15 38 71 66 200 249 18 22 132 124 326 17 44 475 140 368 127 104 82 144 373 2 52 196 149 349 16 92 215 160 393 38 7 115 87 217 20 61 55 112 1 74 32 152 113 448 219 89 86 91 279 0 185 244 100 173 62 112 208 159 397 114 257 427 103 140 437 44 24 171 99 574 38 67 186 62 95 49 35 85 86 292 25 28 106 97 204 244 266 202 15 342 57 88 125 76 221 58 7 32 6 258 76 160 141 14 200 40 94 175 46 136 31 52 489 183 365 37 45 105 121 255 45 34 169 180 247 63 10 74 90 270 14 51 111 124 294 41 106 162 133 227 84 131 172 101 204 84 202 3 19 159 363 72 25 171 45 756 24 30 173 94 216 36 23 94 69 358 15 105 91 39 351 25 66 119 56 113 36 94 121 69 169 104 208 104 88 253 46 26 58 53 151 18 134 81 74 144 10 65 169 57 139 72 1 71 133 151 64 37 35 117 125 5 51 44 48 177 49 146 94 100 178 54 35 107 33 244 41 113 213 121 298 74 57 168 154 258 36 70 111 44 182 31 67 45 53 112 299 44 115 238 35 457 138 48 171 124 144 29 135 122 53 1 65 16 134 23 428 221 120 67 108 298 20 26 36 45 110 36 26 129 40 124 29 76 77 63 218 12 84 60 164 148 4 188 88 70 118 62 34 60 68 214 98 183 92 75 395 38 33 76 93 61 91 41 66 121 144 20 4 114 83 321 19 125 141 57 134 129 93 130 91 140 169 53 172 72 246 27 188 377 140 75 612 41 22 86 186 93 107 32 145 123 370 27 52 55 1 451 8 52 159 77 132 56 55 108 72 102 24 11 29 55 108 18 52 103 47 152 14 34 257 70 142 44 58 46 78 157 17 43 123 58 238 12 171 69 25 180 18 7 120 41 348 63 64 155 85 113 4 22 81 134 160 71 66 237 77 207 25 74 39 100 260 49 25 202 321 183 30 62 105 115 1166 37 48 112 109 46 219 28 73 75 9 65 42 17 174 20 132 17 22 104 65 330 47 84 28 122 43 34 30 93 116 140 19 24 114 14 30 12 79 46 42 335 70 30 49 69 178 23 12 97 93 161 35 67 81 1 344 29 44 170 62 107 28 27 25 4 135 50 3 91 70 232 13 194 20 21 8 65 17 166 59 405 53 103 105 126 357 10 39 33 103 199 21 18 50 2 332 57 49 49 87 120 250 62 66 73 88 201 29 110 154 51 196 55 110 177 86 270 68 120 117 99 275 43 4 94 2 120 2 26 64 87 128 54 64 93 105 86 66 62 81 78 108 11 31 29 63 232 53 26 122 68 232 74 66 46 104 113 71 132 39 55 80 37 56 176 86 109 33 51 75 118 0 49 82 160 123 258 32 260 101 75 237 18 158 123 181 238 24 54 102 102 133 43 25 71
Manes.01G114600.v6.1 30 0 1 0 0 17 5 6 0 0 15 1 16 0 0 37 5 0 0 0 13 2 2 7 0 9 6 2 0 0 6 0 2 2 0 52 6 11 6 0 7 9 0 0 1 7 2 10 1 0 8 8 0 2 4 7 5 3 1 2 1 1 7 0 0 7 3 6 1 0 11 19 6 0 0 12 7 20 0 0 4 0 3 0 0 5 2 3 0 0 4 1 1 1 0 0 4 12 3 4 0 5 3 7 0 0 7 4 3 0 0 6 1 2 0 0 17 12 17 2 6 15 7 4 0 2 6 3 1 0 0 5 1 60 0 0 5 0 2 0 0 5 2 7 0 0 13 0 2 0 4 10 0 1 1 0 8 0 14 1 0 16 0 3 0 0 1 0 1 2 1 6 3 2 0 1 1 5 12 0 0 18 5 28 1 0 37 6 2 2 0 2 0 23 8 0 0 4 16 14 1 5 87 4 0 0 0 0 7 4 0 0 3 6 15 0 2 23 1 41 0 0 2 1 22 1 0 1 0 27 0 1 1 3 24 0 0 4 5 32 0 0 6 1 15 0 0 4 9 5 0 0 3 9 12 2 0 2 1 21 0 0 3 11 12 0 0 6 9 4 0 2 2 4 4 6 1 0 8 2 12 0 0 2 19 15 0 1 8 3 16 0 0 0 4 36 0 0 5 6 25 1 0 1 4 9 5 1 29 14 2 4 0 1 2 19 0 0 1 0 8 2 4 16 5 58 0 1 5 1 15 0 1 4 5 12 3 0 4 4 11 0 1 2 2 11 0 2 5 3 5 2 0 17 2 15 3 8 6 0 7 0 0 26 4 28 0 0 3 3 16 2 20 0 8 4 10 1 0 141 4 13 5 0 27 5 10 2 11 7 6 0 0 0 1 0 40 6 0 14 4 14 1 0 5 2 10 1 0 61 1 1 0 4 36 6 14 0 13 45 3 62 0 1 8 5 46 0 1 2 5 11 0 2 1 4 21 0 0 1 0 0 1 0 4 6 2 0 0 3 2 5 0 0 52 3 48 0 2 7 3 2 7 1 6 0 19 0 0 26 13 8 18 4 0 13 2 3 0 2 10 8 3 0 0 0 0 12 0 0 11 10 1 4 0 10 6 4 3 0 0 0 10 0 0 14 2 13 4 0 21 2 2 1 0 14 6 26 0 0 9 5 9 1 1 7 1 15 0 0 3 0 7 0 1 20 2 2 0 0 18 3 8 3 13 7 1 2 0 0 18 11 4 0 0 25 5 17 0 3 23 14 7 0 0 4 8 4 5 0 0 10 0 9 0 6 10 1 2 2 2 12 8 7 0 1 4 0 17 0 1 6 1 31 0 3 4 0 17 0 7 8 6 17 2 0 15 4 3 0 2 4 3 8 1 9 6 0 5 2 3 17 2 48 0 1 5 0 9 0 0 4 4 10 1 0 1 1 0 1 1 8 8 11 0 0 10 6 4 0 0 3 3 8 0 1 2 0 3 0 0 1 12 3 68 2 0 25 0 9 0 2 7 2 2 3 0 4 24 25 0 0 45 3 2 1 0 5 0 5 0 0 13 0 3 0 0 33 3 2 0 0 5 3 28 0 1 17 3 4 0 2 21 3 9 0 0 10 7 12 0 1 15 10 1 0 2 4 5 28 0 0 19 6 0 0 0 4 0 13 0 6 14 9 24 0 1 16 6 9 0 0 19 2 19 1 1 2
Manes.01G114700.v6.1 20 0 3 8 2 7 0 3 0 0 7 1 13 1 3 9 4 0 1 0 10 0 2 14 1 1 7 4 0 2 1 3 3 12 1 32 0 6 0 0 3 4 0 1 0 8 8 5 1 2 3 4 1 0 0 1 2 3 1 1 1 2 3 0 0 1 1 4 4 0 9 3 1 1 0 6 1 9 1 0 6 0 1 0 0 1 2 2 2 0 0 0 4 0 0 0 2 2 1 1 0 1 2 0 0 0 4 3 6 0 1 2 0 1 0 0 8 2 2 0 5 2 4 2 0 0 0 0 1 0 0 2 3 7 0 0 1 1 0 1 1 9 1 0 2 0 0 0 0 0 1 15 4 4 0 0 1 1 0 2 0 2 1 1 0 1 0 1 0 0 1 5 4 0 8 3 3 4 3 0 1 5 1 3 0 0 99 40 1 9 3 0 1 10 5 2 0 1 3 6 2 5 4 0 0 0 0 3 3 2 1 1 1 11 7 1 7 17 0 23 2 7 1 2 4 3 1 0 0 6 1 8 0 4 2 0 1 23 0 14 1 0 28 5 26 36 4 13 9 15 7 0 20 42 23 90 0 17 13 7 14 1 16 2 8 9 13 11 6 7 4 5 23 3 19 13 15 0 0 4 25 0 0 1 1 105 0 0 7 3 6 0 0 4 1 35 0 0 5 4 44 0 3 0 0 11 5 1 2 15 7 0 12 3 0 13 0 5 4 2 9 3 6 1 0 4 0 1 6 1 15 0 0 5 3 6 4 0 1 1 14 0 0 2 0 3 1 4 4 2 3 6 0 17 0 21 0 47 2 0 13 0 0 51 7 19 1 5 4 8 7 3 4 0 9 1 5 2 1 45 0 38 3 0 14 103 6 0 4 9 2 0 9 0 6 0 20 2 6 5 7 27 1 0 3 4 17 0 1 25 2 1 0 0 24 2 7 0 6 15 2 12 0 8 0 0 1 5 0 8 0 27 2 11 1 2 14 0 0 0 1 9 0 3 0 0 0 5 0 4 0 3 4 3 9 0 2 3 2 4 0 8 2 0 1 3 1 0 2 20 13 3 16 2 2 1 2 0 0 0 14 12 1 0 1 0 0 7 1 0 1 13 2 1 1 0 0 1 7 0 0 1 31 0 1 1 0 10 1 0 1 6 0 0 9 16 5 6 1 0 11 6 17 0 8 5 8 6 0 0 0 4 18 0 0 7 27 3 0 1 6 6 0 1 15 2 3 12 3 1 2 112 15 0 0 10 5 6 0 2 16 51 34 2 1 0 4 3 2 3 0 1 0 0 0 0 1 0 1 2 1 2 0 1 1 2 1 1 1 0 0 2 2 1 0 0 1 0 1 0 2 1 1 1 1 0 1 0 0 0 0 0 0 2 2 0 1 0 3 3 0 3 0 30 1 2 3 1 1 0 0 9 30 4 0 2 3 3 0 2 1 1 13 2 5 0 0 15 1 0 0 0 0 4 0 0 0 0 0 0 0 0 1 4 2 0 1 1 0 3 0 0 2 0 1 0 0 2 1 14 0 0 18 10 8 2 0 2 0 3 0 0 11 4 2 5 0 12 1 0 4 0 9 0 10 1 1 2 3 3 0 0 4 0 0 3 1 0 12 6 1 0 4 0 1 0 0 0 1 4 0 1 0 4 0 3 0 1 0 6 0 1 1 0 3 0 0 9 11 0 0 0 10 2 2 2 2 1
Manes.01G114800.v6.1 30 0 18 19 32 16 18 8 10 4 28 20 21 1 26 38 24 1 6 3 24 12 13 16 17 7 10 12 4 7 10 11 17 5 12 38 22 8 0 15 15 20 4 12 7 34 13 5 5 13 26 17 11 17 3 16 5 17 9 6 10 30 19 0 4 14 8 7 15 13 30 37 7 0 1 42 13 25 10 12 16 21 9 15 1 21 11 8 12 18 27 12 31 20 0 5 35 38 30 13 23 39 11 16 1 12 45 31 26 11 9 22 18 9 1 0 34 22 14 2 17 70 31 6 26 7 25 14 4 8 12 16 21 31 0 15 31 26 26 11 3 59 16 22 22 17 24 30 29 0 10 47 23 22 18 11 50 35 34 17 14 51 14 18 6 24 0 21 0 16 15 21 17 33 31 16 29 14 18 0 6 46 9 23 16 12 46 25 10 16 8 22 23 32 18 16 10 43 24 60 17 22 45 22 5 35 15 21 17 27 16 8 23 12 10 24 25 85 0 40 11 25 15 20 34 10 4 13 5 46 26 21 39 0 23 29 12 51 10 19 7 7 103 23 25 16 12 25 15 32 29 16 40 19 28 16 0 30 18 25 12 18 21 27 22 16 15 36 12 27 24 10 26 26 18 10 22 0 3 19 31 34 13 112 13 65 15 16 52 27 29 20 13 38 21 42 0 29 49 17 40 18 15 34 26 34 29 15 19 24 21 61 37 53 17 34 13 22 44 12 18 26 11 59 18 36 4 12 57 25 22 9 0 17 33 25 7 23 18 20 13 4 13 21 25 14 15 20 40 31 9 19 22 44 19 12 4 25 65 16 31 28 8 67 23 30 19 19 21 14 10 19 15 15 10 14 18 13 20 40 33 29 36 32 37 31 10 15 19 51 23 0 24 1 120 0 32 52 19 16 27 21 6 17 34 11 13 22 26 35 4 13 30 18 43 25 19 14 19 27 7 30 8 33 99 13 32 11 27 21 30 55 15 13 61 29 34 17 12 39 31 44 14 6 46 32 7 12 0 51 37 20 25 23 72 20 38 26 26 47 20 16 45 12 53 20 32 26 23 56 40 25 49 17 24 40 28 4 54 18 33 35 13 19 10 22 1 24 13 16 39 12 9 22 10 13 29 15 18 10 7 10 10 4 10 24 4 14 16 16 29 11 9 23 10 21 17 23 7 9 28 14 24 16 10 14 18 6 11 35 11 19 21 22 18 35 16 18 9 6 18 21 20 21 30 62 27 19 9 15 12 26 15 8 9 27 30 21 7 13 23 13 64 24 29 16 17 9 23 7 13 20 1 4 7 10 32 6 12 9 5 29 14 12 22 12 13 10 10 23 6 25 9 10 6 8 42 7 8 10 32 23 10 31 8 5 36 8 11 11 16 18 10 7 10 12 15 0 12 15 11 20 14 7 6 16 2 0 7 7 0 17 10 17 8 12 6 12 0 10 9 42 11 29 15 17 29 21 16 14 1 22 16 17 10 2 31 0 6 16 9 12 18 25 28 25 6 55 4 36 9 9 18 2 9 13 14 68 20 20 13 14 54 22 27 5 1 38 0 19 1 7 13 11 12 19 14 35 8 3 15 13 19 20 24 3 11 27 31 17 7 15 52 10 36 15 4 27 19 16 10 13 28 36 9 14 10 60 15 20 2 40 40 14 1 4 9 40 6 16 13 30 22 9 23 3 10 60 29 22 0 16 52 25 24 9 12 7
Manes.01G114900.v6.1 60 10 90 39 101 32 32 47 29 20 60 75 27 15 107 61 54 9 32 23 54 47 52 72 52 25 65 3 18 53 38 13 19 41 53 51 49 29 44 48 64 111 41 23 31 54 37 23 114 34 88 50 54 94 32 30 45 51 41 58 12 43 44 1 51 138 20 27 82 55 60 52 43 6 6 39 54 58 37 88 52 40 32 92 111 111 67 57 65 112 122 37 48 48 2 28 180 64 86 97 101 82 44 57 4 90 126 58 64 56 44 82 46 29 5 10 124 33 35 84 80 84 55 26 88 45 21 24 6 47 52 43 66 91 18 66 48 43 37 75 92 218 49 78 129 111 50 74 49 2 67 95 47 47 57 44 113 40 52 74 54 80 24 85 52 58 5 41 1 55 43 138 41 78 142 70 60 80 34 0 123 117 70 85 119 73 87 49 11 66 64 71 49 35 116 124 50 57 45 120 63 78 64 68 31 63 102 38 65 86 33 78 39 46 24 87 95 100 6 78 76 58 27 43 86 33 11 14 2 66 149 77 83 33 67 68 87 79 38 74 50 53 285 42 70 79 56 83 62 60 27 41 99 39 101 28 2 61 30 60 42 38 66 60 88 49 50 76 45 34 52 60 64 32 42 34 79 0 10 36 59 113 23 79 48 108 95 116 90 24 51 87 65 52 28 98 14 180 45 36 76 81 66 79 28 37 54 56 54 35 50 144 171 60 17 115 78 86 36 18 22 47 64 63 53 72 78 128 82 42 24 66 0 50 51 78 80 70 23 34 39 3 83 57 25 64 49 106 39 35 20 54 73 64 46 60 46 67 57 52 40 113 29 135 106 88 54 104 34 35 28 78 84 45 22 23 52 35 99 79 53 52 47 77 35 51 28 37 61 95 40 1 44 3 96 1 118 143 73 22 64 27 33 83 16 26 33 104 101 61 23 64 50 130 20 31 34 53 72 18 65 73 26 77 149 67 50 76 81 32 30 82 113 179 50 65 84 106 97 68 40 16 120 91 77 129 33 83 6 92 84 73 83 85 175 50 47 89 100 90 61 38 127 101 63 38 71 126 121 114 66 32 60 90 44 80 52 12 127 87 60 53 35 107 63 19 0 61 22 40 65 36 80 49 38 32 20 33 31 21 11 25 43 33 37 33 20 38 35 59 61 50 37 72 30 21 33 40 29 20 44 25 35 19 57 32 71 57 40 48 41 25 39 40 37 52 32 39 46 27 32 38 64 68 51 91 49 52 40 57 26 38 84 78 63 44 123 86 31 57 37 33 210 70 62 76 39 20 36 30 85 32 2 31 200 25 68 16 60 16 28 43 59 88 51 27 20 43 27 49 48 32 54 34 55 27 60 4 35 16 37 19 11 49 52 26 49 27 35 47 23 37 55 90 34 44 40 2 62 48 63 50 21 31 4 27 56 1 47 75 2 37 28 36 30 81 3 16 1 25 31 97 34 85 107 117 70 51 38 42 51 36 40 53 34 18 30 2 45 69 65 21 40 63 50 117 58 31 44 60 35 86 62 60 32 95 71 104 100 58 160 69 61 56 48 38 4 40 0 21 6 56 38 42 24 85 73 34 32 35 61 80 56 43 45 36 83 18 38 50 51 51 104 23 72 84 75 22 39 48 67 127 24 26 17 54 78 95 42 32 88 56 67 61 4 33 58 79 31 49 47 132 54 34 48 43 49 60 48 59 56 87 33 65 54 71 41 25
Manes.01G115000.v6.1 0 0 0 4 14 0 1 1 1 0 0 2 5 0 1 0 4 0 5 2 1 1 1 0 0 0 4 19 2 4 3 1 2 8 0 0 4 0 2 3 0 3 2 0 0 0 5 12 6 0 0 7 1 17 0 0 3 5 4 2 1 4 3 0 1 0 8 9 18 1 0 14 2 1 0 0 3 5 1 2 0 0 9 7 2 1 3 5 12 2 0 4 3 2 0 6 2 2 0 10 4 0 6 1 0 0 0 8 11 0 1 1 0 1 0 0 1 4 2 0 3 0 3 0 0 0 0 0 1 1 0 1 5 14 3 0 0 2 7 2 0 1 5 0 0 0 2 2 0 2 2 1 5 0 1 0 0 0 4 1 0 0 3 0 4 0 0 1 0 12 1 0 2 0 3 2 0 5 4 0 4 1 3 4 14 6 1 5 0 13 2 2 0 0 0 18 4 0 0 13 7 1 0 0 0 14 0 1 4 3 6 3 1 4 24 37 0 0 1 27 7 1 0 0 1 18 4 0 0 6 7 0 0 0 1 5 1 2 2 0 2 3 2 2 7 6 1 0 5 1 8 3 1 8 11 3 0 0 2 8 1 0 1 5 6 1 7 1 7 14 1 0 0 10 5 8 2 0 1 6 14 8 4 0 1 13 9 4 1 0 3 19 0 1 6 9 8 0 1 2 7 0 1 0 3 8 3 2 0 0 7 26 1 0 1 5 21 3 4 6 18 6 1 0 3 13 5 2 2 3 6 1 0 0 0 3 7 1 0 0 18 0 2 0 0 3 13 7 0 0 1 6 2 1 0 11 2 2 5 17 11 5 2 0 3 14 11 0 0 0 9 18 4 0 0 4 4 4 2 1 18 14 8 6 5 20 12 2 8 1 2 0 4 0 0 0 1 15 5 0 3 9 4 2 0 2 1 7 4 0 3 1 2 9 0 3 4 3 1 2 0 16 0 5 2 1 5 12 0 2 2 17 19 0 0 3 7 11 1 0 6 0 18 0 0 0 1 1 0 0 5 3 7 7 1 1 14 16 1 1 0 19 47 1 0 0 2 8 4 9 2 7 9 4 3 0 2 2 18 2 1 6 8 4 0 0 0 19 1 0 0 3 1 0 3 2 2 1 1 0 0 1 12 0 2 0 1 10 6 0 0 8 3 2 0 2 7 6 2 0 1 3 6 5 1 1 8 23 2 4 0 0 11 0 3 0 5 0 5 0 2 3 0 5 4 0 2 1 2 0 0 0 4 13 0 0 8 8 0 1 0 0 8 5 2 1 0 5 12 3 4 1 0 9 9 0 1 0 3 0 0 0 1 1 7 2 0 0 12 13 0 0 0 7 4 0 1 0 4 1 0 0 6 7 3 0 1 4 4 4 0 0 5 15 0 0 0 0 21 3 0 0 3 5 4 0 0 0 5 2 0 0 5 5 6 1 0 1 0 13 2 2 6 3 7 0 1 13 13 2 0 1 5 2 0 0 5 1 6 20 0 2 1 5 3 3 0 0 5 3 6 1 1 0 0 4 5 3 2 23 0 1 0 2 2 3 0 2 0 18 0 1 0 3 4 1 0 0 1 0 4 0 0 2 1 5 0 0 0 0 3 3 0 6 2 12 5 0 6 3 4 2 0 6 13 3 3 0 9 18 3 2 1 0 0 0 1 0 7 9 5 1 5 1 4 5 1 0 3 3 2 0 0 2 0 5 0 3
Manes.01G115100.v6.1 1 1 0 1 3 0 1 13 0 0 0 3 9 0 0 1 2 1 0 1 0 0 52 0 1 1 0 10 5 0 0 2 26 0 0 0 0 6 1 0 0 0 0 0 0 0 1 31 0 2 1 0 4 0 1 0 0 58 0 0 0 0 3 1 0 0 0 5 1 0 0 1 11 0 0 0 0 16 0 1 0 0 9 0 0 0 0 9 0 2 0 0 1 2 0 0 0 1 0 0 0 0 0 0 0 0 1 0 7 0 0 0 0 0 0 0 1 1 5 0 1 0 1 2 1 0 0 1 0 0 5 0 0 8 0 1 0 0 19 0 0 0 0 0 0 0 0 0 1 0 1 0 2 0 3 0 0 0 20 0 0 0 0 4 0 0 0 0 0 0 0 0 3 0 1 1 0 0 16 0 1 1 2 51 1 0 0 6 0 0 0 0 0 0 0 0 0 0 0 11 0 0 1 0 1 0 1 0 1 1 0 0 0 1 18 1 2 2 0 19 0 0 0 0 8 0 0 0 0 6 1 0 0 0 9 0 0 0 0 15 1 0 0 0 12 0 1 1 0 10 0 0 0 3 11 0 0 0 0 5 0 0 0 0 8 1 0 0 0 2 3 0 0 0 19 1 2 0 0 0 11 3 2 2 0 20 0 0 1 2 2 2 1 0 0 17 0 0 0 0 12 2 0 1 0 4 0 0 0 0 6 1 1 0 0 6 1 0 0 0 16 0 0 2 0 15 0 0 0 1 15 3 0 0 0 24 0 0 0 0 8 0 0 0 0 48 0 0 0 1 28 0 1 0 0 38 0 1 2 0 2 0 0 0 0 14 0 0 0 0 8 0 0 0 0 3 75 3 0 0 2 4 1 0 2 1 12 0 2 0 1 0 5 0 0 0 132 0 0 0 0 6 1 0 0 0 3 5 0 0 1 1 1 2 2 0 10 0 0 0 0 10 0 0 0 0 5 2 0 0 0 2 3 0 0 1 8 0 0 0 1 0 5 0 0 0 5 0 0 3 0 1 0 0 0 0 9 0 0 0 0 8 0 2 0 0 11 7 0 19 0 0 18 0 1 0 0 2 0 0 0 0 8 1 0 0 0 7 0 1 0 1 0 2 0 0 0 0 0 0 0 1 4 0 0 0 1 16 0 0 1 0 3 0 0 0 0 3 0 0 0 0 8 0 1 0 0 8 0 0 0 0 11 2 0 0 1 1 0 1 0 0 1 0 0 0 0 31 0 0 0 0 49 0 0 0 3 81 3 0 0 0 220 0 0 0 0 0 27 2 1 0 0 50 1 0 0 1 8 1 2 0 0 2 4 0 0 1 6 3 1 0 0 21 0 0 0 4 16 0 0 0 2 4 1 2 0 0 42 2 1 0 1 47 0 0 0 0 8 1 0 0 0 10 0 0 1 0 2 2 0 0 0 7 0 0 0 3 0 0 0 0 1 10 1 0 0 4 7 1 0 0 1 6 1 0 0 0 4 2 0 1 0 1 12 3 0 0 2 55 0 0 0 0 0 0 0 1 0 2 0 0 0 3 53 0 0 0 0 20 0 1 0 0 100 2 0 0 0 24 0 0 1 0 24 0 4 0 0 5 0 0 0 0 6 1 0 0 3 44 0 0 0 0 11 0 0 0 0 13 0 0 0 1 0 2 2 0 0 4 0 0 0 0 9 0 0 0 4 18 0 0 0 0 10 0 0 0
Manes.01G115200.v6.1 1 0 1 1 1 1 0 0 0 1 1 0 1 0 1 1 0 0 5 0 2 0 2 7 3 0 3 0 0 0 0 0 1 2 2 1 9 2 0 2 0 3 1 8 1 0 0 3 0 0 2 6 1 3 1 0 3 3 0 3 0 0 1 0 0 2 1 0 0 1 0 1 2 0 1 1 1 0 4 5 2 0 0 2 0 0 4 4 1 4 0 0 5 2 0 0 2 2 1 1 5 0 1 3 0 5 2 1 0 1 4 2 0 1 0 3 1 3 0 0 2 0 3 0 1 4 0 1 0 1 0 0 2 1 0 0 1 2 0 0 3 1 2 1 0 0 0 2 0 0 2 1 2 2 1 1 1 1 1 0 3 6 2 1 2 3 3 1 0 0 3 2 1 4 0 3 2 3 1 0 6 6 5 5 11 3 3 2 1 2 4 7 0 2 5 3 4 0 6 6 8 4 2 5 1 2 5 1 4 2 0 1 2 3 0 4 0 0 0 1 2 3 0 0 4 4 0 3 0 4 2 3 4 0 2 3 1 1 1 0 9 1 11 0 0 2 3 2 0 3 3 0 0 5 0 3 0 0 6 1 3 1 0 2 4 6 0 0 0 1 1 4 3 1 0 0 3 0 1 5 3 2 3 2 3 3 2 5 4 7 0 5 4 2 2 2 19 7 1 2 8 6 3 2 2 1 0 2 3 0 1 5 1 15 2 4 6 0 8 8 1 8 4 3 1 5 1 3 3 10 2 5 0 3 1 5 1 14 0 2 1 0 1 3 0 3 4 0 5 2 1 2 1 2 1 1 0 7 3 4 5 9 0 2 1 0 3 3 2 5 0 5 1 1 2 3 2 6 1 1 0 1 4 7 1 6 0 1 2 2 6 0 1 0 6 0 8 5 7 3 3 2 6 4 10 10 0 9 0 6 0 3 5 6 2 5 0 0 4 2 5 4 9 5 1 1 4 2 1 3 21 9 10 1 2 3 1 14 25 9 17 14 0 6 12 3 3 8 0 4 5 3 8 5 1 6 5 2 4 10 9 4 1 1 16 9 4 0 0 1 2 1 3 0 3 0 4 1 6 0 1 14 3 10 0 0 0 2 2 0 3 0 0 1 0 3 0 0 3 1 0 0 3 2 6 0 0 1 2 2 0 2 2 9 4 0 1 2 0 1 5 4 0 11 3 0 7 1 2 3 0 4 2 2 2 1 0 4 5 3 0 6 2 2 3 0 5 2 2 2 6 2 0 15 0 3 13 1 5 2 1 0 8 0 2 6 4 12 3 15 9 2 0 3 25 6 2 5 2 13 2 6 0 1 0 9 5 0 7 7 6 3 1 3 14 5 2 4 1 11 1 0 9 2 6 0 0 9 0 11 6 0 1 3 4 0 3 0 3 4 8 1 5 0 15 5 4 0 1 1 1 9 12 0 9 3 0 10 0 2 3 8 9 0 2 3 3 3 6 23 0 2 4 2 2 9 2 0 1 5 3 9 1 3 2 10 2 7 6 2 11 1 0 7 2 11 1 0 6 5 8 2 1 0 5 8 0 3 0 2 0 4 0 0 0 4 0 0 2 3 0 1 2 6 0 0 4 5 5 4 5 0 2 4 4 4 18 6 9 1 0 3 0 11 0 5 1 0 8 1 17 5 3 6 2 6 3 1 1 1 3 6 1 11 0 13 2 1 3 10 21 2 2 3 1 17 3 8
Manes.01G115300.v6.1 34 5 55 139 56 50 130 55 137 46 65 33 66 56 76 61 132 7 63 6 58 86 102 237 59 25 133 38 37 62 19 66 64 117 32 25 63 27 19 22 89 262 82 59 32 42 124 30 59 40 52 134 45 151 48 76 193 100 59 39 15 140 43 3 30 27 84 71 96 66 43 214 25 4 7 48 116 47 41 14 21 117 28 150 6 28 77 47 203 121 28 180 84 183 2 54 44 247 67 140 173 111 95 126 1 88 128 158 64 96 144 46 128 10 4 28 64 134 97 130 143 74 211 11 169 100 28 146 3 187 153 28 126 51 45 88 49 158 75 174 55 189 132 145 67 46 67 172 145 4 93 62 140 109 159 93 99 219 74 334 88 91 120 103 98 122 38 198 3 68 140 74 64 92 89 76 64 165 56 1 36 93 78 91 100 47 38 102 79 119 30 73 42 155 205 318 157 103 154 107 158 123 78 201 53 117 258 91 97 227 125 138 84 79 62 114 40 76 27 90 87 45 42 134 89 186 3 61 3 106 155 63 106 127 189 190 156 105 143 104 131 158 319 283 104 104 108 43 96 93 129 128 81 203 87 181 2 77 183 103 117 99 75 185 49 162 194 74 175 180 219 157 98 191 100 104 101 3 62 138 89 184 188 234 173 130 177 144 229 145 59 313 193 110 100 60 75 208 174 372 184 933 83 117 162 96 172 103 56 168 152 170 241 154 88 74 142 113 144 139 78 149 106 191 403 97 203 186 230 323 134 205 4 200 346 130 367 69 51 246 52 7 132 78 232 120 224 167 90 285 43 225 227 56 131 151 83 132 235 266 182 193 84 70 93 48 147 100 46 168 98 168 135 99 43 170 152 198 143 116 165 90 202 127 135 230 50 184 165 77 147 2 196 9 96 7 43 126 42 107 266 199 141 90 125 128 89 98 46 161 65 199 194 192 59 146 149 136 105 130 226 195 63 127 173 194 124 125 93 70 137 154 135 138 69 112 101 129 140 215 226 223 161 110 133 296 35 251 25 123 136 133 114 93 150 170 79 140 87 101 127 88 169 96 217 119 117 171 160 83 60 223 75 156 76 85 238 15 320 195 96 262 13 208 60 128 1 119 225 260 102 156 109 104 39 162 243 170 213 48 73 97 71 89 138 99 27 52 162 104 96 60 77 206 79 74 226 195 112 121 92 131 172 104 97 228 213 146 92 128 68 166 62 157 133 98 276 113 172 94 98 290 107 231 242 69 240 66 89 128 19 108 113 114 18 21 274 93 98 77 68 248 412 224 107 274 30 81 72 110 16 48 4 57 135 69 65 28 30 120 27 46 123 18 67 51 19 50 99 137 27 60 61 71 58 63 50 41 66 60 90 21 127 168 26 5 85 123 108 91 79 72 137 100 75 89 96 2 60 140 127 86 118 67 62 55 18 6 25 61 0 49 94 54 51 45 18 105 8 137 107 57 116 34 106 23 32 149 61 79 13 172 202 105 399 27 98 2 44 220 31 123 53 121 200 155 42 126 39 75 74 94 32 46 139 130 90 160 163 107 92 63 84 130 177 131 1 162 4 40 4 92 71 104 121 117 76 136 160 21 83 85 72 137 60 63 107 70 223 179 51 66 245 136 220 132 75 14 175 104 69 53 22 96 10 71 76 179 158 110 30 126 131 158 4 79 98 58 204 74 147 59 102 123 106 22 14 107 99 90 15 52 61 161 37 100 108 48
Manes.01G115400.v6.1 1 1 0 29 12 0 0 0 2 1 1 1 0 2 3 1 9 0 10 0 2 3 0 7 0 2 11 0 11 0 0 0 1 6 1 0 0 1 1 4 0 7 0 6 1 0 2 0 3 1 0 3 0 2 0 0 3 3 9 3 0 5 0 0 0 1 10 0 10 0 0 6 3 0 0 0 2 0 7 1 0 0 0 15 0 0 0 0 7 3 0 0 2 8 1 11 0 4 0 26 9 0 0 1 0 2 1 0 0 5 1 0 0 0 0 0 0 2 1 0 6 0 0 0 14 2 0 4 0 11 0 0 0 0 4 3 0 2 2 7 2 0 0 0 11 1 0 0 0 0 4 0 1 0 22 4 0 6 0 14 1 0 0 0 3 3 0 5 0 20 2 0 0 1 3 5 0 3 1 0 5 0 4 1 14 3 1 4 0 27 1 2 0 1 1 11 2 0 0 4 16 0 0 0 0 11 4 0 3 1 28 1 0 0 0 8 3 0 1 0 2 2 0 1 2 4 0 0 2 1 12 6 0 3 2 8 2 0 15 0 6 0 0 3 1 10 4 0 1 1 3 1 0 1 3 13 0 0 6 1 3 2 0 8 4 5 1 0 4 0 9 11 0 3 1 7 5 0 0 0 0 10 2 1 4 0 2 2 0 2 1 7 2 0 0 0 14 5 0 3 1 32 2 0 3 2 26 5 1 13 1 28 3 0 3 0 5 9 3 2 1 3 4 1 5 2 11 9 0 1 1 35 1 0 10 0 14 3 0 6 1 0 1 0 5 0 10 1 0 20 0 20 5 0 0 0 1 0 2 15 1 19 10 0 8 2 15 3 0 1 0 13 2 10 0 1 1 22 0 2 3 0 4 1 0 2 0 12 0 0 0 0 8 0 0 0 0 15 0 0 12 0 4 4 3 0 0 12 2 0 1 1 17 8 0 6 5 50 8 0 3 1 1 2 0 10 3 3 9 0 17 0 19 1 0 1 0 57 13 0 28 17 11 3 0 0 0 6 0 1 5 0 39 8 0 7 0 30 3 0 14 0 12 0 0 5 2 5 0 2 0 0 0 24 0 0 2 0 29 2 1 14 0 26 7 0 0 0 23 8 0 0 0 11 0 0 0 0 18 0 2 0 0 1 1 0 1 3 30 2 0 0 2 26 0 0 11 0 18 0 1 3 0 2 1 1 6 5 7 1 0 3 1 9 1 0 1 1 20 1 0 4 0 10 0 0 5 0 17 5 0 1 3 14 2 0 8 2 9 3 1 11 2 10 4 28 1 0 0 1 1 0 0 2 4 2 0 0 0 4 0 0 3 1 19 0 0 8 0 14 0 0 1 0 0 1 1 11 3 11 1 0 2 2 2 0 0 34 4 2 0 2 1 0 6 0 0 0 0 12 5 0 0 4 4 2 5 0 5 4 0 0 0 1 0 0 0 1 0 3 5 0 2 3 3 1 0 10 0 0 3 0 2 0 23 1 0 0 1 14 11 0 0 2 1 19 0 0 5 2 11 4 0 3 0 8 6 0 9 0 1 0 0 17 0 5 0 0 0 0 0 0 0 15 0 2 0 0 3 0 16 0 0 1 3 0 0 0 1 1 10 0 0 0 2 0 2 0 4 0 7 4 0 5 2 1 4 0 3 0 3 0 0 0 0 1 4 1 0 0 3 6 0 0 1 5 1 0 5 3 3 0 0 6 0 4 0 0
Manes.01G115500.v6.1 30 18 51 171 183 15 70 83 104 12 49 134 49 21 149 12 131 7 96 47 21 229 48 175 226 28 95 124 75 63 7 60 23 120 37 28 85 78 60 194 31 194 21 52 98 22 107 186 83 57 29 167 10 114 17 8 165 70 82 257 3 159 68 0 37 16 128 66 182 151 10 251 39 4 18 34 132 114 132 97 18 114 150 193 16 22 177 230 286 188 11 80 90 154 6 116 19 266 22 226 312 13 122 14 12 289 23 246 148 89 112 10 319 16 1 61 38 222 68 51 105 19 157 22 263 152 8 200 23 319 188 8 271 55 26 268 27 225 114 163 194 24 197 25 267 148 29 411 14 6 681 20 282 19 256 492 31 252 92 270 472 50 251 22 85 384 13 252 2 228 887 27 150 18 108 316 7 166 40 0 102 40 517 119 192 110 10 170 13 323 19 23 9 236 29 367 335 13 107 197 284 187 14 235 11 89 280 24 274 38 179 454 23 175 209 242 48 22 16 243 203 68 49 149 100 228 8 6 4 179 234 326 21 42 75 80 84 20 151 57 162 81 28 602 101 190 147 13 188 108 135 35 12 119 124 212 2 31 204 58 193 141 14 444 104 558 211 15 96 118 98 88 17 119 80 239 60 2 14 192 44 210 43 82 171 206 198 480 62 229 52 453 477 51 415 73 80 183 23 310 113 414 93 52 590 52 139 33 23 193 48 267 89 42 167 88 102 90 41 175 49 53 50 26 217 72 119 81 14 126 65 127 0 12 156 74 202 103 15 135 79 3 106 10 115 32 149 108 21 137 49 188 123 23 259 54 88 333 33 142 70 148 166 17 405 118 95 108 38 143 163 119 234 276 24 441 61 273 25 30 215 114 717 293 43 874 271 372 174 21 102 1 306 19 101 7 35 215 36 24 364 95 163 189 46 248 79 116 243 51 134 14 185 477 34 212 112 241 99 37 493 192 73 91 27 182 41 532 121 47 395 87 204 54 32 219 91 258 208 16 190 152 123 83 21 604 11 247 28 72 302 19 293 109 24 294 86 474 118 47 316 78 483 77 31 129 41 103 60 127 37 370 301 254 290 11 505 21 403 194 22 172 157 90 94 14 3 158 99 179 24 175 16 157 157 59 204 22 408 237 48 201 60 342 628 36 103 107 315 398 57 203 34 323 62 19 231 106 159 229 29 82 144 134 26 100 214 203 196 401 5 87 168 253 54 21 109 15 152 309 28 219 27 216 563 28 143 56 80 103 3 219 31 110 67 47 639 54 154 330 20 230 229 260 281 417 21 149 193 147 111 17 6 55 212 223 36 63 79 41 124 17 220 113 66 36 22 135 111 92 107 37 330 103 96 484 25 83 75 96 27 9 122 143 156 43 33 164 58 140 251 26 189 132 823 167 41 4 256 279 540 22 76 113 97 52 61 3 129 89 1 10 40 53 34 36 6 79 11 117 158 45 129 170 169 14 16 101 117 109 55 17 589 85 472 269 54 4 70 214 130 142 13 315 103 427 41 36 132 74 95 113 49 231 47 247 125 16 131 132 15 48 48 270 43 101 2 22 7 147 7 73 15 263 61 168 81 14 168 54 180 194 69 200 34 91 134 21 489 33 171 374 20 145 203 169 147 20 220 57 77 74 10 227 62 111 376 45 121 219 96 127 24 610 2 322 90 12 211 198 153 53 34 85 70 35 18 39 265 103 75 246 41 263 51 288 658 180
Manes.01G115600.v6.1 0 0 0 0 0 0 0 0 0 0 0 0 0 0 0 0 0 0 0 0 0 6 0 0 0 0 0 0 0 0 0 2 0 0 0 0 1 0 0 2 0 2 0 0 0 0 0 0 0 0 0 1 0 1 0 0 0 0 0 0 0 0 0 0 0 0 0 0 0 0 0 0 0 0 0 0 6 0 0 0 0 0 0 0 0 0 0 0 0 0 0 0 0 0 0 0 0 1 0 0 0 0 1 0 0 0 0 1 0 0 0 0 1 0 0 0 0 0 0 0 0 0 0 0 0 0 0 1 0 0 0 0 0 0 0 0 0 2 0 0 0 0 2 0 0 0 0 4 0 0 0 0 0 0 0 1 0 1 0 0 0 0 4 0 0 0 0 0 0 0 1 0 0 0 0 0 0 0 0 0 0 0 2 0 1 0 1 1 0 1 0 1 0 0 0 2 0 0 0 0 2 1 2 4 0 0 0 2 12 1 0 0 2 12 0 1 2 1 0 0 0 0 1 1 0 0 0 0 0 0 0 4 1 0 2 0 0 1 0 0 1 0 0 3 0 2 0 0 0 0 0 0 0 0 0 6 0 2 3 0 2 3 0 0 0 6 7 1 0 1 0 0 1 1 0 0 0 0 0 2 1 3 0 1 5 0 0 0 0 3 0 0 0 5 0 0 0 3 1 1 1 0 0 1 1 0 6 0 0 3 0 2 0 0 0 0 3 0 2 0 1 0 0 1 0 0 0 2 0 1 0 0 0 0 6 0 0 0 0 8 1 0 1 0 6 0 0 0 3 0 1 0 0 0 0 1 1 1 0 7 0 1 0 1 1 1 7 1 0 7 0 1 0 0 0 9 0 2 0 0 0 0 2 0 2 1 0 0 0 0 0 0 3 0 1 0 0 0 0 0 13 4 3 0 1 7 0 4 0 0 0 1 0 1 1 1 0 0 0 0 3 1 1 1 4 1 0 0 0 0 4 0 2 0 1 1 0 0 0 0 0 0 0 0 3 0 0 0 0 0 0 1 0 0 1 0 0 1 0 1 0 0 0 0 0 0 0 2 0 0 0 0 0 1 0 0 6 0 1 0 1 1 0 0 0 0 0 0 0 2 1 3 0 7 1 1 2 1 0 0 0 0 0 2 1 0 0 0 2 0 1 2 0 4 0 1 1 0 2 0 1 0 0 0 1 0 1 0 0 0 0 4 0 5 0 1 0 2 0 1 0 3 0 4 20 0 11 0 2 0 0 24 0 13 0 0 1 1 0 0 0 0 0 4 0 0 0 0 0 1 0 0 0 0 0 0 0 0 0 0 0 0 0 0 0 0 0 0 0 2 0 0 1 0 0 0 0 0 0 0 0 0 1 1 0 0 0 0 0 0 0 0 2 0 0 0 0 0 0 0 0 0 0 0 0 0 0 0 0 0 0 0 1 0 0 0 0 0 0 0 0 0 2 0 0 0 0 0 0 0 0 0 0 0 0 0 0 0 0 0 0 1 0 0 0 1 0 0 0 0 1 0 0 0 0 0 0 0 0 0 0 0 0 0 0 0 0 0 0 0 0 1 0 4 0 0 0 0 0 0 3 7 0 0 0 0 5 0 0 0 1 0 1 0 0 0 0 0 0 0 0 0 0 6 0 0 0 1 0 0 0 0 0 0 0 0 0 0 0 0 0 0 0 3 0 0 0 0 0 0 0 0 0 0 0 4 0 0
Manes.01G115700.v6.1 107 4 34 8 8 92 2 144 1 0 221 6 71 4 5 77 25 10 2 1 41 9 81 11 0 100 15 106 7 5 65 9 77 2 1 161 11 176 36 1 105 18 25 2 2 30 8 105 9 1 24 4 10 8 2 16 9 74 19 5 24 10 140 1 3 58 7 114 4 3 67 6 111 2 2 41 5 162 0 2 46 2 105 2 3 78 10 312 11 3 43 7 57 21 0 2 93 10 17 6 0 160 6 33 1 5 265 16 354 8 3 108 4 72 0 3 75 22 101 3 11 145 12 67 21 5 51 4 15 0 5 2 7 69 0 0 8 10 153 3 0 112 13 22 1 4 12 4 25 1 6 100 10 12 7 5 172 4 100 4 2 23 13 17 3 3 5 2 2 1 0 33 16 30 11 7 7 8 114 0 9 245 3 147 8 5 38 13 9 13 5 18 5 13 28 5 1 3 17 207 7 7 47 7 13 10 0 3 4 29 2 2 3 12 307 44 12 9 10 257 0 1 1 9 72 4 1 0 0 215 13 0 1 0 80 2 0 56 7 60 4 3 101 9 161 11 1 30 8 145 4 4 57 12 139 2 0 20 1 56 1 2 39 24 59 1 3 58 10 122 4 4 35 8 166 10 1 0 2 11 82 6 2 9 7 118 8 2 6 4 89 3 16 4 4 143 6 3 21 6 155 3 0 4 5 20 9 2 60 7 30 4 3 3 4 116 9 0 13 10 54 0 1 10 7 129 3 5 143 14 157 9 0 4 11 56 18 15 15 5 133 0 4 5 2 53 5 6 3 4 65 6 4 3 5 72 2 1 40 7 43 1 3 10 15 105 8 6 6 3 344 5 20 2 98 7 205 1 0 253 21 172 10 3 27 7 133 6 2 91 9 2 5 0 8 3 57 18 1 16 3 264 7 1 2 4 43 6 14 145 7 61 6 4 85 9 171 0 2 71 5 282 10 14 65 4 91 23 1 2 11 180 0 0 7 3 63 5 0 6 4 0 6 3 16 22 10 6 1 17 7 14 0 8 284 10 239 7 0 7 7 39 8 3 13 1 74 10 0 160 21 5 78 15 3 32 10 112 0 0 80 6 206 2 0 3 1 229 0 2 104 45 26 1 1 162 3 11 4 2 11 5 25 3 1 68 2 79 2 0 190 15 50 0 7 7 28 121 2 0 132 4 199 2 0 10 11 156 1 0 122 9 220 1 0 33 9 10 0 0 210 8 34 4 4 141 4 46 4 5 18 2 32 8 1 106 1 111 2 3 125 6 230 6 1 12 17 13 243 9 0 55 4 98 7 2 204 9 36 4 0 55 23 104 13 14 9 3 158 3 2 39 10 112 11 3 72 9 86 2 32 31 7 151 8 1 85 7 127 10 2 162 9 230 3 1 277 3 485 2 0 88 20 160 1 2 3 5 65 2 1 28 15 70 3 10 1 10 4 12 4 59 14 145 5 1 143 15 229 1 3 26 23 76 3 5 14 2 157 11 3 13 135 19 279 25 4 23 9 96 4 4 69 10 15 26 9 195 5 105 2 3 33 14 61 10 0 2 1 132 0 4 64 3 76 20 2 101 10 53 8 2 5 7 47 1 1 82 6 19 3 3 186 1 246 9 5 25 14 44 6 5 12 11 84 15 0 200 17 252 4 3 69 16 0 2 2 91 3 277 6 1 90 16 85 5 0 64 4 96 2 3 24 15 75 5 3 4
Manes.01G115800.v6.1 14 4 3 9 5 10 0 5 4 5 12 2 0 0 2 9 6 0 2 0 17 0 0 0 0 4 10 0 0 13 3 2 1 0 0 18 4 2 5 0 15 2 0 1 2 23 5 1 1 1 28 3 1 3 0 19 15 3 6 0 1 3 3 0 0 29 2 0 4 2 44 11 0 0 0 23 2 1 0 0 8 7 0 0 0 1 4 5 6 0 33 9 5 1 0 0 6 6 0 6 1 16 5 0 1 0 25 8 3 0 1 34 2 0 0 0 93 16 4 12 19 22 14 0 14 5 7 4 1 2 2 11 9 1 0 0 9 9 9 8 0 76 5 3 7 1 30 7 2 0 0 54 12 1 0 0 16 2 2 2 0 20 9 2 1 0 6 3 1 3 0 27 6 2 43 0 14 17 2 0 8 45 1 1 1 8 29 5 0 4 1 0 8 37 2 10 0 12 41 13 2 2 28 6 0 0 0 20 12 1 0 1 3 4 1 25 20 26 0 5 2 6 0 6 4 2 0 2 0 7 12 0 7 7 2 15 7 12 4 4 0 5 11 3 4 10 3 31 4 4 0 13 4 6 0 0 0 14 0 2 0 6 11 33 1 1 3 28 4 4 10 1 1 5 2 8 8 0 4 15 0 0 2 34 17 3 1 2 56 0 3 1 0 8 2 3 0 4 56 5 3 2 6 11 6 2 3 17 25 6 1 4 14 12 9 2 3 1 4 0 3 0 18 22 6 6 2 9 20 15 2 1 0 11 15 6 0 20 15 7 2 0 0 3 8 2 3 9 9 13 2 1 1 11 0 0 3 1 19 20 1 3 0 32 18 2 13 2 9 5 11 8 5 4 20 2 3 0 20 99 1 10 6 0 40 1 6 2 13 37 26 0 1 0 35 0 1 22 2 4 2 6 0 2 0 2 3 0 0 50 2 3 10 53 46 7 3 8 18 17 2 3 0 8 52 8 6 23 5 5 0 3 6 3 50 3 4 0 0 77 13 2 17 3 34 5 0 4 0 47 14 5 1 5 72 0 2 3 11 24 10 4 25 9 32 17 1 5 24 9 27 1 0 1 2 70 6 0 19 0 40 17 0 4 5 0 0 4 0 1 4 4 1 4 2 6 1 1 7 0 0 0 0 0 1 14 1 5 10 1 19 5 4 2 5 35 25 9 1 0 40 17 5 2 10 2 4 7 5 6 29 6 3 1 3 30 14 2 0 1 28 13 3 1 0 10 14 0 3 0 5 10 2 5 0 41 2 5 0 5 41 14 12 4 0 21 15 2 1 2 0 19 0 2 3 4 19 0 0 0 0 24 7 3 3 3 2 0 3 8 1 23 17 0 2 0 43 2 1 0 46 17 0 10 0 0 50 1 0 2 0 27 1 7 7 4 16 0 4 0 0 1 5 2 0 4 1 0 4 0 0 8 5 0 1 6 0 4 1 33 0 19 3 3 0 2 17 11 0 0 0 33 2 0 0 0 0 0 2 16 1 1 12 13 3 3 6 43 0 2 0 19 0 3 1 16 6 26 15 3 3 2 82 11 0 12 0 2 0 0 0 0 21 8 0 6 2 31 4 0 0 2 15 2 5 0 0 7 0 0 2 0 74 4 19 27 9 8 23 2 12 3 34 4 6 0 4 16 22 1 2 7 70 9 0 4 2 38 2 11 0 11 32 19 1 0 0 58 1 4 1 1 59 8 1 0 1 1
Manes.01G115900.v6.1 79 7 158 195 173 83 67 195 122 87 98 141 124 79 161 110 118 19 67 34 83 117 129 251 116 36 82 63 58 64 78 67 117 157 117 101 111 106 59 111 71 137 68 66 99 85 128 108 101 59 118 195 113 190 63 71 149 169 49 98 17 100 109 3 50 116 76 70 201 131 73 213 71 12 14 75 179 151 85 85 59 82 87 172 50 70 105 105 272 229 94 86 66 143 4 72 173 174 154 180 179 110 98 106 1 191 108 212 239 142 143 107 155 98 4 27 154 189 191 94 171 152 162 100 326 131 53 153 22 183 139 54 139 279 62 93 108 167 119 207 69 276 157 150 97 125 87 151 194 8 103 112 121 124 129 143 96 143 153 142 113 141 94 146 149 215 45 122 0 132 98 125 103 145 115 96 88 132 156 0 153 109 170 237 161 95 145 127 70 170 47 126 99 189 423 289 209 146 134 325 183 196 104 156 91 207 314 127 118 204 137 185 136 159 163 257 172 184 27 230 243 213 161 195 445 183 11 75 7 242 301 182 205 117 215 184 188 83 146 203 126 138 234 143 273 217 160 97 142 222 201 112 64 145 464 184 3 108 115 184 138 136 81 207 217 176 171 71 137 151 237 185 77 156 198 234 156 0 60 152 332 171 230 174 114 262 299 241 171 164 133 245 96 140 147 339 71 201 100 200 310 129 93 126 145 167 180 133 108 193 244 298 326 112 87 248 153 97 95 134 156 111 134 134 212 274 128 210 91 110 168 177 1 134 234 169 187 218 83 161 145 6 179 100 84 235 167 200 136 205 106 200 208 172 128 266 124 202 148 196 113 273 74 144 232 259 158 155 117 150 205 168 144 194 54 212 334 181 320 124 215 290 311 313 146 309 115 224 217 75 138 2 277 14 127 3 395 242 97 81 190 116 88 159 100 117 91 159 187 128 62 111 146 232 45 133 215 94 113 56 294 257 54 184 184 173 182 174 179 65 153 222 215 242 77 100 261 188 154 107 160 141 153 156 58 223 103 128 3 142 181 189 111 174 133 129 251 230 145 109 198 190 349 243 166 100 233 168 142 379 87 170 180 214 270 117 124 11 184 152 79 164 71 154 163 50 3 233 107 149 75 168 193 135 90 53 148 112 157 30 71 101 239 96 141 68 80 125 109 180 116 135 156 291 134 99 142 279 125 110 190 119 186 141 154 111 186 158 114 136 46 131 143 154 103 112 105 82 123 126 101 188 130 205 234 99 119 225 89 126 35 132 225 169 74 66 380 348 87 153 67 146 571 169 124 152 67 125 143 126 100 77 11 151 74 110 55 23 75 61 80 35 94 109 115 82 43 57 159 103 48 59 109 109 82 107 69 58 158 83 111 32 92 200 76 34 77 76 111 117 68 57 124 232 82 129 65 2 123 106 147 81 141 140 136 113 33 2 73 61 1 24 84 142 97 90 9 110 3 184 109 83 107 166 123 75 68 138 102 53 45 69 120 125 226 69 72 1 78 157 60 99 35 107 270 284 92 79 58 298 117 202 56 102 160 157 172 64 131 126 84 103 109 170 220 121 3 73 2 85 3 105 71 105 174 203 107 62 86 70 104 156 138 112 181 78 140 67 113 176 89 116 129 73 193 192 135 65 146 204 152 157 50 114 85 233 161 87 110 154 30 140 126 182 5 110 122 79 117 132 156 186 67 112 203 74 61 76 147 120 30 111 90 171 209 125 142 94
Manes.01G116000.v6.1 8 1 23 46 17 23 12 54 26 5 14 18 19 2 13 20 16 5 18 0 23 112 30 54 4 8 24 7 11 2 6 44 43 82 7 29 20 5 1 43 31 97 22 36 9 27 37 21 11 10 17 81 10 47 10 17 30 36 42 10 6 23 14 1 8 11 4 9 43 6 18 70 12 0 8 33 71 38 11 6 11 82 3 65 1 9 17 9 32 24 12 34 31 26 0 17 18 26 25 46 36 17 43 13 1 35 16 115 16 8 23 11 111 11 2 1 54 15 113 20 26 22 39 9 30 38 9 43 2 53 22 7 22 94 21 24 11 64 43 100 47 141 115 66 8 0 44 114 56 3 30 24 57 29 171 123 8 87 47 52 26 64 76 38 41 31 1 62 0 11 19 15 23 29 14 24 24 83 82 0 5 46 86 112 104 25 35 88 18 108 9 25 66 42 157 112 62 100 101 76 134 63 83 148 29 93 91 125 101 89 51 49 142 130 55 76 39 51 23 99 58 29 102 107 236 89 8 117 2 111 95 184 144 51 85 48 31 35 40 178 93 40 106 29 85 83 22 37 90 76 63 21 38 37 160 155 4 34 44 69 84 55 47 52 54 79 66 34 63 58 58 22 32 122 95 41 23 0 32 93 154 78 61 68 113 64 109 54 126 136 44 52 40 124 81 166 43 40 61 75 75 51 8 72 80 109 167 27 14 81 114 68 47 121 33 85 51 38 154 111 105 56 29 121 99 152 58 46 40 29 57 60 0 93 143 144 41 23 39 109 42 4 50 84 68 133 94 32 166 114 37 81 69 70 78 179 25 50 66 114 100 169 6 92 93 104 82 42 86 146 80 123 70 14 44 190 202 135 56 67 84 111 170 43 155 192 39 61 56 35 82 4 181 2 141 9 172 49 16 96 269 87 125 37 158 118 47 90 49 174 65 129 106 101 77 151 164 131 43 84 351 181 63 76 227 193 141 141 139 116 69 103 121 69 71 72 124 50 58 73 79 56 48 23 101 192 36 101 3 102 130 63 39 26 100 128 160 196 26 106 52 47 53 25 210 70 175 112 24 165 32 36 27 34 18 30 60 2 129 44 58 118 5 119 18 21 1 31 33 24 33 85 25 50 33 76 107 55 54 20 76 56 81 65 35 34 22 48 33 21 48 98 42 56 21 72 89 102 65 23 99 59 119 108 32 130 78 64 26 25 26 76 41 68 33 52 55 58 30 34 47 149 57 112 173 23 110 47 26 17 19 104 55 78 3 10 236 156 91 23 43 57 190 140 22 25 21 39 22 50 15 11 0 69 54 27 13 22 9 30 17 5 10 6 11 8 16 6 31 39 10 9 18 35 30 32 0 52 33 49 21 38 49 21 18 0 18 69 17 55 15 14 31 69 19 11 26 3 20 48 13 11 18 75 32 29 1 0 3 10 1 20 23 29 36 3 26 40 3 50 14 6 58 10 34 3 10 36 14 38 1 14 11 24 17 10 16 1 1 21 2 91 23 42 107 87 5 53 29 57 10 20 4 21 8 36 13 12 65 36 34 16 21 50 65 10 4 49 0 19 2 13 19 100 96 148 21 32 13 17 57 102 79 15 89 38 73 40 63 45 59 67 67 35 73 64 27 5 43 124 27 12 42 78 3 110 98 45 36 39 29 21 57 16 2 18 4 19 32 31 49 16 43 55 99 23 1 15 71 60 34 6 42 30 37 79 13 29
Manes.01G116100.v6.1 24 5 72 42 63 43 48 47 29 29 49 63 37 12 132 51 63 3 31 11 41 35 52 64 26 14 41 16 15 48 22 55 32 37 35 48 66 17 11 56 38 78 28 23 25 42 61 33 34 33 56 73 60 85 31 23 48 47 32 25 9 60 33 1 11 41 12 30 39 26 32 96 10 4 2 27 75 65 17 41 11 30 16 83 12 11 27 38 72 49 25 54 63 58 0 38 56 62 121 131 105 58 34 72 5 108 55 81 36 40 41 31 68 6 2 3 107 46 27 44 22 42 67 21 57 19 24 49 4 56 36 24 60 91 79 45 38 61 43 43 44 100 63 100 37 24 58 88 129 2 60 53 64 74 68 56 41 67 67 93 68 80 57 91 76 70 14 55 1 61 49 58 35 97 45 50 31 57 43 0 35 71 105 92 104 41 62 97 21 106 16 102 54 63 257 148 94 92 63 141 95 64 72 107 22 151 132 60 76 141 56 99 45 53 80 86 82 82 19 103 100 83 65 88 125 93 3 39 3 142 81 81 111 25 81 120 71 43 46 77 42 37 106 74 84 119 53 58 92 74 71 54 67 55 97 41 3 62 54 48 63 62 68 72 98 90 81 50 52 65 145 46 62 77 54 108 68 0 15 67 79 119 48 138 53 116 157 76 107 60 56 84 44 64 75 82 35 114 47 74 52 74 40 35 31 26 64 42 24 46 35 71 104 77 37 94 57 46 50 27 30 45 54 64 66 60 51 74 49 47 50 92 0 46 73 65 118 50 42 74 44 1 44 56 58 71 85 54 61 89 31 79 60 65 57 95 14 77 46 53 49 77 24 69 149 85 101 56 56 51 64 64 33 52 36 145 136 125 85 56 71 82 85 63 66 88 36 72 57 65 62 4 119 3 117 4 93 108 56 45 110 38 40 40 101 75 45 122 82 95 30 106 71 102 43 54 57 79 24 43 117 124 38 77 153 105 76 97 74 64 44 111 122 109 54 39 91 88 72 79 56 46 83 34 72 109 49 46 1 92 118 118 72 66 68 59 85 101 77 54 59 17 124 58 118 49 91 90 66 207 45 35 57 81 77 84 86 6 135 26 55 70 27 114 36 14 0 44 29 75 46 49 63 105 96 33 62 64 86 19 35 64 62 41 59 33 29 34 79 72 47 34 52 64 23 36 80 57 59 60 94 67 94 56 34 73 82 56 56 43 24 44 41 52 39 42 59 50 43 27 46 46 76 95 68 39 56 59 69 32 21 75 131 110 23 36 230 152 48 51 33 67 234 108 56 83 39 30 66 65 52 18 2 33 76 24 48 25 23 25 21 28 32 26 39 21 10 19 25 63 18 27 40 47 37 29 48 16 30 28 49 20 23 72 28 15 49 56 58 58 30 27 47 58 50 34 25 1 26 60 64 21 32 100 42 53 5 0 17 33 0 24 41 44 43 22 13 23 2 35 26 42 47 38 47 24 41 43 29 34 3 18 25 27 78 14 28 1 11 140 9 35 26 49 80 74 32 83 26 109 31 62 38 22 54 74 57 99 82 95 67 37 103 65 84 20 0 54 2 30 3 29 34 42 54 103 91 34 46 18 67 125 123 51 86 17 77 25 60 61 43 60 69 31 108 31 54 56 66 66 120 82 39 89 21 45 104 69 59 64 35 38 71 94 0 55 46 64 65 67 63 67 43 60 78 32 21 130 89 58 28 42 75 57 48 85 23 34
Manes.01G116200.v6.1 10 2 7 13 2 18 7 12 12 6 13 28 13 4 25 17 27 1 14 4 13 13 9 20 13 5 8 5 14 7 4 9 11 14 11 16 29 11 5 22 22 53 9 26 15 34 26 14 9 21 18 29 15 19 6 7 13 12 27 9 10 9 4 1 3 17 8 4 14 11 16 30 14 1 0 45 68 36 19 9 3 15 12 16 0 10 16 7 10 12 13 14 26 30 1 21 32 53 73 68 71 37 39 29 0 55 23 30 9 6 15 9 25 4 0 10 20 9 41 5 23 9 19 3 19 16 3 13 2 29 16 13 15 27 4 17 31 15 19 19 22 63 25 41 4 12 8 24 44 1 12 25 12 22 33 27 13 12 19 24 24 28 11 17 26 30 5 24 0 2 15 19 4 23 6 5 10 25 16 0 20 21 24 16 32 16 31 23 15 19 8 15 15 14 62 72 35 54 40 70 60 25 69 91 28 48 104 45 40 64 51 45 160 81 45 52 31 47 8 42 46 33 47 43 42 38 0 47 0 51 59 49 85 45 39 42 22 31 21 34 20 23 85 17 26 34 23 26 14 27 46 17 22 26 47 32 0 30 26 20 42 33 28 32 27 18 42 31 54 31 36 12 32 35 32 15 28 1 14 14 24 24 42 165 74 57 66 86 79 34 16 27 25 168 68 100 40 64 54 50 37 31 10 30 51 56 75 17 17 47 32 54 39 157 56 36 64 44 60 27 39 29 43 55 70 39 18 28 34 24 30 43 0 42 42 42 68 29 12 31 38 1 28 44 47 36 39 46 67 38 13 44 36 105 61 107 50 36 42 27 47 38 17 63 58 94 136 61 35 52 38 52 37 18 21 40 49 55 67 64 62 71 96 33 118 167 31 56 50 48 32 2 36 3 336 8 84 96 34 29 50 29 31 34 261 100 93 129 117 58 18 44 42 65 34 52 51 38 57 101 204 162 40 72 56 46 17 48 24 152 57 118 84 108 99 89 107 69 72 68 50 51 31 35 76 72 20 25 10 105 85 127 43 41 56 39 49 42 27 51 32 31 46 33 226 87 96 80 77 28 40 78 45 85 66 13 33 1 23 16 34 35 5 34 13 17 0 17 38 20 101 114 71 73 29 24 39 43 50 16 34 32 48 36 31 15 15 22 30 25 50 39 33 36 37 37 27 38 16 35 58 36 40 39 27 68 74 30 26 29 11 48 17 13 25 47 34 54 35 46 46 44 39 36 70 24 93 47 47 29 15 168 105 78 7 12 74 18 46 12 28 28 90 74 25 15 17 31 10 21 7 21 1 32 44 13 24 26 7 41 20 37 18 6 4 26 20 5 13 19 8 12 14 4 40 17 10 16 20 23 26 8 35 26 25 12 16 33 10 14 13 10 18 16 19 11 13 2 12 25 21 16 61 28 32 23 13 1 10 16 0 20 73 18 54 17 10 41 0 26 9 16 51 26 26 20 21 35 32 31 2 20 20 10 24 5 5 0 8 18 12 27 16 11 32 59 12 25 53 18 9 15 8 23 12 23 22 50 54 56 54 34 20 25 29 24 1 66 2 29 0 43 7 18 23 24 19 37 9 19 20 54 19 33 33 39 45 9 16 38 24 17 51 26 27 16 32 2 46 79 10 12 7 38 4 27 61 16 21 19 34 34 17 18 0 14 9 19 23 19 35 16 40 79 39 43 5 33 18 25 48 11 42 37 17 68 13 20
Manes.01G116300.v6.1 400 105 2314 435 752 460 384 552 253 255 1063 571 710 120 634 491 375 87 154 117 379 266 790 743 478 297 367 242 183 613 197 482 722 269 379 261 294 383 267 572 363 493 787 153 287 743 513 382 345 185 902 667 1394 588 252 551 683 1043 267 359 675 385 565 17 408 913 431 822 611 368 679 1018 718 24 29 295 398 710 183 370 1070 280 564 447 258 826 489 706 755 594 411 358 596 490 9 397 1804 601 2410 639 333 1317 483 1009 11 373 1489 700 995 396 512 1297 730 547 11 124 641 593 690 154 680 1395 593 496 546 286 803 399 145 369 553 360 647 688 119 199 546 407 580 240 340 1300 638 2755 336 345 805 613 1358 16 224 600 392 863 187 788 1702 713 712 331 241 1086 429 1310 271 496 360 435 6 378 268 752 308 1425 506 358 1185 320 1086 2 578 1058 424 853 460 324 507 474 1892 483 619 1379 396 926 2244 1072 314 338 517 925 428 536 376 673 559 386 472 295 603 2577 329 532 374 711 989 1651 1027 709 64 834 963 488 370 646 1075 544 52 209 29 1318 572 978 608 220 762 378 705 1020 408 1063 308 403 1684 447 868 397 303 861 571 1078 383 413 1014 676 1101 671 23 881 479 718 320 455 907 748 964 375 446 764 576 989 830 667 1053 627 977 883 497 12 72 825 866 441 475 814 451 824 465 463 696 503 437 584 366 388 536 1256 81 681 648 436 1139 488 440 626 530 603 560 633 934 689 695 605 1113 534 423 987 546 334 559 445 668 291 624 785 736 1127 297 389 1008 404 670 606 12 672 825 801 638 395 367 662 664 31 614 410 476 1040 333 1258 663 644 490 535 456 520 427 946 276 768 1092 553 823 532 629 393 1127 1031 386 472 448 501 963 419 536 658 229 725 1353 516 1039 1206 441 1468 1436 776 763 1875 476 557 911 1828 502 14 1029 63 556 38 1778 1730 337 463 785 807 256 402 608 410 582 239 274 659 423 1473 475 912 483 786 1153 257 833 407 965 2122 181 720 991 535 769 862 377 403 679 1495 478 1005 426 394 987 252 346 451 655 726 475 452 612 1051 768 334 95 1030 679 2198 175 1321 1369 662 1102 539 834 591 544 353 1743 780 926 446 978 343 1012 1282 897 576 997 555 353 2188 603 226 1191 482 1065 814 443 396 306 188 9 831 235 572 2009 692 1346 482 479 638 474 2139 360 98 234 375 436 280 462 501 257 767 322 432 1259 604 1237 563 471 331 583 1128 234 338 563 445 1554 268 648 384 537 1178 257 403 389 362 726 412 412 290 648 1090 187 279 579 760 1210 446 631 1260 411 1295 313 411 83 510 1707 269 109 645 642 892 162 345 447 714 3536 364 327 573 827 861 644 425 662 1048 17 1149 283 313 739 199 562 268 352 1166 556 703 346 943 346 350 1308 374 212 443 975 758 247 354 837 402 915 235 655 215 675 954 439 210 459 510 750 294 136 281 656 591 323 595 752 20 431 366 329 1469 996 316 423 462 182 23 283 187 23 567 305 591 183 574 68 390 55 751 680 773 471 865 669 307 1130 1019 514 173 187 745 535 960 817 361 547 13 449 557 452 624 441 1196 2200 985 502 1226 282 1671 397 734 590 603 2092 623 1144 2054 1060 1223 299 493 1149 719 1700 445 12 983 14 407 24 522 622 628 1020 621 348 812 645 445 375 963 796 590 754 181 640 356 767 1996 333 434 1478 557 1496 617 430 513 747 862 462 658 519 671 252 445 504 1263 689 742 96 813 839 992 21 320 450 965 375 795 367 1017 1017 619 1060 165 438 989 1073 1160 74 274 968 746 985 391 516 598
Manes.01G116400.v6.1 29 4 85 14 33 21 33 29 25 8 65 15 29 4 18 27 25 6 4 7 19 5 57 24 16 14 28 7 2 13 11 5 20 6 18 45 28 29 15 9 26 26 38 9 8 10 17 23 12 7 19 17 51 30 5 10 11 35 8 12 23 18 28 0 20 22 15 23 16 8 29 29 62 1 2 16 16 40 1 15 17 16 26 34 11 27 48 62 15 27 24 26 54 13 1 1 57 12 49 10 5 30 18 39 1 11 24 18 80 17 20 29 14 16 0 2 39 37 23 6 26 32 22 26 28 13 18 14 10 4 10 3 32 36 3 4 29 22 36 5 2 35 10 63 24 11 21 8 56 1 3 21 13 33 9 2 27 5 39 5 13 43 8 54 12 6 6 18 1 30 4 12 20 69 12 7 26 11 52 0 22 51 9 66 16 20 24 28 71 30 34 62 4 20 106 28 1 9 26 154 7 12 28 25 38 14 18 6 22 80 21 17 8 20 54 50 38 22 2 86 23 21 7 30 58 5 0 2 2 73 40 20 10 13 38 30 36 23 16 32 18 9 45 17 37 27 15 11 17 53 9 13 28 18 58 18 0 16 14 31 20 22 19 43 62 19 17 19 20 54 32 17 24 11 48 40 32 2 6 20 42 18 6 28 9 77 7 17 15 18 24 23 6 2 7 60 5 11 13 23 56 20 33 7 18 20 1 8 14 18 20 13 36 6 6 43 15 9 6 5 19 10 8 21 25 45 9 10 16 18 37 9 0 1 9 33 21 13 16 19 47 2 6 2 6 26 9 22 6 40 29 28 8 8 19 31 2 8 35 11 29 3 9 6 27 43 14 32 19 17 46 28 14 17 12 19 81 20 29 21 21 53 14 3 13 16 32 5 16 27 22 1 32 0 13 0 60 43 22 15 17 43 13 6 18 16 27 11 2 29 4 50 21 25 26 23 39 2 7 13 7 49 0 22 30 10 22 43 6 7 10 26 8 32 5 13 45 10 8 7 28 7 7 7 8 20 24 11 4 14 38 28 7 23 30 14 29 13 14 4 18 24 21 7 3 9 27 12 19 155 18 11 46 10 10 33 22 25 18 8 23 31 45 9 19 8 0 82 24 11 43 16 72 9 7 23 21 48 9 1 5 9 16 5 14 30 6 37 19 23 21 31 38 12 25 14 46 39 5 6 42 34 56 15 18 13 35 33 4 8 15 12 34 5 12 21 33 20 14 8 26 23 59 15 13 40 22 66 5 20 3 14 73 5 13 29 13 67 2 5 18 33 201 7 10 37 25 19 45 9 20 21 0 40 12 14 30 0 37 7 9 10 34 43 7 20 6 9 41 15 7 19 9 24 4 3 12 12 46 3 19 11 43 41 14 13 24 6 34 8 6 17 10 55 7 8 19 4 45 10 6 23 35 23 15 15 8 0 30 11 1 5 18 18 13 27 7 23 1 39 4 2 17 45 5 9 18 51 32 12 4 16 42 32 15 10 23 0 32 46 23 22 14 9 48 11 14 25 7 50 13 19 32 30 63 13 13 17 25 45 6 7 27 23 64 18 0 18 0 23 0 8 17 11 21 7 23 14 11 29 15 0 28 14 36 7 2 5 4 66 8 6 15 6 36 22 20 12 10 27 13 13 15 18 26 4 0 27 16 37 7 8 12 15 2 26 20 8 13 33 8 27 9 3 43 4 15 16 18 32 8 7 20 12 48 6 7 23
Manes.01G116500.v6.1 0 0 0 0 0 0 0 0 0 0 0 0 0 0 0 1 0 0 0 0 0 0 0 0 0 1 0 0 0 0 0 0 0 0 0 0 0 0 0 0 0 0 0 0 0 1 0 7 0 0 0 0 0 0 0 0 0 0 0 0 0 0 0 0 0 0 0 0 0 0 0 0 0 0 0 0 0 3 0 0 0 0 0 0 0 0 0 0 0 0 0 0 0 0 0 0 0 0 0 0 0 0 0 0 0 0 1 0 0 0 0 0 0 0 0 0 0 0 0 0 0 0 0 0 0 0 0 0 0 0 0 0 0 2 0 0 0 0 2 0 0 0 0 0 0 0 0 0 0 0 0 1 0 0 0 0 0 0 1 0 0 0 0 0 0 0 0 0 0 0 0 0 0 0 0 0 0 0 0 0 0 0 0 1 0 0 0 0 0 0 0 0 0 0 0 0 0 0 0 1 0 0 1 0 0 0 0 0 0 0 0 0 0 1 16 0 0 0 0 29 0 0 0 0 0 0 0 0 0 0 0 0 0 0 0 0 0 4 0 2 0 0 1 0 13 0 0 1 0 0 0 0 0 0 2 0 0 0 0 7 0 0 0 0 1 0 0 2 0 1 0 0 0 0 0 0 0 0 0 0 4 0 0 0 0 14 0 0 4 0 5 0 0 0 0 49 0 0 0 0 17 0 0 0 0 0 0 0 0 0 6 0 0 0 0 5 0 0 0 0 0 0 0 0 0 5 0 0 2 0 5 0 0 0 0 6 0 0 0 0 1 0 1 0 0 1 0 0 0 0 0 0 0 0 0 5 0 0 0 0 0 0 0 0 0 11 0 0 0 0 6 0 0 0 2 0 2 0 0 1 0 1 0 0 1 0 10 0 0 4 0 0 0 1 0 0 0 0 0 0 0 22 0 0 0 0 41 0 0 0 0 0 0 0 2 0 4 0 0 0 0 16 0 0 1 0 0 0 0 0 0 88 0 1 0 0 0 1 0 0 0 0 0 0 0 0 0 0 0 0 0 0 0 0 1 0 16 0 0 0 0 13 0 0 0 0 2 0 0 6 0 0 14 1 0 0 0 0 0 0 0 0 0 0 0 0 0 5 0 0 0 0 0 0 0 0 0 0 0 0 0 0 7 0 0 0 0 0 0 0 0 0 1 0 0 0 0 3 0 0 0 0 1 0 0 0 0 3 0 0 2 0 16 0 0 0 0 0 0 0 0 0 0 0 0 0 0 0 0 0 0 0 0 0 0 1 0 0 0 0 0 0 0 0 0 0 0 0 2 0 0 0 0 0 0 0 0 0 0 0 0 2 0 0 0 0 0 0 1 0 0 0 0 0 0 0 0 0 2 0 0 0 0 1 0 0 0 0 0 0 0 0 0 0 0 0 1 0 4 0 0 0 0 0 0 0 0 0 0 0 0 0 0 0 0 0 0 0 0 0 0 0 0 1 0 0 0 0 3 0 0 0 0 0 0 0 0 0 0 0 0 0 1 0 1 0 0 0 0 0 0 0 0 0 0 0 0 0 0 10 0 0 0 0 0 0 0 0 0 1 0 0 0 0 0 0 0 0 0 0 0 0 0 0 3 0 0 0 0 1 0 0 0 0 0 0 0 0 0 0 0 0 2 0 0 0 0 0 0 6 0 0 0 0 0 0 0 0 0 2 0 0 3 0 0 0 0 0 0 0 0 0 0 0 1 0 0 0
Manes.01G116600.v6.1 66 5 129 15 50 60 18 68 16 6 108 37 78 8 14 103 36 11 6 8 33 4 96 40 16 36 31 7 7 17 48 11 55 11 15 95 37 55 45 15 67 35 53 4 14 111 52 55 51 14 139 43 102 38 5 45 39 138 18 13 79 37 134 1 14 113 23 47 43 14 58 65 109 2 1 105 63 63 18 25 54 22 51 23 14 162 49 84 48 54 174 56 114 49 0 12 432 120 293 21 24 215 91 182 0 17 199 38 65 25 9 193 17 69 0 18 209 34 68 19 23 210 75 59 66 11 35 42 13 4 14 93 106 226 4 20 125 35 55 12 1 353 33 222 23 31 80 22 199 1 8 119 45 120 14 9 100 37 112 9 3 107 17 102 23 9 24 39 1 13 15 138 49 194 33 14 52 36 99 0 18 210 30 243 27 28 181 49 94 49 17 140 67 41 244 34 5 119 41 344 9 12 175 66 74 29 15 97 21 146 17 9 117 33 62 81 68 218 10 84 30 59 89 26 135 23 2 50 3 184 48 12 213 11 159 35 40 147 92 209 43 96 476 216 117 70 74 103 138 172 59 127 162 107 292 114 1 88 94 105 46 87 77 183 252 78 176 121 62 107 31 143 188 148 167 148 137 0 8 43 169 18 20 149 51 112 18 16 125 33 81 20 19 124 40 176 8 65 107 63 189 28 16 90 23 82 47 26 64 36 109 69 73 158 45 160 44 8 78 14 67 19 33 141 48 159 18 28 125 34 41 30 0 102 47 126 31 32 67 44 56 0 19 93 30 117 24 40 64 66 46 37 20 194 34 147 5 35 164 50 127 17 9 246 78 145 22 42 78 18 83 22 18 26 57 35 237 35 40 102 40 165 76 18 107 58 39 26 36 124 163 2 94 8 442 2 327 92 40 42 12 35 12 5 63 42 68 42 33 96 21 89 30 23 56 65 103 12 33 20 80 137 2 70 239 61 123 32 18 109 78 146 47 72 172 46 176 33 41 130 47 26 75 15 160 55 79 11 6 168 79 199 24 55 273 27 139 55 22 130 68 48 66 12 296 63 232 31 77 419 164 86 185 43 20 114 17 8 23 16 74 41 28 12 9 41 1 105 17 21 161 55 152 89 10 39 29 60 25 6 7 11 12 13 26 63 12 44 24 17 76 25 85 31 55 45 46 155 14 16 84 21 97 6 38 48 27 40 10 12 55 31 63 8 28 144 52 70 10 14 63 33 110 19 17 175 52 183 14 16 23 62 219 40 10 68 15 142 10 13 72 44 473 15 9 55 87 34 65 14 15 83 0 88 17 7 150 10 105 24 10 123 84 235 32 47 17 28 50 22 6 58 26 53 10 1 112 22 82 6 44 35 36 101 19 6 80 31 129 16 6 73 30 86 12 15 56 2 46 25 18 123 61 35 34 24 21 2 26 24 0 104 57 158 38 18 11 10 5 34 24 149 45 197 22 13 92 62 64 13 14 66 39 82 32 9 36 0 40 46 46 22 45 43 101 25 9 102 22 220 7 42 97 38 85 34 13 340 104 140 28 28 98 27 136 11 1 61 3 21 3 20 43 14 75 41 15 81 56 96 45 55 120 75 178 10 13 10 11 105 9 3 134 27 119 45 20 68 45 130 28 50 33 28 30 21 8 104 19 40 21 27 126 151 4 85 138 148 17 112 6 41 182 69 225 16 16 87 31 120 10 15 136 51 127 27 6 30
Manes.01G116700.v6.1 245 5 66 40 15 261 14 99 10 4 203 35 131 4 14 395 67 17 13 3 399 42 84 17 7 75 65 116 6 9 99 38 94 26 3 547 63 60 29 22 254 93 77 17 8 283 40 121 14 8 195 55 79 18 4 177 59 138 36 5 67 45 73 1 0 47 35 103 27 5 97 150 49 7 5 452 49 136 95 7 50 42 78 17 4 96 32 94 47 22 103 89 203 69 1 24 163 108 215 48 2 193 40 161 7 7 199 105 74 6 18 32 44 24 1 5 159 68 94 21 4 73 45 19 23 3 24 49 8 38 2 92 63 83 1 19 193 77 143 33 28 753 72 124 19 1 110 78 232 0 10 282 16 142 20 39 61 81 117 19 3 210 38 84 15 17 53 75 0 6 8 131 15 100 16 11 26 54 31 0 2 242 170 145 46 36 435 99 44 63 6 83 238 106 843 49 25 794 107 264 66 25 662 215 165 53 25 625 170 355 24 27 1606 285 353 121 27 256 36 315 57 13 914 87 303 53 26 463 18 367 54 118 1699 47 389 39 14 2285 597 1168 1036 739 2638 1886 753 693 1281 756 967 1009 1119 489 1042 893 1067 2026 21 1147 973 185 1681 741 1097 1565 755 1258 1879 756 499 950 456 749 2181 2108 980 1224 862 5 63 125 313 46 33 172 228 504 41 9 818 229 142 108 33 968 76 363 22 41 522 159 690 64 15 609 62 348 233 27 163 187 307 59 125 1606 73 209 46 16 659 68 222 13 36 136 78 146 22 74 241 59 125 38 4 357 130 186 95 37 146 201 169 4 19 234 152 332 58 72 958 123 296 68 42 562 59 501 111 88 897 433 1236 82 44 636 109 297 144 50 501 81 289 44 21 16 336 561 245 179 15 443 103 266 112 22 1138 117 139 23 18 791 673 3 998 28 226 9 105 78 17 893 148 386 28 2 959 133 270 61 20 815 55 263 29 30 262 89 263 5 14 1025 289 467 14 77 222 142 92 21 73 551 87 550 100 17 388 103 275 16 39 163 57 75 11 18 536 109 92 42 0 353 70 285 17 5 285 32 232 215 6 412 60 384 39 10 871 50 436 14 51 742 278 59 447 57 9 188 131 26 21 11 187 96 122 7 3 143 0 250 32 20 460 241 197 400 104 230 101 218 446 15 156 194 476 360 456 620 47 232 224 5 373 93 134 247 377 912 116 259 14 12 710 86 267 131 243 1600 88 576 75 92 223 145 247 164 150 362 72 300 33 20 256 204 113 88 148 258 467 124 110 25 106 212 499 106 4 185 269 186 35 34 345 105 658 80 24 36 218 70 145 17 11 178 5 193 16 2 216 28 48 14 7 349 203 208 22 192 136 23 235 21 6 88 49 107 18 5 65 88 130 6 193 82 56 237 13 2 162 104 104 9 2 307 36 111 103 9 168 3 123 216 40 81 49 239 344 8 5 5 60 8 3 452 151 223 53 19 250 31 9 45 180 207 74 134 24 9 106 58 164 7 7 233 63 143 116 7 163 1 60 34 10 86 197 77 246 70 3 197 25 149 12 8 94 42 145 28 3 201 83 305 28 8 162 71 226 11 1 457 3 148 5 14 124 94 102 27 5 320 49 60 55 69 184 45 129 24 36 234 66 223 26 10 356 78 196 24 17 49 59 197 5 3 133 33 68 85 90 154 68 186 10 9 146 859 3 596 493 77 23 294 27 33 481 95 331 0 1 297 96 178 2 4 168 93 58 68 7 37
Manes.01G116800.v6.1 0 0 0 0 0 0 0 0 0 0 0 0 0 0 0 0 0 0 0 0 0 0 0 0 0 0 0 0 0 0 0 0 0 0 0 0 0 0 0 0 0 0 0 0 0 0 0 0 0 0 0 0 0 0 0 0 0 0 0 0 0 0 0 0 0 0 0 0 0 0 0 0 0 0 0 0 0 0 0 0 0 0 0 0 0 0 0 0 0 0 0 0 0 0 0 0 0 0 0 0 0 0 0 0 0 0 0 0 0 0 0 0 0 0 0 0 0 0 0 0 0 0 0 0 0 0 0 0 0 0 0 0 0 0 0 0 0 0 0 0 0 0 0 0 0 0 0 0 0 0 0 0 0 0 0 0 0 0 1 0 0 0 0 0 0 0 0 0 0 0 0 0 0 1 0 0 0 0 0 0 0 0 0 1 0 0 0 0 0 0 0 0 0 0 0 0 0 0 0 0 0 0 0 0 0 0 0 0 0 0 0 0 0 0 1 0 0 0 0 2 0 0 0 0 0 0 0 0 0 0 0 0 0 0 0 0 0 0 0 0 0 0 0 0 1 0 0 0 0 0 0 0 0 2 0 0 0 0 0 0 0 0 0 0 1 0 0 0 0 1 0 0 0 0 0 0 0 0 0 0 0 0 0 0 0 2 0 0 0 0 0 0 0 0 3 0 0 0 0 0 1 0 0 0 0 3 0 0 0 0 0 0 0 0 0 0 0 0 1 0 4 0 0 0 0 0 0 0 0 0 2 0 0 0 0 0 0 0 0 0 1 0 0 0 0 0 0 0 0 0 0 0 0 0 0 0 0 0 0 0 2 0 0 0 0 0 0 0 0 0 0 0 0 0 0 0 0 0 0 0 0 0 0 0 0 0 0 0 0 0 0 0 1 0 0 0 1 0 0 0 0 4 0 0 0 0 2 0 0 0 0 0 0 0 0 2 0 0 0 0 0 0 0 0 0 0 0 0 0 0 0 2 0 3 0 0 0 0 0 0 0 0 0 0 0 0 0 0 0 0 0 0 0 0 0 0 5 0 0 0 0 0 0 0 0 0 0 0 0 0 0 0 0 0 0 0 0 0 0 0 0 0 0 0 0 0 0 0 0 0 0 0 1 0 0 0 0 0 0 0 0 0 0 0 0 0 0 0 0 0 0 0 0 0 0 0 0 0 0 0 0 0 0 0 0 0 0 1 0 0 0 0 0 0 0 0 0 0 0 0 0 0 0 0 0 0 0 0 0 0 0 0 0 0 0 0 0 2 0 0 0 0 0 0 0 0 0 0 0 0 0 0 0 0 0 0 0 0 0 0 0 0 0 0 0 0 0 0 0 0 0 0 0 0 0 0 0 0 0 0 0 0 0 0 0 0 0 0 0 0 0 0 0 0 0 0 0 0 1 0 0 0 0 0 0 0 0 0 0 0 0 0 0 0 0 0 0 0 0 0 0 0 0 0 0 0 0 0 0 0 0 0 0 0 0 0 0 0 0 0 0 0 1 0 0 0 0 0 0 0 0 0 0 0 0 0 0 0 0 0 0 0 0 0 0 0 0 0 0 0 0 0 0 0 0 0 0 0 0 0 0 0 0 0 0 0 0 0 0 0 0 0 0 0 0 0 0 0 0 0 0 0 0 0 0 0 0 0 0 1 0 0 0 0 0 0 0 0 0 0 0 0 0 0 0 0 0 0 0 0 0 0 0 0 0 0 0 0
Manes.01G116900.v6.1 341 37 103 170 260 215 122 142 102 72 902 703 166 69 445 365 151 63 114 56 227 270 78 308 149 227 152 284 69 30 396 275 91 137 86 1167 200 169 112 259 506 411 150 51 72 235 195 292 144 180 341 452 82 235 74 347 137 147 122 143 117 217 163 5 60 142 114 101 155 100 201 344 108 12 41 765 568 506 283 157 392 233 325 154 32 192 227 212 279 184 431 242 589 177 2 137 570 365 116 237 248 208 321 142 6 277 190 556 234 73 129 59 402 40 2 77 217 206 43 50 56 68 97 27 141 33 35 97 16 183 51 126 619 226 68 180 235 334 278 125 209 565 367 83 160 84 108 465 64 11 146 186 287 95 149 364 82 667 197 108 120 179 308 32 92 147 83 239 1 122 139 289 126 104 125 402 110 156 104 2 76 358 1175 223 495 203 352 412 58 355 122 83 332 237 292 395 282 637 183 377 321 182 547 555 109 315 348 300 324 74 119 185 704 537 495 357 120 333 118 396 173 57 730 323 157 236 23 300 35 223 221 399 563 145 333 202 124 227 87 146 409 177 251 555 275 339 278 117 327 230 329 83 110 191 297 611 8 165 289 90 487 166 179 217 339 555 555 217 170 372 392 123 222 397 210 399 192 1 83 467 333 333 134 399 159 955 229 193 376 517 204 420 220 625 257 353 147 267 195 125 193 144 32 451 178 202 312 52 133 220 139 323 157 475 195 350 181 101 247 164 144 137 44 217 147 119 78 148 128 108 134 134 1 181 254 102 227 47 78 359 149 4 93 135 294 111 217 98 248 192 151 277 185 240 303 323 171 481 177 442 174 137 151 290 384 333 282 124 320 292 147 253 285 78 294 523 226 456 134 492 489 422 691 188 727 723 244 246 118 111 164 8 533 30 580 25 215 228 86 361 603 262 188 113 299 791 388 504 171 432 169 120 215 191 229 253 193 193 41 282 840 286 78 186 258 189 67 114 186 271 412 283 571 253 294 370 478 413 282 124 303 150 98 44 138 583 91 185 41 382 431 129 185 85 160 308 183 801 75 405 159 430 379 156 552 294 319 245 88 399 393 363 984 466 324 151 528 68 367 105 285 324 268 212 102 147 2 266 61 169 195 219 135 477 498 342 618 75 327 145 191 241 224 339 545 443 224 330 333 160 441 352 107 315 82 271 254 148 167 150 390 199 130 293 129 368 366 315 165 231 225 288 290 449 150 259 185 44 263 204 121 339 96 282 578 355 406 294 195 132 75 629 285 353 132 302 1058 254 113 230 287 181 581 558 328 186 245 163 295 102 107 201 7 106 129 99 214 92 147 103 99 152 165 324 109 54 145 126 119 144 82 125 208 123 59 158 73 151 59 77 186 110 184 165 129 22 150 177 103 120 116 311 360 227 212 91 232 6 372 343 231 104 232 307 339 134 78 7 178 90 4 81 127 200 141 41 65 181 9 118 127 101 107 390 235 54 117 189 377 67 78 71 187 142 172 41 196 4 192 188 83 284 104 211 123 283 76 112 140 159 124 114 168 89 73 114 72 170 222 698 222 117 221 228 175 59 4 337 7 314 7 166 129 340 83 208 147 291 171 118 301 454 353 295 115 108 260 124 406 86 185 291 213 149 241 117 113 119 207 115 133 122 128 195 229 157 362 202 140 238 39 108 187 160 2 186 66 84 198 247 191 87 172 128 220 69 31 334 469 103 43 159 163 355 133 255 129 222
Manes.01G117000.v6.1 0 0 0 6 0 0 0 0 0 0 0 0 0 0 0 0 0 0 0 0 0 0 0 3 0 0 0 0 1 0 0 0 0 2 0 0 0 0 0 0 0 0 0 0 0 0 0 0 0 0 0 1 0 0 0 0 0 0 0 0 0 0 0 0 0 0 0 0 3 0 0 0 0 0 0 0 0 0 0 0 0 0 0 1 0 0 0 0 0 0 0 0 3 1 0 2 0 0 0 0 0 0 0 0 0 0 0 0 0 0 0 0 0 0 0 0 0 0 0 0 0 0 0 0 0 0 0 3 0 0 0 0 0 1 0 0 0 0 0 0 0 0 0 0 0 0 0 0 0 0 0 0 0 0 2 0 0 0 0 0 0 0 0 0 0 0 0 3 0 1 0 0 0 0 0 0 0 1 0 0 0 0 1 0 0 0 0 0 0 6 0 0 0 0 0 0 0 0 0 0 0 0 0 0 0 0 0 0 0 0 1 0 0 0 0 0 0 0 0 0 0 0 0 0 4 0 0 0 0 1 0 0 0 0 0 0 0 0 0 0 0 0 0 0 0 2 0 0 0 0 1 0 0 0 0 1 0 0 0 0 0 0 0 1 0 0 0 0 0 1 2 0 0 0 0 0 0 0 0 0 2 0 0 0 0 0 0 0 0 0 0 0 0 0 0 0 0 0 0 0 0 0 0 0 0 0 4 0 0 0 0 0 0 0 0 0 0 0 0 0 0 0 0 0 0 0 0 0 0 0 0 0 0 0 0 0 0 2 0 0 0 0 0 0 0 0 1 0 0 0 0 0 0 0 4 0 0 1 0 0 0 0 2 0 0 0 1 0 0 1 0 2 0 0 0 0 0 0 0 0 0 0 5 0 0 0 0 5 0 0 0 0 0 0 0 0 0 0 0 0 2 0 0 0 0 0 0 0 0 0 0 0 0 0 0 0 0 0 0 0 1 0 0 0 0 0 0 0 0 0 1 0 0 0 0 0 2 0 0 0 1 0 0 0 0 2 0 0 0 0 0 0 0 0 0 0 0 0 0 0 0 0 0 0 0 1 6 0 0 0 0 0 0 0 0 0 0 0 1 0 0 0 0 0 0 0 0 0 0 0 0 0 0 0 0 0 0 0 3 0 0 0 0 0 0 0 0 0 2 0 0 0 0 0 0 0 0 0 0 0 0 0 0 0 0 0 0 0 2 0 0 0 0 0 0 0 0 0 0 0 0 0 0 0 0 0 0 0 0 0 0 0 0 0 0 0 0 0 0 0 0 1 0 0 0 0 0 0 0 1 0 0 0 0 0 0 0 0 0 0 0 0 0 0 0 0 0 0 0 0 0 0 0 2 2 0 0 0 0 0 0 0 0 0 1 0 0 0 0 0 0 0 1 0 0 0 0 0 0 0 0 0 0 2 0 0 0 0 1 0 0 0 0 2 0 0 0 0 0 0 0 0 0 0 0 0 0 0 0 0 3 0 0 0 0 0 0 0 0 0 0 0 0 0 0 0 0 0 0 0 0 0 0 0 0 0 0 0 0 1 0 0 0 0 1 0 0 0 0 1 0 0 0 0 0 3 0 0 0 0 3 0 0 0 0 0 0 0 0 0 0 0 0 0 0 2 0 0 0 1 0 0 0 0 0 0 0 0 0 0 0 0 0 0 0 0 0 0 0 0 0 0 0 0 1 0 0 0 0 0 0 0 0 0 0 0 0 0
Manes.01G117100.v6.1 0 0 1 0 0 0 0 0 0 0 3 0 0 0 0 0 0 0 0 0 0 0 0 0 0 0 0 0 0 0 0 0 0 0 0 0 0 1 0 0 0 0 0 0 0 0 0 1 0 0 0 1 0 0 0 0 0 0 0 0 0 2 1 0 0 0 0 0 0 0 0 4 0 0 0 3 5 0 0 0 0 0 1 0 0 1 0 1 0 0 0 0 2 1 0 0 0 0 0 0 0 2 0 0 0 0 2 0 0 0 0 0 0 0 0 0 0 0 0 1 0 0 0 0 0 0 0 1 0 0 0 0 0 1 0 0 0 0 6 0 0 8 1 7 0 0 0 0 15 0 0 0 0 6 0 0 0 1 0 0 0 0 0 2 0 0 0 0 0 0 0 1 0 3 0 0 0 0 1 0 0 6 0 3 0 0 3 1 0 0 0 6 0 0 6 0 0 0 0 5 0 0 0 0 0 0 0 0 1 22 0 0 0 0 0 0 0 0 0 0 0 0 0 0 4 1 0 0 0 1 0 0 0 0 0 0 0 12 0 0 0 0 1 0 0 0 0 0 1 2 0 0 1 0 0 0 0 0 0 1 0 0 0 0 0 0 0 3 12 7 0 0 0 5 0 0 0 0 8 0 1 0 0 2 2 1 0 0 2 4 3 0 0 1 0 0 0 0 0 0 25 0 0 0 0 2 0 0 0 0 4 0 0 0 0 1 0 0 1 0 1 0 1 0 0 0 0 0 0 0 0 0 0 0 0 6 0 0 0 0 0 0 0 0 0 1 0 0 0 1 3 0 0 0 1 13 0 0 1 0 4 0 0 1 1 3 0 0 1 0 3 0 0 0 8 0 0 0 0 1 0 6 1 0 3 0 5 0 0 0 2 0 0 0 0 0 0 0 0 0 0 0 0 0 5 0 2 0 0 0 0 11 0 0 0 1 0 0 0 2 0 1 0 3 1 0 0 0 0 0 0 3 0 0 0 0 3 0 0 0 0 0 0 0 0 0 1 0 0 0 0 11 0 0 1 0 0 0 0 2 0 19 0 0 0 0 1 0 0 0 0 0 2 0 0 0 0 0 0 0 0 0 0 0 0 0 0 0 0 0 3 0 0 0 0 0 0 0 0 0 0 0 0 0 0 0 0 1 0 0 1 1 0 0 0 1 0 0 0 0 4 0 1 0 0 0 0 0 0 0 0 0 2 0 0 0 0 21 0 0 0 0 0 0 0 0 0 0 0 0 2 0 2 0 0 0 0 0 0 0 1 0 0 0 0 0 2 0 3 0 0 0 0 0 0 0 0 2 1 0 0 3 0 3 0 0 5 0 3 0 0 0 0 1 0 0 0 0 0 0 0 0 0 8 0 0 0 0 0 0 0 0 0 0 0 0 0 0 0 0 0 11 0 4 0 0 0 0 0 0 0 1 17 1 0 0 0 0 0 0 1 2 8 4 0 0 0 15 7 0 0 0 0 1 0 0 0 0 0 0 0 0 0 0 1 0 0 4 16 2 0 0 1 0 0 0 0 0 0 0 0 0 3 5 2 0 0 4 0 0 0 0 0 0 0 0 0 0 0 0 0 0 5 0 4 0 0 0 4 0 0 0 0 0 2 0 0 0 0 0 0 0 0 0 0 0 1 1 0 0 0 0 2 0 0 0 0 0 4 3 0 0 0 0 2 0 0 3 0 1 0 0 1 0 1 0 0 0
Manes.01G117200.v6.1 0 0 0 0 0 0 0 0 0 0 0 0 0 0 0 0 0 0 0 0 0 0 0 0 0 0 0 0 0 0 0 0 0 0 0 0 0 0 0 0 0 0 0 0 0 0 0 0 0 0 0 0 0 0 0 0 0 0 0 0 0 0 0 0 0 0 0 0 0 0 0 0 0 0 0 0 0 0 0 0 0 0 0 0 0 0 0 0 0 0 0 0 0 0 0 0 0 0 0 0 0 0 0 0 0 0 0 0 0 0 0 0 0 0 0 0 0 0 0 0 0 0 0 0 0 0 0 0 0 0 0 0 0 0 0 0 0 0 0 0 0 0 0 0 0 0 0 0 0 0 0 0 0 0 0 0 0 0 0 0 0 0 0 0 0 0 0 0 0 0 0 0 0 0 0 0 0 0 0 0 0 0 0 0 0 0 0 0 0 0 0 0 0 0 0 0 0 0 0 0 0 0 0 0 0 0 0 0 0 0 0 0 0 0 0 0 0 0 0 0 0 0 0 0 0 0 0 0 0 0 0 0 0 0 0 0 0 0 0 0 0 0 0 0 0 0 0 0 0 0 0 0 0 0 0 0 0 0 0 0 0 0 0 0 0 0 0 0 0 0 0 0 0 0 0 0 0 0 0 0 0 0 0 0 0 0 0 0 0 0 0 0 0 0 0 0 0 0 0 0 0 0 0 0 0 0 0 0 0 0 0 0 0 0 0 0 0 0 0 0 0 0 0 0 0 0 0 0 0 0 0 0 0 0 0 0 0 0 0 0 0 0 0 0 0 0 0 0 0 0 0 0 0 0 0 0 0 0 0 0 0 0 0 0 0 0 0 0 0 0 0 0 0 0 0 0 0 0 0 0 0 0 0 0 0 0 0 0 0 0 0 0 0 0 0 0 0 0 0 0 0 0 0 0 0 0 0 0 0 0 0 0 0 0 0 0 0 0 0 0 0 0 0 0 0 0 0 0 0 0 0 0 0 0 0 0 0 0 0 0 0 0 0 0 0 0 0 0 0 0 0 0 0 0 0 0 0 0 0 0 0 0 0 0 0 0 0 0 0 0 0 0 0 0 0 0 0 0 0 0 0 0 0 0 0 0 0 0 0 0 0 0 0 0 0 0 0 0 0 0 0 0 0 0 0 0 0 0 0 0 0 0 0 0 0 0 0 0 0 0 0 0 0 0 0 0 0 0 0 0 0 0 0 0 0 0 0 0 0 0 0 0 0 0 0 0 0 0 0 0 0 0 0 0 0 0 0 0 0 0 0 0 0 0 0 0 0 0 0 0 0 0 0 0 0 0 0 0 0 0 0 0 0 0 0 0 0 0 0 0 0 0 0 0 0 0 0 0 0 0 0 0 0 0 0 0 0 0 0 0 0 0 0 0 0 0 0 0 0 0 0 0 0 0 0 0 0 0 0 0 0 0 0 0 0 0 0 0 0 0 0 0 0 0 0 0 0 0 0 0 0 0 0 0 0 0 0 0 0 0 0 0 0 0 0 0 0 0 0 0 0 0 0 0 0 0 0 0 0 0 0 0 0 0 0 0 0 0 0 0 0 0 0 0 0 0 0 0 0 0 0 0 0 0 0 0 0 0 0 0 0 0 0 0 0 0 0 0 0 0 0 0 0 0 0 0 0 0 0 0 0 0 0 0 0 0 0 0 0 0 0 0 0 0 0 0 0 0 0 0 0 0 0 0 0 0 0 0
Manes.01G117300.v6.1 126 2 89 28 11 191 23 90 5 21 173 21 50 6 20 300 43 17 8 4 197 19 86 24 8 47 34 43 15 13 79 26 79 26 25 173 27 23 37 14 132 66 40 3 12 451 35 59 13 16 346 45 70 30 13 225 37 72 48 11 182 25 48 0 6 160 8 67 21 20 289 74 68 5 2 201 30 84 4 17 218 38 13 16 2 99 10 53 27 19 98 38 82 38 1 10 150 80 157 31 21 451 53 89 1 5 408 51 160 23 25 372 27 29 1 20 366 34 150 3 43 750 56 34 40 29 186 47 8 19 31 74 61 181 0 9 240 74 109 29 28 1368 55 234 9 11 277 36 161 4 7 303 46 111 15 27 283 39 131 30 22 653 19 77 18 25 68 45 1 14 13 234 42 158 22 13 326 50 187 0 18 383 50 136 28 24 442 40 128 22 23 86 252 33 180 45 20 302 83 196 30 39 473 37 51 29 43 406 49 211 18 31 266 55 155 58 56 719 1 210 14 44 179 67 236 44 2 280 6 231 44 26 159 34 146 27 50 389 39 247 16 23 1048 21 241 24 27 396 53 188 9 30 544 79 305 56 0 257 50 236 16 22 430 57 247 23 38 420 50 137 47 41 477 68 160 37 64 3 24 59 158 48 52 769 39 235 56 30 418 40 110 22 24 130 42 265 7 65 421 79 200 30 35 243 56 123 49 64 275 49 125 58 56 186 30 212 20 23 244 77 125 10 48 395 79 257 23 41 612 45 144 31 0 308 67 258 54 55 201 52 158 5 44 518 46 161 50 70 299 92 82 40 34 590 50 234 41 26 505 25 165 32 45 452 91 283 20 33 443 36 175 30 16 37 244 99 357 39 88 914 44 181 133 42 605 49 97 48 66 805 79 5 44 12 481 3 357 91 42 375 39 194 17 24 480 43 133 17 26 537 24 185 30 61 659 87 313 8 59 378 52 337 18 70 1085 114 296 52 21 133 68 307 25 51 336 35 241 24 11 426 60 46 23 26 587 92 88 33 20 612 57 207 16 61 1228 52 287 22 38 472 38 48 48 28 426 17 241 39 58 290 248 55 139 29 25 1125 64 9 25 42 440 72 29 25 18 135 2 137 17 40 289 56 147 30 11 283 39 194 10 12 76 37 88 12 16 378 32 147 36 25 271 48 110 28 37 352 75 239 16 24 950 44 305 10 40 114 45 109 12 16 339 63 134 22 18 306 39 60 20 11 314 43 99 10 36 458 54 220 14 15 55 18 163 13 1 145 44 134 13 18 290 36 342 24 11 56 207 41 95 23 12 242 6 136 7 19 237 1 22 8 10 430 40 48 35 39 48 7 84 25 7 113 29 85 9 13 232 12 83 8 289 189 58 142 13 2 308 25 74 20 6 222 26 91 11 36 329 3 56 21 35 160 57 71 9 19 12 1 10 5 2 146 22 70 15 25 12 54 12 27 42 118 46 72 16 4 111 87 40 6 3 266 61 92 22 4 90 0 19 27 10 34 165 39 336 50 8 709 8 166 9 17 106 23 91 32 67 386 78 170 8 19 449 60 121 11 0 270 3 62 3 21 237 26 139 31 24 280 21 23 12 11 304 45 169 7 14 189 44 171 14 38 642 14 275 45 10 140 23 121 18 30 313 70 28 5 30 286 57 114 10 34 319 37 3 14 12 314 39 71 21 45 400 40 173 3 10 444 41 115 8 16 659 51 143 12 16 27
Manes.01G117400.v6.1 0 0 0 0 0 0 0 0 0 0 0 0 0 0 0 0 0 0 0 0 0 0 0 0 0 0 0 0 0 0 0 0 0 0 0 0 0 0 0 0 0 1 0 0 0 0 1 0 0 0 0 0 0 0 0 0 0 0 0 0 0 0 0 0 0 0 0 0 0 0 0 0 0 0 0 0 0 0 0 0 0 0 0 0 0 0 0 0 0 0 0 0 0 0 0 0 0 0 0 0 0 0 0 0 0 0 0 0 0 0 0 0 0 0 0 0 0 0 0 0 0 0 0 0 0 0 0 0 0 0 0 0 0 0 0 0 0 0 0 0 0 0 0 0 0 0 0 0 0 0 0 0 0 0 0 0 1 0 0 0 0 0 0 0 0 0 0 0 0 0 0 0 0 0 0 0 0 0 0 0 0 0 0 0 0 0 0 0 0 0 0 0 0 0 0 0 0 0 0 0 0 0 0 0 0 0 0 0 0 0 0 0 0 0 0 0 0 0 0 0 0 0 0 0 0 0 0 0 0 0 0 0 0 0 0 0 0 0 0 0 0 0 0 0 0 0 0 0 0 0 0 0 0 0 0 0 0 0 0 0 0 0 0 0 0 0 0 0 0 0 0 0 0 0 0 0 0 0 0 0 0 0 0 0 0 0 0 0 0 0 0 0 0 0 0 0 0 0 0 0 0 0 0 0 0 0 0 0 0 0 0 0 0 0 0 0 0 0 0 0 0 0 0 0 0 0 0 0 0 0 0 0 0 0 0 0 0 0 0 0 0 0 0 0 0 0 0 0 0 0 0 0 0 0 0 0 0 0 0 0 0 0 0 0 0 0 0 0 0 0 0 0 0 0 0 0 0 0 0 0 0 0 0 0 0 0 0 0 0 0 0 0 0 0 0 0 0 0 0 0 0 0 0 0 0 0 0 0 0 0 0 0 0 0 0 0 0 0 0 0 0 0 0 0 0 0 0 0 0 0 0 0 0 0 0 0 0 0 0 0 0 0 0 0 0 0 0 0 0 0 0 0 0 0 0 0 0 0 0 0 0 0 0 0 0 0 0 0 0 0 0 0 0 1 0 0 0 0 0 0 0 0 0 0 0 0 0 0 0 0 0 0 0 0 0 0 0 0 0 0 0 0 0 0 0 2 0 0 0 0 0 0 0 0 0 0 0 0 0 0 0 0 0 0 0 0 0 0 0 0 0 0 0 0 0 0 0 0 0 0 0 0 0 0 0 0 0 0 0 0 0 0 0 0 0 0 0 0 0 0 0 0 0 0 0 0 0 0 0 0 0 0 0 0 0 0 0 0 0 0 0 0 0 0 0 0 0 0 0 0 0 0 0 0 0 0 0 0 0 0 0 0 0 0 0 0 0 0 0 0 0 0 0 0 0 0 0 0 0 0 0 0 0 0 0 0 0 0 0 0 0 0 0 0 0 0 0 0 0 0 0 0 0 0 0 0 0 0 0 0 0 0 0 0 0 0 0 0 0 0 0 0 0 0 0 0 0 0 0 0 1 0 0 0 0 0 0 0 0 0 0 0 0 0 0 0 0 0 0 0 0 0 0 0 0 0 0 0 0 0 0 0 0 0 0 0 0 0 0 0 0 0 0 0 0 0 0 0 0 0 0 0 0 0 0 0 3 0 0 0 0 0 0 0 0 0 0 0 0 0 0 0 0 0 0 0 0 0 0 0 0 0 0 0 0 0 0 0
Manes.01G117500.v6.1 4 10 4 46 1 6 10 17 5 0 4 18 5 27 2 25 6 0 33 7 7 4 4 73 0 10 8 9 16 0 5 15 0 6 0 4 7 4 20 15 2 14 10 5 0 2 0 33 2 1 12 20 0 10 0 7 5 5 49 1 3 3 0 1 0 4 5 4 76 0 3 9 10 0 0 5 12 10 0 1 6 26 1 11 0 2 13 15 0 4 8 1 7 3 0 94 4 3 1 70 0 1 1 0 0 1 1 64 5 1 0 0 104 0 0 0 4 6 1 0 1 1 1 0 6 0 0 6 5 0 0 0 11 0 0 0 5 5 3 5 297 1 4 1 34 0 0 49 0 0 0 2 1 2 6 58 1 10 4 30 0 0 20 0 0 1 1 15 0 0 1 2 20 0 41 8 0 3 1 0 0 11 15 2 2 0 7 33 1 89 2 0 4 3 2 10 0 8 4 5 6 0 1 7 1 1 0 11 12 2 3 0 15 7 29 4 3 3 0 45 0 0 20 9 3 3 0 1 1 1 0 80 6 0 11 6 0 5 1 1 0 0 0 12 0 35 1 1 39 0 11 0 0 4 1 34 0 7 8 0 1 0 3 21 1 1 0 0 6 12 0 0 1 7 1 0 0 0 2 5 1 0 0 2 20 4 0 0 4 33 4 2 1 28 1 0 1 0 4 3 3 2 0 2 0 0 2 0 2 3 2 0 0 3 4 7 1 0 7 0 1 0 0 7 4 1 3 0 0 1 2 0 0 4 48 0 0 0 4 9 4 0 0 0 1 1 5 1 12 1 33 1 0 3 1 1 0 10 4 49 0 15 2 4 6 27 5 0 6 0 14 1 0 0 7 26 7 2 0 5 2 13 11 0 13 46 11 46 2 1 6 1 7 0 5 0 3 4 0 6 39 2 2 2 25 9 13 1 0 16 10 0 3 8 9 9 0 1 0 31 16 29 0 0 9 28 2 142 6 8 0 20 5 4 4 1 3 4 0 0 11 1 0 0 2 11 0 21 0 4 1 1 0 2 4 17 1 30 0 4 4 4 69 1 6 0 0 3 0 3 6 5 21 39 0 2 19 20 48 0 2 6 21 2 0 1 0 2 1 0 1 52 0 43 1 7 6 3 65 0 35 10 75 16 0 15 4 19 14 0 10 77 0 0 0 23 8 2 5 0 17 13 10 1 2 152 0 97 6 0 6 2 9 9 0 10 2 2 0 0 2 47 0 4 1 4 6 2 13 0 3 39 1 6 0 27 166 7 3 1 5 2 25 17 1 4 20 9 53 2 2 9 0 4 1 0 3 100 6 9 1 2 7 2 1 4 17 5 24 1 1 15 35 8 1 0 5 14 15 0 10 2 0 1 30 1 5 6 10 0 2 14 26 77 42 0 15 0 57 16 4 0 1 19 6 0 56 1 22 34 0 0 4 3 0 1 1 2 0 4 2 0 5 18 7 1 4 4 13 0 90 2 2 1 0 2 22 0 11 1 0 68 0 67 0 2 0 3 23 0 1 0 8 6 0 4 0 1 11 2 2 0 2 6 2 3 0 9 0 17 3 0 0 25 8 81 0 1 3 0 12 4 17 15 6 0 1 0 18 0 18 0 2 7 0 4 3 8 4 0 3 2 5 2 4 9 88 2 4 19 27 0 3 9 0 7 1 7 7 8 1 0 1 1 0 1 0 2 27 3 7 0 3 14 2 34 0 3
Manes.01G117600.v6.1 28 4 32 69 40 30 38 36 41 25 23 33 33 14 53 40 128 10 18 4 30 50 41 107 55 7 42 25 25 61 10 44 54 60 32 33 58 27 8 49 37 173 57 74 39 64 66 34 21 44 45 99 37 103 26 35 78 53 63 31 5 46 30 0 6 13 23 36 81 72 25 84 8 2 6 32 52 41 33 24 6 48 6 109 17 10 22 25 82 39 22 73 65 117 1 32 25 94 65 121 92 60 85 40 4 101 41 85 36 29 82 46 91 7 1 6 64 79 81 48 96 46 71 8 104 58 23 53 2 85 38 36 82 41 22 53 38 99 48 92 81 110 94 88 31 17 47 98 85 5 67 43 98 58 104 83 46 126 50 102 73 85 58 62 84 77 39 89 0 49 59 46 50 60 9 45 18 114 34 0 36 49 92 57 82 29 28 60 9 76 2 58 48 136 261 93 109 78 116 71 99 84 51 100 33 73 124 90 113 75 112 103 93 121 81 212 71 70 3 85 112 74 101 162 124 92 0 78 5 109 151 85 94 47 76 109 80 44 79 93 43 41 56 35 73 48 44 52 53 95 57 45 54 78 120 84 3 59 41 39 70 56 49 149 81 93 78 42 93 72 105 53 67 79 88 80 66 3 16 103 68 94 55 213 110 62 98 106 145 109 48 143 100 126 123 162 41 140 106 199 92 134 36 58 160 85 140 102 42 140 94 95 109 113 71 100 102 66 127 122 73 55 61 136 152 114 42 66 42 78 85 91 1 82 94 58 98 87 34 112 69 6 134 67 134 129 155 173 118 155 38 107 59 133 105 96 107 95 65 152 62 158 57 133 117 102 156 102 81 77 120 140 115 84 34 221 110 149 132 101 113 79 164 105 95 142 60 139 177 82 129 3 108 6 158 5 107 250 39 53 153 56 80 81 153 88 77 104 120 102 57 144 152 266 94 162 137 76 171 54 205 255 43 99 134 133 50 124 51 55 143 131 117 103 103 99 115 91 31 149 121 107 104 78 70 181 44 63 10 173 72 116 32 99 111 99 113 115 79 83 163 61 131 93 290 93 117 140 103 68 42 120 70 123 106 108 66 3 89 110 63 129 14 106 50 34 0 78 65 69 64 121 101 60 61 53 82 70 96 31 52 157 81 102 113 73 58 66 142 71 56 130 102 104 122 90 92 108 29 72 73 80 74 81 66 69 80 101 29 80 26 108 54 56 74 58 111 30 75 99 61 89 59 88 151 43 112 70 66 62 6 116 105 112 6 19 116 76 35 53 49 103 157 96 64 83 31 100 31 90 27 27 3 93 34 115 46 8 14 99 65 50 55 29 46 52 11 15 106 75 18 25 45 35 48 93 27 67 74 48 52 17 132 100 28 5 33 66 40 76 58 26 37 40 47 76 42 2 30 66 67 33 123 82 83 59 8 0 13 21 2 24 77 26 59 43 3 85 3 117 54 53 67 20 64 19 29 63 30 30 5 66 60 46 128 25 46 0 10 88 13 83 29 69 107 120 47 107 7 88 58 71 16 50 54 131 69 43 144 90 52 71 64 102 79 118 0 99 0 58 8 85 30 84 83 119 43 54 71 13 71 59 58 61 53 59 84 19 98 91 37 71 45 82 61 68 75 13 74 68 45 36 43 123 6 105 59 34 98 99 20 104 45 70 1 68 33 41 45 51 110 57 69 72 56 12 16 38 75 63 6 28 62 103 38 73 48 70
Manes.01G117700.v6.1 0 0 0 0 0 0 0 0 0 0 0 0 0 0 0 0 0 0 0 0 0 2 0 0 0 0 0 1 0 0 0 0 0 0 0 0 0 0 0 0 0 0 0 0 0 0 0 0 0 0 0 0 0 0 0 0 0 0 0 0 0 0 0 0 0 0 0 0 1 0 0 0 0 0 0 0 0 0 0 0 0 0 0 0 0 0 0 0 0 0 0 0 0 0 0 0 0 0 0 0 0 0 0 0 0 0 0 0 0 0 0 0 0 0 0 0 0 0 0 0 1 0 0 0 0 2 0 1 0 3 0 0 0 0 0 0 0 1 1 0 0 0 0 0 0 0 0 0 0 0 0 0 0 0 0 0 0 0 0 0 0 0 0 0 0 0 0 0 0 0 0 0 0 0 0 0 0 0 0 0 0 0 0 0 0 0 0 0 0 0 0 0 0 0 0 0 0 0 0 0 3 0 0 0 0 0 0 0 0 0 1 0 0 0 0 0 0 1 0 1 0 0 0 0 0 0 0 0 2 0 1 1 0 0 0 0 0 0 0 1 0 0 0 0 0 0 0 0 1 0 0 0 0 0 0 1 0 2 0 0 0 0 1 1 0 1 0 0 0 0 0 0 0 0 0 0 0 0 0 0 0 0 0 0 4 0 0 0 0 0 0 0 0 0 0 0 0 0 0 0 1 0 0 0 1 0 0 0 0 0 0 0 0 0 0 0 0 0 0 0 1 0 0 0 0 0 0 0 0 0 0 1 0 1 1 0 0 0 0 0 1 0 0 0 0 0 0 0 0 0 0 0 0 1 1 0 0 0 0 0 0 2 2 0 0 0 0 0 0 0 0 3 0 1 0 0 0 0 0 0 0 0 0 0 0 0 0 0 0 0 0 0 0 0 0 0 0 0 0 0 0 0 0 0 0 0 0 0 0 1 0 0 0 0 0 0 0 0 1 0 0 0 0 1 0 0 0 0 0 0 0 1 0 0 0 0 0 0 1 0 0 0 0 0 0 0 0 3 0 1 1 1 0 0 0 0 0 0 0 0 0 0 0 0 0 1 0 0 1 0 0 0 0 0 0 0 0 0 0 0 0 0 0 0 0 1 0 0 0 0 0 0 0 0 0 0 0 1 0 0 0 0 0 0 0 0 0 0 0 0 0 0 0 0 0 0 0 0 0 0 0 0 0 0 0 0 0 1 0 1 0 0 0 0 0 0 1 0 0 0 0 1 0 0 0 0 0 0 0 0 0 0 0 0 0 0 0 0 3 0 0 0 1 0 0 0 0 1 0 0 0 0 0 0 0 0 0 0 0 1 1 0 0 0 0 0 1 0 0 0 0 0 0 0 4 0 0 0 0 2 0 0 0 0 0 0 0 4 0 0 0 0 0 0 0 0 0 0 1 0 0 0 0 0 0 0 0 0 0 0 0 0 0 0 0 0 0 0 0 1 0 0 0 0 0 0 2 1 2 0 0 0 1 0 0 1 0 0 0 0 0 0 0 0 0 4 0 0 3 0 0 1 0 0 0 2 0 0 0 0 0 0 0 0 0 0 0 0 0 1 0 1 0 0 0 0 0 0 0 0 0 0 0 0 0 0 0 0 0 0 0 0 0 1 0 0 0 0 0 0 0 0 0 0 0 0 1 0 0 0 0 0 1 0 0 0 0 0 0 0 0 0 0 0 0 0 0 0 0 0 1 1 0 0 0 0 0 0
Manes.01G117800.v6.1 0 1 16 35 18 0 13 1 5 3 2 4 3 2 3 3 18 3 18 1 3 4 1 41 3 0 13 9 5 83 1 8 5 43 17 0 8 2 2 2 2 16 5 9 3 0 55 0 43 5 1 65 1 41 0 0 33 0 26 0 1 32 3 0 2 1 16 6 18 13 0 70 1 0 3 1 23 7 8 2 0 23 4 19 1 0 22 2 89 18 0 29 5 12 0 29 0 37 5 49 1 3 13 4 0 2 4 14 4 1 1 0 17 1 0 2 2 43 9 7 40 4 128 1 54 48 0 27 0 7 21 0 52 3 0 2 4 12 4 28 0 1 13 5 13 1 0 40 6 0 1 0 20 4 25 18 0 10 4 21 0 0 9 10 20 2 0 42 1 10 0 1 5 4 12 6 1 33 3 0 7 0 21 0 25 10 0 9 0 32 2 7 0 15 8 11 0 3 38 12 26 3 0 11 8 17 1 3 17 25 18 3 1 19 6 58 75 2 2 11 14 10 0 22 3 18 0 0 0 18 26 20 0 26 10 45 2 1 38 6 33 16 5 64 30 44 17 0 11 8 11 29 0 2 22 39 0 4 28 34 5 20 0 47 5 7 11 1 34 3 20 23 0 13 2 47 32 0 3 61 1 23 24 5 74 17 5 2 2 98 18 10 2 1 35 6 9 22 2 45 39 5 5 3 17 3 84 26 0 70 6 94 28 2 67 12 54 6 7 70 10 42 14 2 8 7 15 10 3 55 14 36 1 0 122 11 108 43 0 59 7 3 39 1 4 1 15 65 0 57 3 74 12 2 10 7 22 37 5 93 31 29 10 0 11 16 30 55 1 9 8 74 30 17 1 7 1 12 79 0 28 4 21 8 1 4 0 7 54 0 18 0 35 5 2 0 7 151 158 0 41 8 16 0 2 6 3 21 3 0 5 12 14 15 1 34 10 7 25 0 28 26 11 30 3 90 7 39 15 2 68 12 78 3 0 23 5 6 1 1 100 88 77 10 1 31 3 53 0 2 69 10 2 19 0 109 25 65 4 1 85 3 98 7 0 39 8 23 65 6 0 19 4 11 0 1 23 1 149 2 0 33 1 5 5 3 0 14 24 7 0 16 5 67 2 7 6 8 23 1 1 2 17 47 2 1 1 14 44 0 1 1 8 10 63 0 18 17 28 4 0 16 10 10 89 3 17 24 53 3 0 14 19 36 17 0 149 2 8 0 0 19 8 85 4 5 70 10 26 16 0 19 4 23 1 0 39 3 2 6 0 40 14 24 6 27 1 13 8 28 8 1 0 3 10 1 1 7 1 10 0 1 12 4 12 20 1 11 5 38 1 5 4 6 4 0 1 6 10 6 4 0 12 15 41 4 0 45 0 15 1 0 16 8 12 12 1 1 5 46 1 0 103 2 21 0 3 0 4 2 0 1 5 2 14 11 2 2 1 97 5 3 11 2 10 2 2 5 7 0 9 0 2 3 34 2 0 0 1 41 5 2 2 22 31 76 8 2 1 0 10 80 0 10 2 29 27 2 54 11 26 14 0 29 4 12 2 1 0 7 0 4 0 39 10 29 9 0 10 0 37 12 0 25 2 2 4 0 4 19 65 0 1 12 12 59 20 0 48 8 2 33 0 1 0 37 22 0 6 9 4 18 1 2 0 11 10 0 74 10 24 23 0 22 1 1 6 1 12 5 1 0 0 54 2 38 4 33
Manes.01G117900.v6.1 782 21 195 63 150 533 164 172 49 20 717 277 141 19 88 444 134 44 50 15 361 106 186 92 59 293 113 331 29 28 524 61 171 57 42 983 165 190 92 54 638 200 131 34 24 232 55 132 78 43 480 223 126 99 11 364 84 165 63 31 517 113 133 1 46 445 95 110 63 29 229 163 249 5 7 269 219 270 23 45 453 156 141 67 15 252 189 268 143 90 603 185 216 78 1 62 514 217 164 88 25 278 138 101 3 40 299 168 316 45 24 216 213 83 2 13 601 93 71 34 22 262 73 79 76 13 153 97 28 59 20 311 163 236 14 34 551 144 242 30 34 1177 162 112 120 53 417 180 135 3 40 303 148 117 49 55 254 187 157 74 24 769 96 93 50 24 148 161 3 89 32 386 166 177 57 91 463 75 198 0 59 556 236 201 116 31 789 194 305 140 137 153 547 94 161 100 32 1552 97 510 76 34 956 150 91 81 52 661 94 159 20 49 627 124 233 71 39 712 7 294 47 51 421 108 183 46 0 332 4 313 61 59 725 18 105 43 38 165 48 90 26 28 265 89 97 49 22 143 65 103 32 21 284 79 160 40 4 152 73 107 33 31 323 71 205 32 36 159 61 84 61 31 281 66 113 59 56 2 30 38 48 61 42 120 43 94 117 63 68 31 51 36 26 54 18 68 26 35 94 75 95 53 13 103 37 29 60 13 292 109 117 69 37 38 24 68 14 26 43 26 31 3 13 261 56 111 15 19 157 60 172 66 0 187 62 135 83 33 348 152 213 3 20 264 67 96 42 24 268 138 70 47 44 396 111 177 40 55 122 27 22 91 52 525 178 159 43 41 547 51 198 50 51 39 209 325 356 108 61 655 79 269 370 51 622 291 192 122 47 279 54 5 84 9 93 10 69 69 23 311 257 162 24 16 856 236 153 46 35 471 84 196 44 109 338 207 160 43 17 234 178 277 27 44 504 57 64 52 32 29 34 57 43 26 70 41 70 47 27 51 51 38 25 13 42 24 18 64 1 101 56 18 12 30 283 30 58 56 24 69 39 171 56 37 124 13 37 32 21 233 247 114 257 101 67 277 178 67 90 20 200 138 217 77 51 245 0 218 40 68 179 92 218 48 34 285 384 84 55 51 329 226 192 15 66 484 185 234 99 61 551 243 208 113 22 265 249 237 58 53 753 151 218 53 22 395 290 202 81 62 372 136 180 113 31 327 56 29 82 29 209 73 87 58 60 393 82 213 46 47 142 117 195 80 37 381 327 264 41 34 185 99 614 115 141 161 281 77 319 47 47 223 4 127 71 14 255 41 138 19 13 141 85 155 82 23 329 49 142 33 43 303 100 130 51 26 215 44 82 48 540 193 124 138 52 39 345 97 173 81 31 420 147 387 54 43 356 3 366 62 62 191 67 191 45 39 76 5 116 34 1 44 35 93 27 14 107 189 6 24 21 108 52 194 58 22 247 176 159 13 25 74 96 65 47 13 333 1 100 86 47 135 136 152 187 69 16 443 58 169 45 47 236 109 98 73 28 205 139 386 74 23 558 224 153 48 4 594 1 157 4 5 342 124 118 88 42 371 92 119 57 30 284 113 62 10 21 243 237 93 36 53 229 54 215 76 39 98 98 87 45 41 206 127 172 90 50 213 54 108 42 40 251 92 6 27 24 109 89 128 40 54 171 88 181 38 33 480 139 167 59 50 461 124 169 50 57 122
Manes.01G118000.v6.1 0 0 1 0 6 0 0 2 0 0 0 0 0 0 2 0 0 0 1 0 0 1 2 3 0 1 3 0 3 0 0 0 0 0 0 0 5 0 0 1 1 2 0 2 0 1 1 1 0 0 0 5 3 2 0 0 3 0 2 1 1 1 1 0 3 0 1 0 0 0 0 1 3 0 0 0 0 4 0 0 0 0 0 0 0 2 17 1 4 2 0 0 2 1 0 0 0 2 1 0 0 1 0 0 0 0 0 3 0 0 0 0 0 0 0 0 0 2 0 0 0 0 0 0 0 0 0 0 0 0 1 0 0 1 0 0 0 0 0 4 0 1 0 8 0 1 2 0 3 0 2 0 2 2 0 0 0 0 0 1 0 0 0 0 0 0 0 1 0 0 1 0 1 1 1 1 0 2 1 0 0 0 0 1 3 1 1 0 3 0 1 3 0 1 5 5 1 0 20 1 3 1 0 4 5 5 1 0 2 11 3 5 2 1 0 4 1 0 0 2 2 0 0 2 2 2 0 4 0 1 8 2 0 0 0 0 0 0 0 3 7 1 1 1 0 0 1 0 0 1 1 0 0 2 0 4 0 1 0 1 0 0 1 0 0 3 0 0 8 3 1 0 0 5 2 1 1 0 1 2 2 4 1 4 0 2 0 0 2 10 1 6 0 7 1 2 3 0 2 1 1 1 1 1 3 2 1 1 0 3 10 5 3 0 2 1 1 0 3 0 0 0 6 2 0 3 1 0 1 1 0 0 0 1 9 6 0 4 0 0 2 0 0 0 4 1 6 2 2 0 0 2 0 1 2 5 0 1 1 7 3 0 0 0 1 0 7 5 1 0 1 7 2 0 2 3 3 2 0 1 4 7 0 8 1 8 1 2 5 0 4 0 1 0 5 0 0 2 1 2 0 0 8 0 1 1 3 7 0 2 1 7 5 4 2 1 2 0 6 2 0 0 3 0 5 0 6 0 1 7 2 9 9 1 2 1 2 17 3 2 21 1 13 2 6 2 1 4 0 3 3 8 15 0 1 0 0 4 1 5 6 9 4 3 3 5 1 4 6 1 1 4 2 0 1 0 1 0 1 1 1 0 0 0 0 0 0 0 0 0 0 2 3 5 0 5 6 1 0 0 0 0 0 0 0 2 0 2 0 0 1 2 2 3 0 0 2 0 0 0 0 0 2 1 0 0 1 1 0 1 0 1 1 1 0 0 2 3 4 1 0 4 2 0 0 0 2 0 1 0 13 2 2 7 0 0 0 0 9 0 0 2 0 1 1 2 5 3 2 6 5 1 0 13 24 6 5 10 0 4 2 2 4 1 2 13 1 1 7 10 0 2 0 0 29 3 1 12 1 5 0 0 4 1 22 1 1 5 1 3 0 2 1 3 1 3 11 0 2 1 0 7 13 1 11 4 0 2 0 0 1 3 14 0 8 3 1 14 1 7 1 4 13 2 8 0 1 9 3 20 2 0 8 0 0 0 0 0 0 0 1 16 2 3 4 3 2 0 9 0 1 5 0 4 13 0 0 0 5 1 29 12 0 10 3 3 0 0 0 0 0 0 0 3 3 0 0 1 1 12 3 0 0 3 0 9 0 0 0 3 15 3 1 0 1 4 53 0 8 1 0 1 0 2 0 27 0 0 6 0 19 2 2 1 0 5 1 2 0 1 0 0 4 16 1 13 1 0 1 3 5 0 3 7 0 6 0 3
Manes.01G118100.v6.1 17 2 64 15 25 16 13 20 7 8 15 20 16 1 17 30 7 1 8 3 31 20 45 17 5 12 11 17 10 3 15 16 21 15 10 24 17 15 11 5 29 12 23 4 4 20 13 23 3 3 38 31 32 13 1 24 15 30 13 8 17 17 22 1 7 42 16 26 11 6 33 35 21 0 0 13 23 24 2 6 20 11 12 8 4 22 10 11 24 13 13 11 29 8 0 1 47 28 53 11 11 62 27 40 1 7 66 23 25 8 9 37 35 11 0 2 77 23 21 5 14 63 17 10 25 2 16 22 2 8 9 19 22 43 0 9 26 27 25 4 14 60 33 42 9 10 30 33 43 1 3 35 22 39 9 17 59 39 26 11 10 43 26 52 3 13 11 34 0 13 16 37 18 66 16 9 29 21 37 0 3 72 22 44 9 10 28 38 28 18 15 69 25 21 55 10 5 20 19 84 9 10 37 14 26 3 6 22 23 92 7 10 25 19 18 6 18 48 1 45 10 10 18 24 53 11 4 9 0 61 13 23 35 10 39 9 10 81 11 35 17 7 124 21 62 4 8 57 11 31 9 10 77 23 48 5 2 44 18 62 1 5 52 8 61 8 17 31 17 33 5 17 51 11 18 3 5 1 10 28 54 16 8 78 21 35 7 4 42 45 22 18 14 39 14 47 0 16 49 13 88 10 9 37 22 30 14 12 25 25 37 17 25 46 14 27 9 15 33 15 19 4 16 57 34 39 3 14 46 6 14 10 0 23 7 49 17 10 35 21 18 5 4 19 17 38 12 9 32 30 22 19 13 30 23 40 0 15 70 19 48 20 16 36 40 56 9 11 14 22 32 3 8 11 22 20 30 8 6 24 2 62 44 17 35 27 20 13 22 70 15 1 7 1 40 0 51 25 2 15 37 17 5 0 19 32 18 9 13 17 9 47 7 21 34 27 38 9 6 31 35 45 1 11 122 21 28 18 11 12 28 42 33 16 27 12 51 9 12 34 30 16 7 3 41 48 44 17 1 41 24 38 7 0 52 32 33 24 12 48 14 26 12 13 27 11 61 10 12 83 31 21 43 13 12 73 48 6 11 6 47 12 11 5 8 42 0 48 4 17 46 6 42 16 16 32 37 40 13 11 16 16 51 4 13 20 17 29 6 6 45 9 31 4 12 18 19 44 11 7 39 18 53 7 20 22 26 37 21 23 23 36 26 14 15 32 17 57 7 13 25 20 32 5 4 51 21 26 9 8 6 23 35 16 5 27 63 38 2 10 24 30 119 12 14 34 20 15 36 4 11 31 1 25 3 2 22 4 14 2 4 37 13 33 3 6 6 4 28 5 6 19 28 21 0 8 31 17 15 0 33 9 13 57 7 1 14 18 33 6 5 20 14 23 10 15 36 0 21 9 13 36 21 12 6 5 7 3 16 7 0 23 11 15 5 12 2 12 0 6 6 17 16 18 9 8 37 17 20 2 2 21 27 24 23 7 55 0 26 14 1 4 23 28 43 15 3 32 6 59 1 9 12 28 46 2 15 54 17 34 2 1 33 29 32 5 0 13 0 6 0 3 34 19 32 21 18 40 15 14 16 9 33 18 23 3 12 20 43 61 6 5 53 11 32 27 8 16 35 24 11 14 23 19 11 1 15 48 3 29 4 4 58 18 0 6 14 62 24 19 7 16 44 1 36 0 3 18 27 24 4 3 36 31 23 2 10 20
Manes.01G118200.v6.1 416 47 6148 69 96 149 37 712 39 23 2302 45 1259 40 40 152 21 117 52 52 91 12 2649 72 72 613 68 48 42 114 187 16 1920 32 55 199 54 286 365 25 128 48 2742 22 57 107 90 647 69 31 162 89 4962 206 14 64 212 1428 41 78 184 96 1322 19 112 206 292 981 90 68 135 98 1026 27 12 80 58 1064 12 81 684 32 481 65 88 1731 168 507 151 82 64 94 870 310 4 69 2099 115 7245 103 15 1835 144 5705 9 66 2485 123 247 18 68 177 43 1208 12 214 66 164 634 20 163 514 183 717 351 47 93 25 75 32 38 25 243 575 4 9 46 134 334 37 7 242 97 4076 135 198 42 97 3444 9 43 145 113 5815 41 27 1521 62 1051 75 6 139 78 7039 44 32 69 109 3 78 11 157 154 2853 195 36 35 115 1716 0 270 354 26 1067 59 79 43 40 1412 44 59 6677 20 59 10380 32 12 23 64 394 14 23 39 23 486 27 13 52 41 1644 31 44 9 41 223 284 136 53 15 227 23 54 14 36 253 15 39 17 3 2429 50 17 20 41 170 61 78 142 73 317 10 29 427 120 455 41 21 78 43 1492 36 26 426 90 1517 36 6 36 41 429 19 15 93 82 569 47 16 181 97 561 38 78 829 31 983 57 75 3 19 192 756 104 46 296 81 207 251 81 138 178 1463 207 84 69 56 2081 43 125 157 79 489 141 20 70 92 724 121 136 187 122 349 140 119 86 123 2433 113 41 77 208 731 136 115 66 65 811 32 43 230 163 90 158 4 43 182 397 400 135 23 141 619 14 53 14 37 1359 128 121 32 118 817 43 74 40 61 435 88 79 381 133 570 107 66 54 61 360 63 66 93 51 817 64 125 52 108 4 1783 47 23 256 45 1122 32 36 150 22 94 29 125 286 45 6 28 3 38 0 1448 283 31 73 48 168 34 2 23 25 70 22 7 104 25 2796 26 53 94 85 803 32 102 100 20 1009 7 82 169 33 155 44 10 36 80 822 77 38 44 63 434 53 11 66 80 95 118 25 20 118 2279 58 33 157 110 3834 13 117 254 45 329 54 107 73 231 317 239 62 48 96 873 34 206 526 179 69 1296 47 9 68 237 55 23 20 103 66 1522 25 32 24 3 559 20 18 1841 77 5483 29 19 165 10 2872 35 7 11 9 130 9 11 158 51 1316 45 23 584 74 1995 39 59 50 52 380 18 15 90 35 1095 12 62 36 25 811 38 8 180 34 190 20 27 93 118 1047 18 85 187 59 1518 27 17 282 45 1757 30 32 9 25 4979 53 8 526 12 1216 12 55 111 79 8688 13 18 96 89 84 613 24 41 187 13 2180 72 8 642 46 1280 21 21 108 101 1738 44 108 176 197 967 59 25 147 159 757 60 14 237 18 895 13 41 38 33 1047 409 46 54 57 799 31 15 68 29 474 46 62 188 4 85 24 34 1048 124 35 30 22 61 6 75 47 2 313 54 987 24 213 8 37 14 156 23 250 22 1210 53 95 815 109 822 9 50 58 110 1188 32 23 63 4 303 57 100 18 488 146 1463 69 76 107 52 1893 78 78 406 318 6368 53 62 537 175 742 31 70 76 86 3253 120 8 37 9 252 11 48 66 44 1986 69 28 125 145 2564 74 29 54 79 245 16 12 28 45 3708 57 21 230 60 340 85 106 28 21 1050 42 75 63 17 184 68 9 939 73 70 8 111 20 63 6 46 100 178 40 368 21 99 265 45 923 45 110 101 27 3607 8 12 104 113 358 39 39 70
Manes.01G118300.v6.1 21 10 33 43 106 17 65 20 24 22 34 47 37 42 46 13 35 15 139 30 20 8 31 149 150 32 71 10 50 40 39 15 11 18 71 24 69 14 37 25 15 63 22 84 46 9 49 24 101 56 33 116 21 95 68 20 43 18 65 71 20 23 33 2 25 25 26 15 73 32 16 80 83 3 8 14 70 60 62 140 31 51 24 63 30 39 191 78 148 147 34 65 28 71 2 116 25 58 16 77 121 9 21 30 1 128 21 83 11 22 66 4 27 3 0 22 13 82 13 42 30 9 17 15 129 23 6 19 2 143 43 19 75 23 12 32 32 24 17 67 39 35 43 24 137 93 39 46 22 3 118 23 51 27 75 73 21 54 20 53 44 24 23 35 75 90 9 48 1 137 103 63 105 24 52 206 24 64 20 0 178 52 97 180 212 117 54 86 44 162 260 45 15 71 89 234 225 94 73 133 202 184 20 101 16 196 317 35 78 59 101 177 54 63 40 53 23 22 22 49 72 65 48 62 58 103 1 23 4 41 151 51 58 52 63 89 135 27 39 18 71 93 44 29 27 44 44 14 30 25 121 73 11 36 55 55 1 18 51 20 73 63 9 54 34 117 160 11 33 34 82 62 15 52 38 37 157 0 6 27 29 66 96 38 31 28 54 150 46 71 26 113 93 63 77 32 115 120 26 64 40 78 50 39 91 38 68 48 20 38 34 73 114 55 41 45 56 98 36 62 30 48 47 37 51 36 28 38 17 55 21 42 0 22 42 40 51 83 13 28 19 2 61 27 45 27 97 82 42 58 13 111 132 30 47 63 57 73 26 39 27 42 31 57 47 27 95 99 23 96 42 89 101 58 30 79 45 95 87 36 65 76 64 94 27 89 28 100 43 7 41 1 95 6 48 14 32 52 87 21 44 6 57 41 16 54 8 149 169 42 30 24 65 68 6 26 22 45 43 16 36 57 48 42 57 39 34 59 27 25 55 67 85 43 37 39 32 102 105 23 86 40 97 65 27 99 5 98 14 25 53 20 149 63 22 82 28 124 73 31 60 39 86 87 41 26 39 132 60 34 17 54 43 91 126 19 25 3 71 93 18 69 24 91 46 15 0 21 60 87 28 76 45 62 54 20 50 27 57 36 22 26 47 39 105 27 23 15 111 74 11 29 30 119 59 28 99 41 31 63 28 38 28 81 46 55 44 30 33 31 16 63 18 73 61 19 59 27 121 118 13 50 29 94 160 15 77 21 33 50 28 70 35 222 165 22 254 83 120 76 25 48 125 138 194 200 26 69 39 136 157 30 12 52 475 70 28 86 35 75 118 13 78 46 80 60 26 51 64 65 120 34 55 33 312 122 14 44 35 107 34 9 68 43 111 51 32 144 29 74 72 31 44 66 80 70 41 2 37 58 121 24 70 44 72 119 93 1 38 75 4 11 84 26 61 42 8 124 8 49 51 60 83 48 125 180 44 100 39 137 90 11 76 18 92 67 24 2 43 184 136 63 16 56 30 101 100 26 114 39 116 64 23 123 34 138 43 13 92 29 355 93 41 62 26 62 0 16 1 10 10 66 17 24 11 51 57 22 34 55 75 69 23 52 25 68 52 14 24 17 75 83 7 27 19 20 113 17 34 23 53 56 8 42 19 110 78 16 33 18 193 47 27 55 1 76 71 18 62 30 56 101 4 65 24 255 51 17 52 54 318 169 23 51 24 160 167 78
Manes.01G118400.v6.1 2 1 6 0 5 5 0 2 3 4 6 1 6 0 8 2 0 2 0 2 1 2 4 8 4 4 0 0 0 1 1 3 1 0 0 3 2 0 3 0 5 1 2 0 0 11 6 0 1 0 9 6 3 0 1 6 2 8 4 1 6 3 12 0 0 3 1 9 1 3 12 2 7 2 0 2 2 6 1 4 12 0 1 0 0 27 3 7 1 0 1 0 1 1 0 1 40 1 9 0 0 16 0 6 0 1 42 2 6 2 1 2 3 1 0 1 7 0 2 0 1 30 4 4 1 3 2 2 1 5 0 3 3 8 0 0 12 7 6 1 1 33 3 13 0 3 9 2 16 0 3 6 5 9 0 1 48 14 6 0 1 5 1 9 0 0 8 7 0 1 0 13 3 19 0 1 13 7 9 0 6 18 9 7 1 1 13 6 2 1 2 9 7 3 11 5 2 9 2 9 0 4 0 1 2 4 0 1 0 5 0 0 9 0 12 0 1 7 1 7 3 0 1 4 7 1 5 0 1 8 1 0 15 0 8 2 1 49 1 12 0 1 93 0 12 2 0 49 3 8 3 0 66 6 11 1 0 15 0 10 0 3 22 7 5 0 2 20 6 3 2 3 38 6 6 0 3 0 10 12 33 9 0 156 2 25 0 4 66 23 15 5 1 51 6 20 0 3 38 12 20 6 1 50 15 19 9 0 7 0 5 13 3 49 12 11 3 0 44 10 9 0 3 55 7 19 0 0 37 6 3 3 0 19 0 9 3 0 6 0 2 1 1 7 1 5 1 3 10 5 2 7 3 13 2 1 1 0 54 7 6 3 0 9 6 8 5 1 8 2 2 5 5 2 8 7 11 10 3 10 0 8 7 0 5 11 7 2 2 108 3 1 2 0 111 0 22 8 1 2 12 2 2 4 2 7 3 5 0 7 5 8 0 3 0 8 5 0 0 3 3 10 1 14 172 11 16 1 0 41 20 22 7 0 59 36 32 1 2 91 24 12 2 2 81 52 11 0 0 69 27 22 5 0 14 11 23 4 0 121 4 6 3 2 64 8 27 1 6 21 15 8 16 3 1 19 12 0 2 2 12 3 2 0 1 40 0 8 0 2 20 0 6 3 1 11 1 6 0 1 2 1 4 0 2 4 0 1 2 1 39 0 8 5 2 3 3 7 1 3 4 1 2 0 3 5 1 2 3 1 1 6 6 5 1 6 6 2 0 0 2 1 8 0 0 15 0 1 0 0 0 5 7 5 0 16 9 7 0 5 5 3 21 7 3 9 8 3 5 3 1 2 0 3 1 1 7 0 1 0 0 15 3 7 0 1 1 2 3 0 1 8 1 2 1 0 27 0 2 0 2 1 2 10 0 1 1 1 3 1 2 1 0 1 0 0 13 0 2 1 2 14 2 6 1 2 5 0 3 1 0 19 0 6 0 0 0 2 0 0 2 13 2 10 0 0 15 9 4 5 0 9 14 8 4 2 57 0 9 1 2 1 15 3 14 0 2 6 1 4 0 0 20 6 6 6 10 18 7 6 2 1 19 1 10 4 0 25 0 3 0 0 3 0 5 0 1 3 3 1 2 0 34 12 6 0 2 0 1 2 1 4 10 1 12 7 2 2 0 5 1 1 9 8 0 0 0 27 1 9 1 0 16 0 0 1 0 37 10 4 3 0 10 0 6 0 0 8 9 6 0 4 5 7 7 0 0 2
Manes.01G118500.v6.1 356 77 591 357 359 298 261 436 238 119 493 608 388 119 496 442 357 68 201 76 390 233 459 499 218 214 271 342 153 205 257 249 313 315 212 399 245 258 200 210 328 488 293 159 146 266 289 301 402 230 442 490 536 502 191 240 376 459 220 210 381 344 425 5 291 496 283 251 264 269 315 446 595 16 42 298 396 512 268 335 413 282 291 353 126 312 486 527 511 455 420 317 377 293 5 240 705 496 565 393 437 380 321 464 11 362 387 465 565 302 253 255 390 230 4 89 469 286 307 181 276 467 434 278 407 187 202 310 69 325 230 179 448 614 120 323 256 356 497 333 358 704 528 659 492 336 406 492 542 22 285 289 422 476 341 599 290 489 456 410 282 662 364 663 336 419 81 431 6 291 264 368 335 751 503 522 497 325 572 3 343 513 523 815 577 342 469 635 630 645 508 755 338 343 1028 622 447 512 384 841 501 343 281 467 192 309 703 372 418 1163 301 417 764 534 443 465 349 520 59 711 354 444 499 576 587 375 35 248 19 866 584 718 560 269 431 369 348 651 445 671 442 586 943 910 867 617 600 437 928 788 578 359 348 677 1350 871 19 527 573 594 993 653 433 701 929 827 838 470 644 746 908 697 666 867 834 782 793 4 89 408 590 466 473 549 452 722 656 464 720 360 353 519 357 751 494 1015 173 698 472 712 926 388 308 566 446 619 675 425 324 538 818 533 825 731 234 676 431 422 499 262 446 249 372 490 760 607 366 493 401 271 684 397 8 450 627 717 478 241 212 582 672 39 471 405 381 624 551 668 761 404 352 550 481 497 382 879 307 772 988 506 827 581 288 348 694 678 477 450 410 397 614 456 377 324 163 755 839 746 579 434 500 832 628 455 618 760 336 396 438 479 644 12 928 55 559 14 915 551 262 435 533 669 263 308 773 426 548 530 560 392 207 685 424 719 251 483 637 428 265 372 749 657 156 514 890 519 721 459 353 599 529 959 554 721 339 345 843 409 358 425 334 395 314 266 346 777 272 389 58 695 658 879 295 520 374 470 524 571 345 369 304 383 464 329 645 216 522 414 462 1395 294 434 683 527 482 420 481 143 539 382 280 542 306 593 342 230 6 674 252 410 615 542 645 586 413 342 615 686 696 261 415 715 849 420 739 331 169 554 547 432 586 421 485 521 348 304 501 585 316 312 758 473 797 519 587 607 775 808 312 474 176 455 519 565 518 256 488 386 469 436 376 639 409 457 706 522 598 602 361 484 83 635 764 536 233 326 908 798 272 353 254 396 1838 576 444 405 241 361 468 353 371 219 12 398 301 239 323 105 448 254 175 252 422 668 315 363 142 236 424 310 148 273 502 311 179 239 330 294 314 200 337 147 334 640 228 109 248 345 390 209 221 243 260 609 272 286 240 8 538 300 488 305 364 342 486 313 185 12 355 207 15 228 378 368 273 275 43 291 22 303 389 225 364 626 405 256 366 626 457 175 164 267 320 352 547 179 346 13 376 439 311 316 160 487 616 429 228 374 205 824 262 355 333 287 369 362 331 346 338 608 254 277 453 387 653 216 6 373 12 337 13 395 276 248 491 370 286 297 351 256 266 471 487 287 332 195 394 218 429 718 199 239 465 276 511 391 261 166 330 469 351 391 165 369 322 307 338 281 316 322 118 282 403 865 7 414 476 344 304 585 357 438 315 338 550 116 217 519 595 642 68 310 317 413 475 337 345 261
Manes.01G118600.v6.1 0 0 0 0 0 0 0 0 0 0 0 0 0 0 0 0 0 0 0 0 0 1 0 2 0 0 0 0 0 0 0 0 1 0 0 1 0 0 0 0 0 0 0 0 0 1 0 0 0 0 0 3 0 0 0 0 0 1 8 0 0 0 0 0 0 0 0 1 4 0 0 0 0 0 0 1 0 0 0 0 0 0 2 0 0 1 0 0 0 0 0 0 0 0 0 1 0 0 0 2 0 0 3 0 0 0 0 1 0 0 0 0 0 0 0 0 5 1 1 0 0 0 0 1 0 0 0 0 0 0 0 0 0 0 0 0 0 0 4 0 2 0 0 0 0 0 0 0 0 0 0 1 0 0 1 0 0 0 0 0 0 0 0 0 0 0 0 1 0 0 0 0 0 1 0 0 0 0 0 0 0 1 2 0 0 0 1 0 0 1 0 0 0 0 0 0 0 0 0 1 0 0 0 0 1 0 0 0 1 2 0 0 0 0 0 3 0 0 0 1 0 0 0 0 1 0 0 0 0 1 0 0 0 2 1 1 0 0 0 0 0 1 0 1 0 3 0 1 1 1 2 1 0 0 0 2 0 0 2 2 0 0 1 1 2 0 0 1 1 1 0 1 1 0 1 0 0 0 0 0 0 0 0 2 0 0 0 0 0 3 4 0 0 0 0 0 0 0 2 0 3 0 0 0 0 1 0 0 0 0 0 0 1 0 0 1 0 0 0 0 1 0 0 0 0 1 0 0 0 0 2 0 0 0 0 0 0 0 0 0 0 0 1 0 0 0 0 0 0 0 0 0 0 0 0 0 0 0 2 0 3 1 0 0 0 2 0 0 0 0 0 0 0 0 0 0 2 0 0 0 0 0 1 0 0 0 0 2 0 0 0 0 0 0 0 0 0 0 0 0 0 0 0 0 0 0 0 1 0 0 0 0 0 0 0 0 0 0 0 0 0 0 0 0 0 1 0 2 0 0 0 0 0 0 0 0 1 0 0 0 0 0 0 0 0 0 0 0 0 0 3 0 0 0 0 0 0 1 0 1 0 0 0 0 0 0 0 0 0 0 0 0 0 2 3 0 3 0 3 0 1 0 0 0 0 0 0 2 0 0 1 2 1 0 0 1 0 0 1 0 0 0 1 0 0 0 0 1 0 0 0 1 0 0 1 0 0 0 0 0 0 0 0 0 0 2 2 1 0 0 1 0 0 0 0 0 0 0 0 0 0 0 0 0 0 0 0 1 2 0 1 0 0 0 0 3 4 0 0 0 0 0 3 0 0 0 1 1 1 0 0 0 0 0 0 0 0 3 0 0 0 0 0 0 0 0 0 0 1 0 0 0 2 3 0 0 0 0 0 0 0 0 1 1 0 0 0 0 2 1 0 0 0 0 0 0 1 0 2 0 0 0 0 0 0 0 1 1 1 0 0 0 0 0 0 0 0 0 0 0 0 0 0 0 3 0 0 0 1 0 0 0 1 0 0 0 1 0 5 0 0 0 0 1 0 0 0 0 3 1 0 0 0 0 0 0 1 0 1 2 0 0 0 0 0 0 0 0 0 0 7 0 0 0 0 7 1 2 0 0 0 0 0 0 0 0 0 0 0 0 0 0 0 0 3 0 0 0 1 0 0 1 0 0 0 0 0 0 0 0 3 0 0 0 0 0 0 0 0 0 0 0 0 0 0 0 0 1 0 2 0 0 0 0 0 0 0 0
Manes.01G118700.v6.1 48 3 7 44 46 83 15 8 10 5 59 16 1 1 49 64 17 0 31 2 39 18 4 22 9 31 34 2 6 14 26 108 2 21 19 62 27 3 8 87 44 35 7 23 15 83 27 4 87 7 116 44 7 64 9 129 70 10 12 12 46 36 2 0 7 17 15 4 62 17 40 50 2 1 0 92 73 10 145 34 63 64 1 82 2 24 37 4 89 48 36 7 8 15 1 12 16 101 10 143 2 21 17 3 1 13 24 113 4 13 14 10 130 4 1 7 45 60 4 22 68 19 6 0 65 5 13 16 1 28 1 19 28 3 23 2 18 37 2 9 16 69 75 6 63 15 36 104 10 1 14 32 45 9 44 114 26 125 4 130 9 60 85 4 46 4 13 52 0 81 2 21 24 6 61 45 54 43 3 0 51 142 121 10 45 20 72 217 4 72 29 8 61 59 20 253 4 26 65 2 107 34 68 56 2 122 8 73 147 12 73 30 44 269 7 207 23 29 25 19 231 2 137 47 6 89 0 53 4 5 170 103 75 44 13 121 30 55 204 8 357 40 25 235 6 98 43 36 158 12 292 98 29 255 3 224 5 79 188 0 230 205 83 452 7 323 93 40 44 14 72 128 77 337 4 583 109 4 16 44 7 39 31 16 61 4 2 8 32 71 1 28 11 83 117 2 32 17 27 45 9 20 18 115 105 12 15 23 47 23 14 14 65 34 20 5 31 2 41 22 6 14 32 24 23 2 9 10 11 14 5 39 0 22 81 14 53 11 30 52 3 0 25 14 40 9 45 25 76 42 3 51 18 16 34 2 12 75 22 19 7 93 61 36 69 14 98 28 90 58 7 43 26 17 63 684 9 95 46 77 67 27 174 2 167 88 2 18 95 69 375 1 592 14 13 7 3 192 62 84 41 11 6 0 127 170 6 22 1 155 105 10 117 190 92 97 6 15 44 97 231 19 23 21 50 15 4 753 34 38 24 3 159 14 19 14 8 20 2 0 76 28 119 5 32 83 4 26 0 48 64 5 39 1 28 29 7 30 43 40 37 6 292 21 57 28 9 23 68 6 65 27 41 21 3 20 137 1 60 12 44 77 5 2 16 31 0 4 84 33 41 127 15 171 13 59 39 6 99 14 13 89 2 83 151 98 41 6 134 12 63 199 13 83 288 56 495 8 32 8 67 26 12 89 24 167 6 11 8 12 45 69 3 81 47 18 36 7 26 3 17 71 8 44 28 21 47 2 38 22 15 113 8 52 5 62 68 5 67 19 43 141 23 68 19 64 57 15 4 36 15 41 3 10 31 7 64 44 5 11 16 35 215 7 80 38 95 21 15 53 15 73 244 9 61 5 19 63 3 20 99 50 19 11 37 23 84 40 15 30 3 113 45 8 56 20 68 2 10 168 15 14 25 9 47 18 9 2 6 15 1 21 59 7 16 32 2 36 4 41 11 30 43 5 101 46 71 106 2 10 7 6 51 7 10 6 49 0 9 138 51 145 29 103 17 43 30 78 70 17 59 23 31 70 9 31 50 14 41 10 84 29 167 134 10 111 1 68 3 4 5 13 83 120 4 32 17 41 58 5 79 54 99 110 3 14 16 49 120 15 42 2 45 72 6 45 104 15 24 8 112 31 46 13 7 57 145 15 23 17 15 23 83 487 3 506 533 12 60 6 28 62 44 30 6 7 18 61 127 23 5 25 90 135 0 112 10 12
Manes.01G118800.v6.1 50 1 65 38 70 32 57 19 28 19 44 55 27 7 37 20 43 4 28 7 26 31 34 51 27 8 38 9 9 26 10 18 34 25 27 47 54 12 5 12 16 55 15 12 19 16 35 4 29 11 44 81 42 54 14 21 35 25 18 28 12 63 20 1 16 43 68 29 55 21 9 35 14 0 6 16 22 9 161 16 38 17 24 54 9 8 54 7 102 170 24 36 40 30 0 22 104 84 145 91 37 61 88 80 3 47 34 58 8 91 33 12 63 12 1 4 42 54 19 25 43 34 50 21 76 25 9 38 6 30 29 37 78 40 36 21 35 87 27 51 66 101 105 117 62 32 66 88 79 1 43 23 67 89 29 42 18 86 22 48 20 92 62 86 52 33 25 111 1 47 17 37 38 56 57 34 41 38 24 0 30 22 75 34 44 18 11 47 19 59 7 115 16 34 22 99 40 82 59 35 36 37 49 51 12 30 53 67 65 81 46 39 23 64 9 29 18 68 13 63 94 51 41 81 33 33 0 21 2 61 95 69 79 35 22 42 27 23 76 10 285 26 74 623 63 295 92 43 218 45 332 73 42 95 47 181 4 38 250 38 386 123 20 255 14 400 71 49 70 45 62 75 34 113 17 200 29 0 3 53 21 49 22 64 38 21 32 18 28 29 5 58 26 40 39 15 17 42 51 66 37 57 17 21 56 29 18 17 6 48 40 49 56 28 38 34 34 25 36 22 19 28 23 60 51 27 43 84 44 66 18 49 1 57 111 38 39 19 19 64 17 0 20 24 43 25 32 34 28 41 13 79 36 50 33 36 17 68 34 45 42 51 26 58 50 25 57 21 20 22 17 27 19 29 7 216 22 117 10 18 82 62 51 42 20 81 7 12 45 16 71 0 160 3 31 0 4 15 16 31 44 20 23 28 14 39 5 67 17 11 14 31 15 31 27 60 27 28 13 18 33 19 28 39 40 32 12 49 24 17 57 21 45 16 39 33 15 36 28 37 48 32 27 11 31 107 16 19 6 51 51 29 28 41 29 25 14 69 39 28 18 31 54 13 37 47 34 22 36 22 17 53 50 38 41 54 97 2 63 40 30 67 37 56 43 51 1 35 21 34 18 36 35 50 7 23 68 53 80 19 13 59 12 32 69 26 29 21 43 30 20 74 28 71 99 28 108 22 20 36 38 44 52 36 23 66 108 69 34 31 25 72 29 64 41 53 69 30 41 32 20 51 39 33 41 23 58 31 31 50 6 37 21 36 9 17 43 26 22 29 28 49 99 51 32 58 36 49 11 39 19 29 2 27 45 25 40 8 17 16 16 18 60 29 35 14 27 44 17 43 22 29 71 50 32 31 45 38 24 21 40 20 30 56 29 17 18 30 24 20 37 27 31 21 25 19 12 0 8 55 30 19 41 3 27 5 20 0 23 29 0 8 23 15 18 23 0 41 3 20 24 25 17 14 23 19 8 37 18 34 20 27 97 52 45 18 32 0 12 23 18 41 26 101 85 50 33 34 47 38 31 34 5 38 49 58 24 38 39 48 19 41 21 18 22 23 0 22 1 10 5 10 13 34 6 13 10 36 47 19 16 22 33 34 11 1 17 6 38 83 21 33 23 30 19 26 38 8 34 13 47 67 4 32 6 35 22 30 55 26 35 44 25 185 1 214 182 18 39 7 20 16 16 16 43 11 13 40 35 34 7 13 14 42 20 37 1 31
Manes.01G118900.v6.1 24 7 20 7 21 25 21 13 7 12 35 14 10 7 27 18 16 4 5 5 24 5 16 22 7 22 20 3 5 8 19 13 10 13 12 22 19 10 8 11 15 7 12 9 5 12 18 10 16 5 21 26 11 19 7 18 22 27 16 10 13 10 17 0 9 24 17 9 14 16 23 39 35 0 3 31 20 19 4 9 23 19 16 10 4 44 29 24 14 17 31 10 20 15 0 11 65 32 25 16 16 34 22 17 0 6 38 32 18 6 7 19 12 8 0 0 61 20 10 5 13 40 19 7 41 4 10 8 5 2 20 11 20 10 1 5 26 24 12 9 5 70 20 43 17 13 25 20 29 0 12 34 19 20 7 17 32 25 28 4 6 21 16 13 10 17 15 27 1 12 8 14 13 34 24 13 22 23 20 0 27 58 26 19 18 15 44 25 23 18 34 25 26 42 44 24 19 48 46 109 29 34 53 29 18 30 12 40 43 46 19 21 43 27 40 56 29 40 6 53 15 18 17 34 43 22 6 12 3 24 35 22 29 24 27 11 25 30 41 22 13 15 73 28 30 18 10 31 20 25 8 16 33 43 33 22 1 18 21 15 17 15 17 69 36 28 15 27 43 23 11 14 58 40 29 28 23 1 10 41 14 19 17 43 14 29 5 16 48 29 23 18 19 19 15 37 2 25 21 27 24 15 4 34 24 19 20 10 20 20 28 31 47 31 13 27 11 10 9 12 22 19 16 42 25 21 10 13 35 17 23 6 1 15 28 30 28 16 22 24 18 1 10 10 23 7 21 24 32 32 15 30 21 24 31 29 6 23 37 18 12 7 7 44 27 34 18 29 35 9 29 25 22 11 24 28 40 16 44 67 16 52 45 23 65 48 12 14 18 27 35 4 35 0 31 2 46 47 17 29 19 10 7 4 25 14 11 9 25 26 11 23 13 40 28 23 40 9 12 28 24 50 9 16 46 24 30 9 28 18 36 24 37 36 20 10 33 10 15 12 43 23 29 16 38 56 20 12 1 34 44 15 14 27 55 24 35 16 23 34 49 5 26 19 36 29 27 11 28 40 29 30 28 20 26 25 23 2 18 8 17 13 18 18 14 16 0 25 7 5 32 28 17 21 10 38 11 13 14 4 10 17 10 2 15 51 11 24 18 12 56 42 32 8 25 28 27 39 4 9 73 28 29 11 24 26 21 30 8 16 24 15 31 11 8 29 17 11 4 14 38 30 24 6 17 60 24 33 8 26 9 32 28 18 7 52 45 16 2 20 43 16 113 11 26 21 40 18 23 9 30 30 4 21 25 5 37 21 21 2 3 29 38 13 15 21 27 15 20 6 2 18 24 21 21 8 27 17 21 6 39 17 31 39 15 3 32 10 17 7 11 30 7 30 1 29 55 1 37 10 12 53 30 27 4 28 12 1 10 2 0 11 22 12 19 14 24 9 1 12 9 37 17 14 12 17 43 36 19 10 4 23 33 9 19 4 20 0 21 59 13 25 20 26 38 22 3 38 11 39 12 20 18 31 26 39 32 44 53 17 30 23 36 20 26 14 0 12 1 22 6 13 11 21 16 29 12 24 30 23 13 15 15 12 17 10 17 23 31 18 13 5 30 4 25 23 23 12 12 14 22 21 19 41 9 3 16 39 27 12 18 9 28 22 1 22 20 29 8 27 14 20 21 49 24 12 24 48 31 27 10 17 28 33 17 17 9 14
Manes.01G119000.v6.1 14 0 23 15 17 23 37 34 10 43 30 26 27 1 36 17 5 2 14 14 7 16 19 12 19 7 12 2 2 41 13 13 16 8 45 22 13 3 22 21 12 26 6 13 32 18 20 29 9 58 6 24 15 14 11 10 29 33 5 44 25 31 111 0 29 31 10 14 11 31 12 43 41 2 0 26 41 27 25 59 17 30 2 27 21 9 7 7 12 21 18 49 11 68 0 15 105 265 155 112 127 69 63 70 4 53 128 74 35 118 52 57 121 72 4 43 71 28 82 15 18 30 75 17 95 19 14 64 2 231 205 49 112 135 18 160 24 74 64 22 18 76 64 102 60 65 6 4 33 2 7 39 172 75 46 9 32 116 102 553 68 57 22 28 12 21 8 85 0 142 487 97 59 255 294 179 46 85 332 1 35 26 34 241 28 21 32 20 19 16 44 83 23 29 34 14 38 6 27 17 41 12 6 17 1 28 62 13 10 13 7 12 9 15 4 8 16 50 8 22 5 62 6 27 49 21 3 7 2 20 14 5 83 15 24 29 36 42 20 229 20 32 44 52 14 19 36 70 24 79 20 34 43 84 165 45 2 62 17 100 8 36 21 23 132 19 46 26 32 20 39 45 37 34 119 29 73 2 4 16 74 24 57 26 103 17 21 98 39 24 5 151 289 12 7 49 35 239 38 92 141 417 96 4 9 82 29 58 12 11 63 56 137 34 16 23 20 86 19 27 16 23 71 29 57 86 87 84 135 200 47 75 0 30 68 99 242 24 25 98 28 1 59 45 48 47 63 34 13 96 2 49 63 27 46 103 27 20 54 45 200 147 32 53 33 30 17 23 45 36 21 25 29 39 23 50 44 38 104 26 19 91 114 50 25 94 25 27 98 32 31 3 37 17 18 6 59 41 43 42 48 25 5 17 52 125 15 11 34 46 11 20 13 55 42 124 42 11 84 36 41 41 16 59 73 31 63 17 54 15 27 14 46 110 21 29 12 60 43 11 15 13 33 121 24 42 4 16 0 19 22 9 104 74 15 27 23 11 78 12 22 19 42 98 67 8 41 28 66 64 97 388 192 140 22 39 136 5 335 37 54 57 17 26 87 78 0 48 287 378 16 13 11 20 17 65 19 24 102 70 2 16 16 15 80 8 11 48 39 43 29 2 28 86 83 10 17 26 16 37 59 16 37 38 29 31 11 12 49 38 2 25 16 46 75 33 21 12 39 36 13 23 15 36 15 10 14 5 18 39 5 28 7 33 41 15 33 51 36 45 10 30 59 53 41 94 13 23 17 14 4 21 2 51 96 21 29 8 23 96 19 17 10 18 34 24 24 44 17 14 19 7 3 51 14 18 25 2 22 8 25 6 8 66 1 7 26 41 25 10 26 26 3 6 18 15 9 0 6 44 29 15 30 10 12 39 6 0 6 100 1 42 44 74 15 12 1 4 2 34 72 12 21 12 30 19 16 14 27 13 9 76 61 48 131 29 34 0 36 241 64 1 13 11 75 20 5 62 26 120 10 41 30 17 17 26 43 46 22 28 21 52 36 25 14 143 0 36 1 23 2 13 37 25 26 25 22 35 21 10 18 24 33 52 37 23 45 11 36 23 5 45 47 17 25 25 12 8 22 73 17 32 24 48 11 26 171 42 19 20 94 60 47 31 0 23 49 25 140 16 149 55 37 21 148 18 10 46 31 122 7 53 63 72 33 36 188 12
Manes.01G119100.v6.1 151 106 85 118 408 101 213 192 219 409 146 491 145 80 891 39 94 30 77 131 27 42 24 43 51 70 87 69 60 250 97 124 77 124 661 67 115 71 191 204 16 30 31 11 19 104 160 148 209 357 129 159 41 130 110 46 91 81 69 286 154 105 155 4 271 52 27 24 21 48 105 165 245 19 15 82 194 176 169 813 78 92 140 138 329 86 435 334 390 423 49 42 48 121 2 166 15 13 10 25 30 12 9 25 3 23 275 675 450 393 508 249 452 433 3 79 24 28 17 3 20 60 135 132 221 91 63 97 56 206 306 58 171 214 21 137 108 168 148 125 132 151 189 102 213 789 62 63 34 2 61 90 192 38 141 152 141 334 285 180 447 208 146 72 160 270 31 90 1 44 76 244 558 221 236 599 209 212 416 1 1164 292 460 484 402 464 157 324 85 323 1344 52 120 329 69 323 428 83 109 186 170 195 24 60 6 78 93 43 187 57 87 164 106 213 196 246 336 28 5 23 13 8 167 302 112 140 9 66 6 158 180 176 99 54 68 131 371 154 210 194 270 783 19 19 22 18 17 68 114 173 159 427 62 99 186 110 3 76 100 118 87 237 190 327 331 254 1057 113 160 148 292 420 155 235 267 390 1152 2 18 322 328 375 195 179 55 226 112 255 145 200 164 279 329 131 246 350 29 837 23 22 42 34 10 100 91 138 96 381 63 89 87 251 486 101 86 126 59 319 25 61 17 25 14 42 33 31 21 21 32 40 52 69 1 25 38 63 87 72 57 167 94 8 353 65 121 57 142 322 103 247 46 227 191 73 129 116 44 154 100 86 120 133 212 38 266 125 108 339 110 79 222 233 209 91 52 315 164 303 867 89 140 209 229 274 93 300 94 156 387 254 183 3 381 28 240 6 333 537 429 12 53 24 19 24 88 150 106 299 440 66 154 81 279 737 15 28 34 17 11 36 184 160 48 531 271 142 155 48 184 165 471 414 332 1327 53 99 204 140 132 59 162 115 124 244 18 73 20 35 17 145 170 75 99 401 24 30 34 155 21 112 99 72 205 519 36 10 16 17 37 331 89 117 247 143 209 41 36 17 25 13 116 187 125 154 504 10 1 16 9 18 34 82 50 121 103 17 23 12 20 10 45 255 204 69 1057 80 220 223 161 491 73 122 49 217 317 41 114 109 70 339 85 198 159 88 573 22 28 27 9 14 16 85 101 144 308 56 75 13 106 116 49 73 38 101 230 29 78 63 67 269 10 229 148 222 1189 136 254 243 78 666 37 101 319 182 404 18 131 183 142 117 563 37 15 42 80 14 53 24 44 30 45 185 171 554 133 500 157 130 146 103 186 64 186 130 105 202 67 29 35 26 63 25 164 178 155 163 47 48 55 34 10 38 43 52 60 62 37 6 195 107 194 56 220 77 135 381 69 3 180 150 42 48 123 240 144 455 4 97 15 125 19 109 126 336 172 878 219 334 225 115 544 20 48 43 41 20 279 3 403 404 773 81 20 80 92 85 85 100 156 203 248 400 169 684 92 345 482 43 74 34 79 78 191 254 169 212 22 146 2 117 7 241 147 198 107 138 503 52 144 144 117 226 158 222 172 140 310 53 312 128 147 344 32 45 59 77 22 110 174 75 193 411 98 231 208 188 365 29 32 16 39 32 135 214 1 124 626 164 188 227 207 851 54 105 170 170 490 226 434 225 235 746 155 251 238 285 474 263
Manes.01G119200.v6.1 0 0 0 0 0 0 0 0 0 0 0 0 0 0 0 0 0 0 0 0 0 0 0 0 0 0 0 0 0 0 0 0 0 0 0 0 0 0 0 0 0 0 0 0 0 0 0 0 0 0 0 0 0 0 0 0 0 0 0 0 0 0 0 0 0 0 0 0 0 0 0 0 0 0 0 0 0 0 0 0 0 0 0 0 0 0 0 0 0 0 0 0 0 0 0 0 0 1 0 1 0 0 0 0 0 0 0 0 0 0 0 0 0 0 0 0 0 0 0 0 0 0 0 1 0 0 0 0 0 2 0 0 0 1 0 0 0 0 0 0 0 0 0 0 0 0 0 0 0 0 0 0 0 0 0 0 0 0 0 0 0 0 0 0 0 0 0 0 0 0 0 0 0 0 0 0 0 0 0 0 0 0 0 1 0 0 0 0 0 0 0 0 0 0 0 0 1 0 2 0 0 0 0 3 0 0 0 0 0 0 1 0 0 0 0 0 0 0 0 0 0 0 0 0 0 0 0 0 0 0 1 0 0 0 0 0 0 0 0 1 0 0 0 0 0 0 0 0 0 0 0 0 0 0 0 0 0 0 0 0 0 0 0 1 0 0 1 0 0 1 0 0 0 0 0 0 0 0 0 1 1 3 0 0 0 0 2 0 0 0 0 0 1 0 0 0 0 0 0 0 0 0 0 1 0 0 0 1 0 0 0 0 0 0 0 0 0 1 0 0 0 0 0 0 0 0 0 0 0 0 1 0 0 0 0 0 0 0 0 0 1 0 0 0 3 0 0 0 1 0 0 0 0 0 1 1 0 0 0 0 0 0 0 0 1 0 2 0 0 0 0 0 1 0 0 0 0 0 0 0 0 0 0 3 3 1 0 0 0 0 0 0 0 0 2 0 0 0 0 0 0 0 0 0 0 1 0 2 0 0 0 0 0 0 0 0 0 0 0 0 0 0 0 0 0 2 0 0 0 0 0 0 2 5 0 0 0 0 0 1 0 0 0 0 1 0 0 0 0 0 0 0 0 0 0 0 0 0 0 0 0 0 0 0 0 0 0 0 0 0 0 0 0 0 0 0 0 0 0 0 0 0 0 0 0 0 0 1 0 0 0 0 1 0 0 0 0 0 0 0 0 0 0 0 0 0 0 0 0 0 0 0 0 0 0 0 0 0 0 0 0 0 0 0 0 0 0 0 0 0 0 0 0 0 0 0 2 0 1 0 0 0 0 0 0 0 0 0 0 0 0 0 0 0 0 0 0 0 0 0 0 0 0 0 0 0 1 0 0 0 0 0 0 0 0 0 0 0 0 0 0 0 0 0 0 0 0 0 1 0 0 0 0 0 1 0 0 0 0 0 0 0 0 0 0 0 0 0 0 0 0 1 0 0 0 0 0 0 0 0 0 0 0 0 0 0 0 0 0 0 0 0 0 0 2 0 0 0 0 0 0 0 0 0 0 0 0 0 0 0 0 0 0 0 0 0 0 0 0 0 0 0 0 1 0 0 0 0 0 0 0 0 0 0 0 0 0 0 0 0 0 0 0 0 0 0 0 0 0 0 0 0 0 0 0 0 0 0 0 0 0 0 0 0 0 0 0 0 0 0 0 0 0 0 0 0 0 0 0 0 1 0 0 0 0 0 0 0 0 0 0 0 0 0 0 0 0 0 0 0 0 0 0 0 0 0 0 0 0 0 0 0 0 0 0 0 0 0
Manes.01G119300.v6.1 102 5 49 4 0 159 2 24 0 0 391 0 15 1 0 143 3 3 2 3 80 0 19 2 0 144 0 29 0 0 91 0 27 2 0 186 6 10 35 0 199 1 18 1 1 134 1 17 1 0 306 4 72 1 0 104 4 50 18 4 125 4 19 0 2 242 6 24 2 2 109 2 21 0 2 123 3 35 0 0 264 2 16 0 4 233 4 36 2 2 143 8 5 7 0 5 565 1 98 1 0 301 8 28 3 2 401 4 42 0 24 292 0 5 1 5 565 0 23 0 0 600 3 19 11 2 278 0 3 4 0 53 3 15 4 1 86 2 16 3 4 499 3 68 1 2 313 0 38 1 1 277 4 40 4 1 474 1 29 0 2 392 0 47 0 4 53 1 1 4 1 171 5 71 0 0 151 7 55 0 0 476 1 112 1 2 96 1 104 2 0 103 51 3 77 0 0 85 2 43 2 0 128 0 5 1 2 92 2 33 0 0 54 2 21 0 0 117 0 9 2 1 12 2 44 1 0 68 2 41 0 0 63 0 21 0 1 106 0 7 0 1 165 0 11 0 0 79 1 21 0 0 90 2 3 1 1 55 2 11 1 0 65 4 9 0 0 197 0 21 2 0 84 8 8 1 1 1 6 0 4 0 2 10 4 21 7 1 55 1 34 1 0 2 1 25 0 4 179 4 25 0 0 8 1 6 2 0 116 5 11 1 0 6 0 20 1 0 4 1 6 0 1 193 1 41 3 0 212 5 9 1 0 37 1 24 18 1 111 0 25 0 1 58 2 33 0 3 92 2 12 1 0 51 0 10 0 0 67 0 5 1 0 174 0 10 0 0 71 2 50 0 1 1 138 0 31 2 1 240 0 22 1 0 97 3 10 0 0 193 2 0 0 0 35 10 16 0 0 40 7 4 0 0 9 1 21 0 0 259 2 116 2 0 167 1 19 1 0 194 1 72 1 0 219 1 27 0 1 6 1 30 0 1 11 4 25 0 1 14 0 0 0 1 13 1 20 0 0 35 1 28 0 9 208 0 12 0 0 35 5 8 0 3 18 0 8 0 4 29 94 1 24 1 0 232 2 5 0 0 258 2 31 0 0 25 0 32 3 1 384 10 74 0 0 292 10 27 0 1 14 0 4 2 2 181 4 19 1 3 251 5 40 1 2 107 10 17 1 2 233 1 33 0 1 17 1 9 1 1 218 7 7 0 0 126 0 83 0 6 185 1 67 5 0 290 3 28 0 0 60 5 34 0 0 232 0 36 1 2 141 10 69 0 0 5 104 7 17 7 0 237 4 30 2 0 348 3 17 1 1 142 2 10 6 2 52 0 32 6 2 194 5 25 3 0 487 1 16 0 257 87 5 63 0 4 209 1 44 2 1 227 3 40 8 6 258 1 30 0 0 295 4 22 1 5 8 2 24 1 1 102 10 11 1 2 2 8 5 2 0 179 5 37 6 0 355 12 18 2 4 92 2 16 1 2 1 1 31 4 16 2 170 3 10 2 0 80 0 53 1 0 163 0 39 0 3 156 0 20 1 0 269 24 31 0 0 13 0 21 1 1 192 0 21 1 1 60 3 15 0 0 36 1 17 1 1 97 0 125 0 0 320 0 28 0 0 83 0 27 0 1 80 1 22 2 1 370 4 10 0 2 281 2 1 0 0 115 0 23 1 0 127 0 15 0 0 96 2 48 0 0 161 0 15 0 0 1
Manes.01G119400.v6.1 87 12 53 18 28 133 49 178 18 7 169 46 122 17 21 90 42 13 41 7 50 32 135 92 7 80 46 494 30 20 115 26 112 27 12 132 57 174 47 12 131 80 78 12 14 151 79 166 21 15 261 145 68 42 11 165 89 167 67 21 129 78 77 1 12 123 38 48 40 9 199 202 149 4 7 237 74 438 14 23 163 142 149 36 9 191 55 254 58 52 202 78 156 59 0 37 628 128 108 79 16 145 40 83 6 23 222 82 330 10 26 147 94 25 1 10 276 63 93 28 21 150 47 50 55 11 79 33 41 25 7 256 76 125 9 19 227 57 285 25 63 760 76 90 46 11 289 75 117 0 25 224 92 78 64 24 347 56 138 30 9 325 54 67 22 5 75 48 0 39 20 175 108 141 21 68 188 169 134 0 39 429 201 451 48 35 559 118 80 88 26 122 192 76 260 172 34 370 142 296 135 28 230 88 38 32 28 220 114 115 49 38 271 124 412 48 8 417 20 228 52 27 96 43 181 53 0 144 2 254 69 12 351 51 95 19 20 137 39 153 21 18 247 48 109 21 16 130 44 84 15 9 122 75 89 21 3 169 26 74 8 13 92 59 189 37 44 289 79 212 9 9 151 51 173 11 32 2 28 63 53 49 31 75 66 40 80 21 87 160 63 48 26 193 71 55 23 33 210 106 109 60 12 152 55 77 41 12 157 40 112 47 84 187 65 81 22 18 112 59 45 25 20 210 92 65 10 20 167 41 266 32 3 136 32 106 81 21 125 26 340 2 22 120 37 84 109 22 210 69 42 53 51 152 112 254 35 43 76 81 92 25 9 376 35 123 66 56 162 173 189 74 70 17 314 406 502 60 78 272 39 241 248 35 364 252 436 115 82 136 62 3 40 2 242 10 41 133 67 140 147 254 55 14 79 195 115 106 42 452 36 382 60 52 143 84 140 33 26 276 62 350 32 33 218 34 40 204 16 42 35 66 82 27 96 46 54 26 35 68 97 50 54 7 65 132 20 75 7 65 79 72 33 24 185 26 41 65 17 253 135 450 74 40 85 30 44 42 26 252 255 128 128 60 29 110 155 133 76 57 210 77 370 34 16 167 0 228 25 6 253 111 159 44 19 396 152 103 80 34 129 167 173 59 30 160 51 302 127 12 253 75 169 45 33 182 223 141 20 10 222 59 154 93 33 35 94 120 40 19 166 157 160 18 25 198 88 66 84 54 89 62 122 37 41 193 95 72 7 28 165 94 169 185 8 127 292 267 39 34 180 158 478 60 48 170 147 27 232 32 13 117 2 112 23 16 209 27 54 20 15 89 51 52 32 15 82 26 127 36 11 165 38 181 18 36 189 23 81 24 306 104 58 115 32 13 244 83 134 30 27 100 31 433 126 12 124 2 478 112 19 184 65 149 35 24 25 2 305 18 1 118 74 82 14 25 40 123 5 42 14 117 35 148 41 12 184 169 290 34 12 84 59 39 33 5 60 0 127 44 25 45 198 40 117 18 8 170 29 136 9 38 135 68 36 76 33 169 56 349 27 20 316 119 139 19 2 54 0 703 11 9 179 46 164 74 15 153 30 80 46 4 124 61 114 25 21 114 101 84 63 39 178 34 143 19 24 71 57 104 26 23 122 35 401 41 90 212 37 242 23 33 232 55 4 57 16 101 55 78 19 21 153 45 112 7 4 135 102 152 26 14 208 65 49 52 35 41
Manes.01G119500.v6.1 309 53 650 412 312 545 416 888 148 31 654 1204 471 228 249 347 376 90 185 51 329 408 433 779 152 192 711 1525 186 61 229 498 238 201 14 439 496 826 172 327 331 611 356 43 30 178 451 811 214 49 458 728 213 251 29 221 894 547 244 56 25 489 490 7 12 139 539 567 279 48 182 1055 50 13 40 201 715 1031 173 88 42 380 723 198 21 76 549 669 796 524 132 509 745 355 5 374 590 574 469 994 59 234 597 534 16 181 397 933 2338 258 54 177 958 95 4 61 332 446 191 36 36 274 578 383 315 31 171 289 154 265 55 139 632 661 93 89 489 632 791 203 1046 439 583 294 248 26 267 877 477 26 125 225 397 355 263 723 276 763 855 463 68 343 794 467 209 55 121 585 2 127 46 388 408 484 270 477 113 469 207 2 54 562 1639 673 675 188 467 1217 39 880 8 531 258 578 637 639 133 568 454 710 247 51 278 541 235 71 116 200 574 647 161 158 324 516 696 498 125 271 161 1567 185 33 729 423 452 183 55 181 43 527 284 870 336 191 573 245 29 152 246 204 205 50 343 446 784 352 60 172 558 463 291 31 119 635 596 369 13 209 450 323 503 133 149 1084 582 698 209 205 534 690 244 49 172 598 332 287 95 4 93 882 423 333 128 268 309 945 212 81 267 1272 478 353 109 504 569 717 103 111 151 358 877 98 10 971 488 255 212 35 854 486 441 321 143 481 354 718 144 43 320 215 381 78 49 449 662 491 130 83 143 303 533 172 2 186 624 355 179 72 203 588 671 15 43 132 319 256 328 36 288 469 258 190 96 190 443 461 100 355 291 595 232 558 96 231 943 599 169 55 332 612 842 74 70 54 190 1069 438 347 48 1159 230 2282 1529 193 1096 1801 2995 327 76 193 504 4 369 44 298 23 388 187 26 231 499 563 42 27 276 526 298 345 82 211 340 369 187 75 122 252 319 106 15 173 802 674 74 130 487 596 227 608 178 259 654 762 483 74 253 473 549 438 114 111 601 385 167 36 244 580 294 173 60 452 488 343 66 32 215 356 356 978 16 812 436 1449 885 88 380 363 502 268 22 929 571 492 2335 524 116 308 624 76 468 27 135 546 880 283 31 119 4 939 117 43 268 684 395 216 499 276 638 265 171 174 375 717 888 239 156 418 384 561 347 41 1413 1209 816 55 24 243 718 561 223 49 564 597 644 377 33 755 572 1272 368 272 209 489 1003 287 19 258 913 148 124 119 197 619 478 189 331 521 378 563 320 28 146 555 528 502 17 881 3274 1280 257 81 204 318 2008 684 91 631 337 607 1384 201 95 190 30 369 114 6 187 711 436 100 106 111 922 307 396 86 255 519 856 101 67 310 946 601 251 86 217 420 567 89 363 129 542 561 455 41 326 550 803 127 14 404 317 908 361 48 331 16 1778 465 89 620 421 416 239 39 182 14 822 293 7 60 397 333 150 101 85 526 11 138 25 209 558 753 585 74 202 773 1392 489 136 171 453 574 137 22 732 14 439 182 52 705 159 1074 469 369 85 406 652 1006 392 78 309 763 401 269 12 138 537 1673 233 40 530 487 602 107 5 185 7 990 33 105 210 612 236 476 136 255 734 152 374 388 627 586 521 133 244 116 637 332 195 63 199 359 681 179 148 150 460 309 160 241 172 316 1557 330 705 213 724 681 177 41 287 1020 6 217 94 146 417 762 117 245 101 539 615 154 11 396 1072 386 239 82 363 581 263 595 65 402
Manes.01G119600.v6.1 27 7 55 38 61 13 12 26 17 7 43 34 30 7 63 10 35 10 18 10 14 9 22 35 28 13 32 12 8 20 25 13 18 24 25 27 17 23 17 22 23 29 28 19 30 12 34 12 41 10 31 34 31 50 28 17 27 37 35 17 10 24 38 1 24 19 23 35 36 25 22 48 69 4 0 16 16 31 12 44 25 16 38 36 7 36 37 36 67 54 45 46 45 43 1 60 63 24 54 34 32 23 39 43 0 47 37 23 33 46 30 17 24 16 0 3 19 14 13 7 46 13 24 19 53 12 5 17 0 29 21 9 44 44 13 19 11 25 23 19 13 56 26 60 27 28 18 54 43 4 36 34 27 47 23 37 20 21 43 16 14 23 20 37 24 26 14 21 0 66 18 21 20 63 24 42 17 13 38 0 49 40 21 36 50 24 42 29 67 35 35 61 18 19 91 57 42 42 15 118 30 34 38 40 27 73 101 28 17 46 30 46 31 18 23 56 21 27 4 49 31 29 19 15 57 42 0 7 0 39 44 24 26 11 43 46 76 29 12 26 24 17 45 30 36 25 27 12 13 33 45 23 24 22 30 34 0 10 18 24 41 22 14 23 34 38 56 30 35 31 52 28 16 21 29 33 38 0 12 46 68 43 21 40 18 92 46 33 67 30 53 55 18 45 31 79 32 30 16 26 54 20 14 34 22 21 30 27 12 11 28 30 40 26 26 68 43 33 23 16 38 25 26 28 46 27 16 21 18 12 16 17 0 38 25 21 50 23 5 16 16 2 15 5 5 31 24 46 33 29 29 27 32 8 14 41 46 44 34 35 43 20 9 20 24 31 24 32 19 18 45 34 52 25 13 32 70 24 26 23 38 53 24 48 41 35 23 36 45 29 15 2 50 3 55 1 76 38 44 15 27 41 27 24 24 14 36 22 36 25 8 31 29 34 12 14 43 34 15 9 28 48 5 45 12 20 34 29 23 14 15 26 50 57 36 21 83 31 24 36 42 9 40 37 28 68 30 25 1 40 57 68 49 22 37 20 54 56 41 35 28 19 44 23 61 27 76 50 84 48 24 18 50 29 29 25 19 5 43 28 10 25 31 47 23 18 0 32 24 25 40 30 57 41 68 20 19 38 27 12 17 10 24 12 28 22 11 25 26 38 21 10 21 39 32 7 33 58 12 25 20 13 28 20 22 14 16 23 18 32 15 9 25 33 22 30 19 29 9 15 11 32 32 17 33 26 16 34 18 22 3 18 49 45 22 24 112 51 18 46 14 32 137 30 29 22 19 12 20 30 48 10 0 16 41 9 28 13 37 20 27 9 15 43 23 35 8 23 10 21 22 15 34 28 17 23 19 5 17 15 27 8 15 40 35 22 8 18 30 23 19 19 15 43 24 39 23 0 41 23 24 25 15 19 21 14 19 0 20 16 1 16 24 31 12 27 0 7 3 20 27 11 19 33 29 19 27 47 34 12 12 20 32 32 26 14 18 0 33 30 21 20 6 42 30 62 31 20 8 50 24 39 29 16 51 52 26 56 43 61 114 61 24 22 50 12 0 21 0 23 1 30 3 16 21 7 18 19 25 30 30 66 26 16 9 16 27 10 18 41 23 36 32 17 58 28 25 2 13 20 20 24 10 37 11 50 19 21 18 21 15 25 19 37 1 22 34 24 35 39 28 39 38 30 52 41 79 13 31 33 15 39 11 25 21 42 55 18
Manes.01G119700.v6.1 0 0 0 0 0 0 0 0 0 0 0 0 0 0 0 0 0 0 0 0 0 0 0 0 0 0 0 0 0 0 0 0 0 0 0 0 0 0 0 0 0 0 0 0 0 0 0 0 0 0 0 0 0 0 0 0 0 0 0 0 0 0 0 0 0 0 0 0 0 0 0 1 0 0 0 0 0 0 0 0 0 0 0 0 0 0 0 0 0 0 0 0 0 0 0 0 0 0 0 0 0 0 0 0 0 0 0 0 0 0 0 0 0 0 0 0 0 0 0 0 0 0 0 0 0 0 0 0 0 0 0 0 1 0 0 0 0 0 0 0 0 0 0 0 0 0 0 0 0 0 0 0 0 0 0 0 0 0 0 0 0 0 0 0 0 0 0 0 0 0 0 0 0 0 0 0 0 0 0 0 0 0 0 0 0 0 0 0 0 0 0 0 0 0 0 0 0 0 0 0 0 0 0 0 0 0 0 0 0 0 0 0 0 0 0 0 0 0 0 0 0 0 0 0 0 0 0 0 0 0 0 0 0 0 0 0 0 0 0 0 0 0 0 0 0 0 0 0 0 0 0 0 0 0 0 0 0 0 0 0 0 0 0 0 0 0 0 0 0 0 0 0 0 0 0 0 0 0 0 0 0 0 0 0 0 0 0 0 0 0 0 0 0 0 0 0 0 0 0 0 0 0 0 0 0 0 0 0 0 0 0 0 0 0 0 0 0 0 0 0 0 0 0 0 0 0 0 0 0 0 0 0 0 0 0 0 0 0 0 0 0 0 0 0 0 0 0 0 0 0 0 0 0 0 0 0 0 0 0 0 0 0 0 0 0 0 0 0 0 0 0 0 0 0 0 0 0 0 0 0 0 0 0 0 0 0 0 0 0 0 0 0 0 0 0 0 0 0 0 0 0 0 0 0 0 0 0 0 0 0 0 0 0 0 0 0 0 0 0 0 0 0 0 0 0 0 0 0 0 0 0 0 0 0 0 0 0 0 0 0 0 0 0 0 0 0 0 0 0 0 0 0 0 0 0 0 0 0 0 0 0 0 2 0 0 0 0 0 0 0 0 0 0 0 0 0 0 0 0 0 0 1 0 0 0 0 0 0 0 0 0 0 0 0 0 0 0 0 0 0 0 0 0 0 0 0 0 0 0 0 0 2 0 0 0 0 0 0 0 0 0 0 0 0 0 0 0 0 0 0 0 0 0 0 0 0 0 0 0 0 0 0 0 0 0 0 0 0 0 0 0 0 0 0 0 0 0 0 0 0 0 0 0 0 0 0 0 0 0 0 0 0 0 0 0 0 1 0 0 0 0 0 0 0 0 0 0 0 0 0 0 0 0 0 0 0 0 0 0 0 0 0 0 0 0 0 0 0 0 0 0 0 0 0 0 0 0 0 0 0 0 0 0 0 0 0 0 0 0 0 0 0 0 0 0 0 0 0 0 0 0 0 0 1 0 0 0 0 0 0 0 0 0 0 0 0 0 0 0 0 0 0 0 0 0 0 0 0 0 0 0 0 0 0 0 0 0 0 0 0 0 0 0 0 0 0 0 0 0 0 0 0 0 0 0 0 0 0 0 0 0 0 0 0 0 0 0 0 0 0 0 0 0 0 0 0 0 0 0 0 0 0 0 0 0 0 0 0 0 0 0 0 0 0 0 0 0 0 0 0 0 0 0 0 0 0 0 0 0 0 0 0 0 0 0 0 0 0
Manes.01G119800.v6.1 116 27 284 329 129 196 182 245 256 185 115 139 139 68 321 155 206 32 61 19 110 134 157 117 59 46 104 102 69 169 66 316 253 419 117 171 224 87 57 411 110 366 146 66 63 219 320 176 74 98 245 357 199 307 98 115 143 144 129 82 62 254 105 6 25 128 58 112 151 170 135 550 107 5 25 307 466 139 244 70 70 276 89 470 28 77 148 125 394 106 64 337 334 195 4 94 259 310 838 653 458 300 191 410 8 269 418 469 236 70 340 154 336 52 4 20 102 122 88 84 201 298 389 58 292 324 95 326 20 266 236 162 229 284 202 201 258 421 314 397 444 1057 344 572 39 43 368 609 606 27 231 507 219 552 158 355 255 651 371 353 316 506 410 672 369 428 70 268 2 88 142 267 122 465 108 121 43 345 87 1 82 383 350 325 428 204 294 296 110 419 63 273 289 302 1530 731 363 598 456 514 401 389 273 683 210 312 314 416 340 680 330 312 431 423 308 483 226 519 191 481 437 275 526 405 681 476 5 233 35 536 641 548 998 171 495 399 329 338 125 338 352 343 764 378 480 327 230 307 340 405 394 129 199 264 489 571 14 353 339 283 253 239 316 335 316 317 358 369 358 478 576 163 287 553 201 298 264 4 126 387 405 480 389 292 242 503 335 367 643 479 292 603 274 587 413 358 133 421 301 217 408 180 46 361 381 397 323 253 233 515 395 544 740 469 276 411 466 195 354 389 403 210 302 259 273 196 211 317 408 267 311 386 2 641 486 348 353 174 157 354 274 13 298 308 345 549 539 306 466 358 170 749 380 721 378 473 221 206 270 460 366 306 167 770 454 392 316 353 269 471 396 394 349 248 139 579 470 486 224 521 491 515 562 431 628 1134 209 320 490 227 186 5 405 12 520 13 170 442 285 170 321 197 105 122 296 344 259 446 236 445 151 427 509 314 118 156 227 94 140 183 475 300 163 392 372 253 175 390 237 304 357 475 493 551 183 345 389 306 188 394 268 341 469 266 132 475 117 221 10 369 453 532 272 165 338 259 192 427 129 400 501 323 721 270 453 264 228 230 241 242 350 301 455 396 272 277 236 41 107 222 246 284 97 298 194 185 3 357 136 271 346 306 390 500 324 102 383 569 354 98 219 222 550 282 429 206 108 301 296 329 461 372 409 719 266 307 383 272 435 252 417 361 531 307 292 493 418 579 162 152 178 383 417 555 357 356 384 493 299 237 288 554 257 754 630 279 479 420 282 224 43 557 605 684 29 162 1350 543 183 291 280 510 1589 655 302 154 166 183 306 159 75 60 8 48 37 28 140 19 70 51 77 153 168 137 159 130 38 55 183 355 24 119 250 215 111 93 96 156 103 68 274 28 188 450 57 26 139 71 108 56 57 46 159 123 100 102 94 2 127 207 209 192 204 525 208 170 33 7 78 62 1 191 213 186 169 64 73 198 8 185 44 236 160 119 172 54 104 43 124 79 29 86 50 59 98 20 117 2 64 194 27 159 74 147 161 374 55 189 80 167 110 196 87 49 316 295 148 229 302 252 126 122 297 304 506 118 0 152 3 209 9 281 110 269 289 367 211 238 141 56 311 391 258 220 206 93 300 120 230 302 221 131 263 62 196 259 56 72 194 201 172 134 141 247 48 300 389 173 92 113 29 89 234 204 3 109 64 226 271 240 229 233 257 295 274 27 25 243 334 166 27 95 315 279 41 243 60 110
Manes.01G119900.v6.1 4 0 2 9 14 4 7 3 2 0 6 1 3 2 2 5 5 0 0 2 3 2 6 7 0 1 9 2 4 0 2 3 4 2 1 0 13 1 1 0 6 9 6 7 0 8 4 5 3 2 14 5 5 11 3 8 2 1 3 1 1 2 1 0 1 4 1 3 6 1 4 12 1 0 0 3 6 2 1 1 4 2 0 12 1 3 6 3 6 2 2 5 17 2 0 8 7 4 14 4 4 7 1 3 0 4 2 4 7 0 6 4 3 0 0 0 10 3 4 0 1 6 1 1 8 0 6 0 0 0 1 12 4 4 3 1 16 3 6 3 6 47 3 7 12 1 10 5 10 0 3 11 7 3 2 8 4 6 4 7 4 17 2 5 5 1 1 8 0 6 3 13 3 8 0 5 12 4 0 0 1 15 8 9 6 5 20 3 5 6 1 7 16 14 32 4 1 26 6 13 1 1 7 1 2 8 9 10 7 12 6 11 10 5 12 11 3 12 0 7 14 2 13 3 14 6 0 4 0 7 5 7 28 0 7 3 4 10 5 0 8 3 11 4 4 2 4 9 6 5 2 1 11 5 10 9 0 11 8 4 6 3 6 7 11 2 1 9 2 6 2 0 3 4 11 2 5 0 3 8 9 4 3 19 2 14 1 3 21 14 7 8 1 8 10 7 4 9 11 5 7 5 4 8 6 0 9 2 2 1 2 20 10 12 6 4 5 2 5 12 3 2 3 10 6 7 1 2 9 6 9 1 0 7 6 8 0 6 7 4 2 0 5 11 3 3 1 3 12 11 9 3 4 28 3 6 0 2 8 6 4 6 3 20 10 9 5 5 9 1 15 5 3 3 2 21 15 3 5 13 1 8 10 1 20 5 4 3 3 8 7 0 8 0 35 0 8 5 3 1 1 2 9 0 7 4 5 2 5 8 6 8 1 6 5 4 4 0 1 8 13 8 0 0 13 6 8 13 17 5 1 5 4 0 5 3 11 5 2 25 8 7 0 4 4 11 4 5 0 20 10 5 10 2 8 1 7 4 6 14 5 5 7 0 17 2 6 9 4 16 8 13 6 7 3 6 8 1 4 1 6 8 3 10 2 8 0 14 1 7 6 4 5 7 7 4 14 2 2 1 1 13 4 5 3 9 6 5 4 3 2 2 2 9 1 6 6 7 0 0 9 3 7 12 1 5 2 7 1 3 4 7 1 8 1 16 4 0 9 0 5 2 4 5 11 6 9 5 0 2 2 6 9 4 0 5 23 5 8 3 3 5 22 20 7 9 21 8 9 4 2 5 2 6 26 1 1 8 6 3 6 3 8 2 0 1 5 3 6 1 3 7 6 7 19 2 3 3 2 10 10 3 4 8 7 0 7 12 3 8 0 1 4 0 2 1 0 0 5 9 4 3 8 5 6 3 2 0 7 5 0 1 5 2 3 6 1 6 1 4 2 16 9 10 13 4 12 11 2 4 4 3 8 0 11 2 4 0 3 2 2 7 4 3 3 5 0 14 4 7 9 1 2 13 8 13 11 3 7 5 9 12 21 6 9 10 0 7 0 2 2 0 4 4 5 25 3 2 0 2 4 2 6 4 2 2 5 2 5 5 6 2 3 2 9 11 6 1 0 0 0 3 4 3 1 5 5 3 5 1 12 0 7 9 0 1 1 1 16 4 5 2 3 19 1 11 4 20 6 10 12 7 17 16 7 8 7 10
Manes.01G120000.v6.1 7 2 18 14 1 29 8 45 5 37 25 9 43 3 11 30 16 4 1 1 20 8 27 5 4 4 7 12 5 31 6 20 22 7 5 13 21 40 14 5 7 11 11 7 4 66 9 70 5 7 40 12 50 7 9 39 17 62 21 5 29 10 63 0 7 26 6 31 12 19 32 46 28 0 0 67 7 64 43 5 15 36 30 10 8 12 3 64 8 12 17 23 54 18 0 18 44 22 74 15 2 33 9 78 1 2 32 20 56 0 44 15 24 19 0 2 15 9 64 12 7 18 10 19 28 45 16 10 3 11 8 11 14 30 10 6 9 4 29 9 224 48 4 60 5 12 64 9 106 0 4 26 10 91 9 14 15 11 37 18 11 66 10 49 10 12 8 10 0 13 32 17 12 81 5 3 9 17 26 0 24 28 29 213 12 35 18 10 10 6 1 57 13 27 138 25 11 12 48 43 29 41 32 17 6 16 13 36 51 76 23 14 31 30 106 22 9 17 11 96 27 60 11 24 84 35 0 19 6 89 106 20 63 34 57 41 53 104 356 177 1373 580 46 440 83 515 1126 78 406 125 712 220 21 321 130 828 8 122 211 38 985 434 35 328 35 631 806 54 99 380 63 276 116 1018 124 489 251 0 41 45 72 28 47 21 55 98 7 8 639 83 86 22 43 46 30 72 5 96 150 270 151 53 36 19 100 165 25 135 28 44 54 34 764 63 39 186 21 23 19 46 79 18 159 54 140 157 12 222 39 25 92 13 0 22 42 33 27 53 9 12 35 2 38 33 86 71 92 91 61 36 23 53 29 46 30 80 34 14 74 146 260 87 18 51 22 26 58 122 29 27 92 18 7 106 14 172 69 103 49 178 8 73 22 50 204 61 43 15 189 48 302 5 784 4 46 1 27 84 9 21 66 86 8 8 19 13 51 19 7 147 8 113 5 13 31 17 72 12 75 36 15 183 9 100 81 86 149 27 58 75 21 270 19 75 23 36 71 25 25 85 36 37 36 87 49 14 36 6 1 99 39 128 16 24 25 28 90 16 26 74 94 47 30 65 232 25 66 12 133 115 78 40 175 21 17 35 41 5 9 149 29 9 31 7 13 6 0 68 47 10 33 13 84 195 69 15 7 32 142 25 8 67 11 234 272 34 7 25 95 8 30 14 65 64 275 77 12 21 4 5 32 5 76 187 208 313 18 70 20 35 11 13 62 24 76 59 14 199 28 43 19 15 137 33 33 10 137 24 41 13 15 15 106 39 3 26 17 117 13 11 35 11 136 11 6 56 45 13 71 12 15 41 1 120 16 14 14 4 15 16 7 76 95 80 8 42 29 2 231 21 9 43 10 61 29 1 18 5 98 5 28 15 15 65 9 12 35 21 39 12 4 15 7 53 29 6 13 1 20 22 95 12 21 85 157 44 4 4 14 11 1 45 47 98 70 25 5 8 4 14 94 49 44 82 31 47 95 24 126 36 18 47 52 47 49 34 28 0 48 6 42 25 54 16 61 9 15 117 5 128 19 9 42 45 103 12 1 9 41 85 10 5 100 15 172 10 0 15 0 34 1 15 19 13 88 35 7 20 13 22 11 26 87 20 107 23 33 39 3 177 8 2 94 17 115 14 5 17 10 74 8 57 23 16 24 13 31 31 29 225 2 46 53 264 1 231 125 10 9 125 106 90 46 39 101 1 11 36 22 174 15 16 89 10 36 44 9 18
Manes.01G120100.v6.1 49 12 72 90 183 40 27 44 77 188 50 71 49 14 187 20 25 11 57 86 35 30 48 63 82 22 43 34 25 133 37 58 34 73 434 29 26 19 19 87 20 38 37 21 109 26 42 27 81 180 47 70 37 102 78 29 51 46 47 286 19 49 67 3 149 40 43 29 40 88 17 46 42 7 3 24 74 56 59 310 46 35 46 94 122 39 69 57 175 169 39 36 79 65 1 74 53 41 57 75 231 24 25 44 0 203 38 83 77 130 417 26 53 27 4 87 35 42 20 29 69 23 34 20 119 71 7 18 6 80 60 27 51 40 20 49 43 62 56 64 49 76 57 49 94 189 32 63 62 3 64 18 61 48 72 116 30 66 40 89 224 36 30 53 41 71 13 32 2 71 58 32 26 48 49 117 29 32 31 2 218 57 172 79 151 128 50 106 51 137 313 66 42 63 139 139 154 83 33 110 82 142 35 47 23 109 194 49 52 71 51 97 44 88 45 85 101 57 8 65 42 80 50 64 82 87 6 25 4 58 93 73 131 39 59 118 473 21 28 33 148 242 54 46 70 49 98 28 31 81 87 106 26 54 83 74 2 15 47 42 42 129 20 46 70 64 416 23 34 60 118 249 37 50 54 81 929 1 18 82 70 176 114 63 52 107 74 128 81 89 52 122 162 55 52 61 36 258 37 31 58 62 82 24 33 40 70 204 25 22 29 97 172 60 26 70 59 225 40 22 44 37 133 38 34 47 25 93 24 38 25 51 0 50 56 35 87 82 16 45 32 0 131 14 39 40 131 163 30 59 34 121 101 42 31 50 65 94 44 68 66 84 99 36 68 63 55 116 35 47 41 46 72 129 23 78 72 155 358 39 58 98 66 77 43 65 27 71 124 21 24 1 80 7 64 1 85 139 260 32 50 52 35 20 40 56 29 122 139 29 31 54 101 145 23 52 50 42 66 10 74 55 44 216 59 43 42 27 49 43 54 75 158 538 35 41 39 111 118 47 90 52 113 256 40 67 26 39 17 77 69 40 70 135 25 63 50 144 239 62 28 23 53 193 110 33 43 109 178 78 30 42 68 46 70 33 60 6 79 81 15 60 66 122 300 19 0 62 22 78 26 31 29 80 70 21 24 26 45 47 33 38 58 32 243 44 53 45 79 169 16 11 12 23 31 29 76 62 53 188 85 47 71 68 219 46 37 47 25 61 14 36 35 95 215 24 46 14 59 75 18 34 37 59 85 22 35 36 27 233 9 66 52 110 195 31 112 40 13 85 38 38 205 93 280 27 43 40 50 39 197 25 7 47 57 64 25 13 32 27 90 16 39 67 88 223 17 39 27 80 114 23 49 29 42 86 21 19 25 23 35 22 29 115 32 42 27 34 52 53 79 28 32 30 42 84 17 1 66 76 132 44 48 64 59 128 33 2 47 40 1 17 30 58 45 138 20 40 5 40 41 45 24 60 71 383 38 54 67 42 102 20 38 35 72 53 51 2 44 181 123 43 15 56 87 82 112 38 35 73 120 216 15 33 55 39 341 35 47 76 117 188 45 70 74 103 3 33 0 14 3 53 26 35 36 78 253 34 57 42 129 211 68 45 73 37 91 12 47 31 27 89 38 22 64 73 46 31 49 33 97 218 20 30 41 60 169 22 23 28 18 32 42 51 3 41 347 32 64 75 87 628 16 38 77 42 202 40 91 76 19 382 50 74 73 98 137 43
Manes.01G120200.v6.1 3 1 0 0 0 1 0 1 0 0 0 0 1 0 0 0 1 0 0 0 2 1 0 0 0 0 0 1 0 0 1 1 1 0 0 4 3 1 0 0 0 1 1 0 0 2 0 0 0 0 0 0 2 0 0 2 1 1 1 0 0 0 2 0 0 3 0 1 0 0 1 0 2 0 0 2 0 0 0 0 0 0 3 0 0 0 0 2 0 0 1 0 2 0 0 0 2 0 2 0 0 0 0 0 0 0 2 2 2 0 0 2 0 0 0 0 4 5 3 0 0 4 1 0 0 0 0 0 0 0 0 0 4 2 0 0 3 3 0 0 0 2 0 1 0 0 3 0 0 0 0 2 0 1 0 0 0 3 0 0 0 4 0 0 0 0 0 2 0 0 0 1 1 0 0 0 0 2 0 0 0 4 3 2 0 0 5 0 2 0 0 3 4 0 3 0 0 0 0 3 0 0 1 0 0 0 0 1 0 5 0 0 2 0 0 0 0 8 0 4 1 0 1 0 0 0 0 2 0 2 0 0 2 0 3 0 0 1 0 1 0 1 2 3 3 0 0 3 0 0 0 0 2 0 2 1 0 3 1 0 0 0 1 1 1 0 0 2 4 2 0 0 1 3 0 0 0 0 3 2 0 0 0 4 0 2 0 0 5 0 1 0 0 4 0 3 0 0 2 3 3 0 0 1 2 1 0 0 0 0 0 0 0 4 1 3 0 0 2 0 1 0 0 5 6 2 0 0 4 1 1 0 0 7 1 5 0 0 1 0 2 0 0 0 0 0 0 1 2 0 0 0 0 2 0 1 0 0 1 2 0 0 0 6 0 0 0 0 3 0 2 0 0 1 1 0 2 0 0 2 0 1 0 0 3 0 0 0 0 4 0 0 0 0 14 0 3 0 0 2 0 2 0 0 0 0 0 0 0 1 1 1 0 0 4 2 5 0 0 7 0 1 0 0 6 4 2 0 0 0 5 4 0 0 5 1 1 0 0 5 2 0 0 0 5 0 0 0 0 3 0 1 0 0 4 5 2 0 0 7 0 0 3 0 17 0 4 0 0 1 3 0 0 0 0 2 0 0 0 0 3 0 1 0 0 4 0 1 0 0 0 0 1 0 0 1 0 3 0 0 1 0 1 0 0 0 0 1 0 0 1 3 2 0 0 1 1 0 0 0 4 3 3 0 0 1 0 2 0 0 1 0 2 0 0 0 5 1 0 0 3 0 1 0 0 1 0 0 0 0 2 0 1 0 0 1 0 2 0 0 3 0 4 0 0 2 2 0 0 0 0 2 0 1 0 0 0 0 1 0 0 0 0 0 0 0 2 0 1 0 0 2 3 0 0 0 2 0 0 0 3 0 0 4 0 0 0 1 0 0 0 2 0 2 0 0 1 0 2 0 1 2 0 5 0 0 0 0 0 0 0 1 1 3 0 0 0 6 1 0 0 0 3 1 0 0 0 5 0 0 0 0 1 0 0 0 1 0 3 0 0 0 0 0 2 0 0 12 0 1 0 0 1 0 5 0 0 0 0 2 0 0 7 3 0 0 0 0 0 0 0 0 3 2 0 0 0 7 5 0 0 0 2 1 5 0 0 0 0 1 0 0 8 2 9 0 0 0 0 0 0 0 1 13 1 0 0 0 0 1 0 0 5 4 0 0 0 9 0 3 0 0 2 0 3 0 0 0 1 0 0 0 4 1 0 0 0 3
Manes.01G120300.v6.1 0 0 2 0 0 0 0 0 0 0 0 3 0 0 3 0 0 0 1 0 0 1 0 2 2 0 0 0 0 0 0 0 0 1 0 1 0 0 0 0 0 6 1 3 0 0 0 1 0 0 1 0 1 0 0 0 0 1 0 0 0 0 0 0 0 0 1 1 0 0 0 3 0 0 0 1 0 0 0 0 0 0 0 0 0 1 0 0 1 0 0 3 0 3 0 0 4 1 0 0 0 0 2 0 0 0 0 0 0 0 0 2 3 0 0 0 2 1 0 0 0 1 0 0 0 0 0 1 0 1 0 0 1 0 0 4 2 2 0 2 0 0 6 0 3 0 0 1 2 0 0 0 1 0 2 1 0 0 0 0 1 0 0 0 0 0 0 0 0 2 0 3 1 0 1 3 0 3 0 0 1 0 21 0 10 4 1 1 0 7 0 0 1 1 0 0 0 0 1 0 0 0 1 9 0 3 0 0 2 1 0 0 12 0 0 4 2 0 0 2 0 0 7 0 0 0 0 0 0 0 0 6 2 0 1 4 0 1 0 0 8 0 1 1 0 3 0 0 14 0 12 0 0 1 0 14 0 0 3 0 1 4 1 0 2 8 2 0 0 0 0 0 0 0 0 13 0 0 0 0 0 0 0 1 11 2 0 0 0 0 0 0 0 12 1 0 0 0 0 0 0 0 0 0 0 0 1 0 0 0 0 0 0 0 0 0 0 0 0 0 0 0 0 1 1 0 1 0 1 1 0 0 0 3 3 0 5 0 0 3 0 0 1 0 0 0 0 0 3 2 0 0 0 0 0 0 0 3 0 4 1 0 1 0 1 0 1 0 0 1 2 0 0 2 0 0 0 2 0 2 3 1 0 0 0 1 0 1 0 0 0 0 2 0 0 0 1 0 0 0 2 2 2 0 1 1 0 0 0 0 0 0 0 1 0 1 0 0 0 0 3 0 0 0 3 14 0 0 7 0 0 0 4 0 0 1 1 0 0 0 1 5 0 0 1 7 0 1 0 1 0 0 0 0 2 0 0 5 0 0 0 0 1 0 0 0 0 1 0 0 0 1 0 0 0 1 1 0 6 0 0 0 0 0 0 0 0 0 0 0 1 0 1 4 1 2 0 0 4 0 0 2 0 6 0 0 0 0 2 0 0 1 0 1 0 0 0 0 1 0 1 0 0 1 0 0 0 2 0 0 1 1 0 5 0 0 0 0 1 0 0 1 1 2 1 0 0 0 0 0 0 0 0 4 0 1 5 0 11 0 1 0 2 1 0 0 2 6 2 1 9 1 0 0 7 0 0 3 0 6 1 1 0 0 0 0 0 0 0 0 0 0 7 0 2 0 0 3 1 0 0 0 0 0 41 0 0 20 0 0 0 0 0 0 1 0 0 0 2 1 0 0 1 0 1 1 0 0 0 0 0 0 1 0 3 0 0 0 0 16 0 0 2 0 5 3 0 0 2 0 0 0 1 0 0 0 0 0 0 0 0 0 0 1 0 0 0 0 1 0 0 0 0 3 1 1 0 0 1 1 0 0 1 0 0 0 0 1 0 0 0 29 0 0 0 8 2 0 0 0 5 6 0 2 0 0 3 0 0 0 1 0 0 2 0 1 0 0 0 0 0 0 0 6 0 8 7 0 2 1 0 0 0 0 0 19 0 0 2 1 2 0 0 1 0 2 0 0 0 0 1 0 0 17 0 4 0 0
Manes.01G120400.v6.1 19 5 20 108 88 69 68 22 64 13 20 44 18 6 27 28 36 5 6 10 36 86 42 119 32 5 20 9 6 2 6 13 13 10 8 37 59 21 11 82 23 166 23 51 82 16 20 12 16 6 24 89 17 117 13 50 24 46 31 27 27 105 15 1 22 29 41 33 104 85 18 148 17 1 3 18 55 35 12 19 24 76 15 103 9 11 32 20 36 18 21 106 42 66 0 32 35 146 30 114 74 14 109 15 2 110 9 56 21 2 3 9 60 7 1 6 18 73 30 36 90 28 149 19 209 43 4 38 5 41 26 84 172 137 76 97 54 55 19 15 2 98 57 26 22 3 43 117 60 3 32 24 81 22 89 3 41 380 93 231 70 83 93 33 90 120 16 62 1 23 7 85 151 65 122 157 133 176 72 0 92 74 151 68 225 25 53 119 7 173 56 21 66 48 33 115 77 92 26 80 27 2 44 115 25 292 203 93 69 33 108 101 117 29 13 3 0 247 31 204 163 30 123 155 100 192 0 84 2 69 116 71 132 54 78 219 127 12 18 14 34 16 30 23 26 18 1 11 7 11 19 2 2 14 18 24 6 32 96 64 60 80 34 95 32 70 59 56 120 90 206 2 5 6 15 2 4 1 46 58 37 41 2 272 117 55 138 37 288 235 59 240 94 292 134 173 98 337 88 41 47 19 2 284 93 90 77 63 159 76 140 168 307 228 146 93 164 88 298 130 60 96 54 330 192 127 59 57 18 30 23 46 1 131 46 100 121 9 64 116 31 7 41 129 99 54 123 47 80 57 11 57 18 67 69 44 49 11 197 214 102 402 128 69 142 85 201 68 134 141 78 259 191 6 22 77 48 27 8 247 152 165 238 103 379 196 54 143 281 23 58 1 160 17 296 1 81 30 7 138 161 70 58 13 69 57 29 94 19 71 43 46 125 173 23 119 38 200 56 18 40 36 17 27 481 126 116 126 53 99 175 128 169 54 145 206 109 214 97 184 176 135 46 31 80 433 15 117 14 179 337 66 256 87 30 255 74 193 94 162 58 101 137 147 228 109 68 189 102 101 85 158 158 286 53 171 156 15 178 1 43 62 18 105 2 74 0 45 16 1 24 59 34 190 51 9 90 9 27 12 55 56 62 76 175 22 36 11 57 6 169 164 108 364 174 35 64 41 14 1 77 137 71 155 71 70 132 72 30 0 18 137 58 129 67 30 37 13 21 4 35 155 49 163 86 8 43 9 36 8 10 58 26 57 1 44 551 149 104 170 31 88 140 205 91 50 19 44 45 14 11 21 3 35 94 28 9 9 20 44 36 14 24 5 29 5 9 31 10 100 21 22 37 25 22 11 15 24 13 35 70 18 57 70 17 11 23 57 24 81 74 19 35 26 18 6 7 1 22 13 26 7 8 17 30 0 12 2 15 16 0 8 15 13 32 2 9 38 3 10 18 19 20 19 21 4 48 181 26 76 7 68 72 79 95 24 141 0 26 193 43 22 3 37 22 36 3 56 11 9 10 2 17 23 34 68 70 10 139 42 124 44 34 43 27 16 2 94 1 14 0 7 10 16 11 31 22 27 71 12 121 29 91 59 37 34 10 30 91 51 35 108 16 38 37 167 67 18 65 43 29 24 36 136 11 49 10 6 41 21 10 25 53 12 0 5 1 1 31 11 15 0 13 83 11 12 10 82 93 35 17 21 38 44 26 29 75 45
Manes.01G120500.v6.1 215 8 28 16 0 308 73 139 9 5 165 105 139 17 92 166 59 12 9 2 134 27 73 13 15 67 59 158 24 10 75 32 127 19 15 352 87 223 39 22 60 52 39 5 8 248 48 230 13 16 500 147 48 26 4 220 37 166 42 39 161 54 61 1 2 232 43 158 5 6 151 112 132 8 4 177 73 292 28 44 194 21 101 22 42 32 79 220 32 18 71 73 110 26 1 51 167 186 40 21 12 84 59 14 2 26 54 35 310 15 11 238 25 50 2 27 153 60 76 7 6 121 114 134 76 1 239 103 51 61 15 231 103 280 3 100 246 136 211 20 241 464 168 45 40 6 430 58 43 2 27 140 103 29 35 78 29 108 115 15 9 580 78 16 11 33 116 149 0 22 22 214 203 6 0 293 363 117 86 1 18 358 96 264 7 7 276 61 36 34 31 57 293 89 33 5 21 479 139 198 44 1 385 65 26 49 124 502 99 22 12 57 278 75 564 2 3 711 5 498 6 6 267 69 136 31 12 222 10 225 9 33 246 32 102 17 16 90 54 62 2 13 81 8 116 5 3 143 15 150 2 4 97 86 133 2 0 44 64 83 3 5 114 44 97 3 3 178 71 234 25 1 30 10 67 2 1 0 23 74 272 6 5 409 6 255 72 23 171 216 197 4 14 47 65 333 38 48 357 125 335 395 6 62 12 68 16 8 102 31 77 11 3 79 70 148 5 19 56 51 129 1 2 388 70 253 6 1 71 30 174 3 0 119 112 90 46 22 172 41 115 4 7 156 21 64 28 8 247 117 88 128 169 568 81 142 80 205 87 45 56 3 23 396 166 292 23 6 220 109 123 25 47 19 86 12 179 11 2 312 8 157 83 14 257 51 116 2 0 260 72 2 12 28 390 4 181 18 1 399 80 150 44 19 144 107 169 80 54 171 55 45 11 11 251 131 156 0 7 125 12 271 16 16 348 40 92 14 12 98 60 184 16 21 121 76 202 4 14 146 141 78 0 8 100 175 40 47 2 172 103 47 3 33 83 57 185 18 0 116 30 75 2 3 199 116 213 24 56 247 150 62 254 22 36 432 128 22 18 27 203 105 205 89 64 169 2 380 2 12 27 60 70 28 275 110 59 21 8 33 44 163 139 14 193 179 87 178 10 36 115 18 61 40 11 224 84 104 7 0 279 73 195 20 1 114 66 263 23 69 110 72 409 13 11 279 99 7 32 122 105 31 27 10 6 49 45 146 6 32 48 42 146 40 16 177 123 142 13 112 124 134 478 26 57 73 253 126 367 18 31 128 4 126 13 4 91 23 55 2 8 226 63 107 22 3 97 72 126 7 21 200 26 154 11 15 196 29 66 5 425 79 75 180 10 16 147 41 112 25 23 159 19 135 19 18 101 0 244 26 31 28 12 176 8 1 23 6 79 21 2 63 25 177 6 17 14 42 12 17 5 73 60 248 12 6 344 289 284 9 15 122 182 143 26 10 205 1 152 21 81 19 37 187 475 77 8 531 53 196 2 1 50 57 64 62 23 89 78 236 14 8 741 132 76 8 1 487 6 141 2 1 227 60 102 14 6 215 65 64 12 2 224 98 143 19 23 140 63 39 18 65 66 16 227 7 10 80 107 130 24 2 185 108 133 12 20 35 93 303 55 36 369 43 1 0 8 104 71 260 0 1 114 52 140 2 2 289 157 115 9 48 542 104 147 20 304 100
Manes.01G120600.v6.1 28 0 0 0 1 4 0 2 0 0 3 0 6 0 0 6 1 1 0 0 6 0 8 0 0 5 2 16 0 0 14 1 2 0 0 5 0 0 1 0 2 0 1 0 0 8 0 3 0 0 8 1 0 0 0 0 0 1 1 0 9 0 3 0 0 10 1 2 0 0 6 0 3 0 0 4 0 5 0 0 5 0 12 0 0 0 4 6 0 2 6 2 11 3 0 0 5 0 0 0 0 3 0 2 0 2 7 0 1 0 0 7 0 2 0 0 14 0 8 0 0 5 0 0 1 0 3 4 0 1 0 11 1 4 0 0 9 1 13 0 7 35 1 0 1 0 17 0 1 0 0 10 0 1 0 3 16 0 18 0 0 32 2 0 0 0 13 2 0 0 1 22 0 0 0 2 6 5 3 0 0 27 4 25 0 0 46 0 0 0 0 2 4 0 0 0 4 11 0 18 0 0 17 0 0 10 11 97 3 3 2 3 28 0 23 0 1 1 0 0 0 0 10 1 16 3 0 41 0 29 0 6 10 0 18 1 0 10 0 14 0 0 17 0 4 1 1 30 0 15 1 0 4 0 10 2 1 9 1 10 1 2 13 0 6 0 0 37 0 30 2 0 1 0 4 0 0 0 5 1 1 0 0 1 0 1 0 2 8 0 3 1 3 6 0 13 0 0 0 0 0 0 0 1 1 14 8 4 8 0 25 0 0 6 1 2 0 0 7 3 29 0 0 1 0 1 0 0 36 1 49 1 0 22 3 37 3 0 16 1 57 1 0 55 0 9 2 1 49 2 2 2 1 20 19 40 0 5 33 0 34 0 1 24 2 17 0 1 69 1 75 0 1 0 32 0 20 1 0 13 0 17 2 0 20 6 7 0 0 12 1 1 1 0 2 0 2 0 0 0 0 0 3 0 15 5 11 8 2 96 1 7 0 0 54 0 14 0 0 38 0 25 0 0 5 1 6 2 2 4 0 12 0 3 3 2 11 0 0 12 2 0 0 1 7 0 1 6 0 1 0 1 0 0 16 0 11 0 0 5 0 50 0 0 1 0 6 0 0 11 7 0 3 1 1 0 0 0 0 0 11 0 1 0 0 12 0 5 1 0 13 4 6 0 2 17 4 4 11 10 20 3 85 1 8 6 1 15 1 0 20 1 18 0 0 47 1 7 0 1 59 2 29 2 1 36 7 43 0 0 14 2 34 1 1 51 0 0 15 32 48 0 1 0 5 6 3 9 1 0 48 4 8 16 0 5 0 7 0 0 15 0 20 2 1 1 32 0 17 1 0 76 0 17 0 0 80 3 11 0 1 20 1 7 2 0 68 0 35 1 1 26 0 9 1 5 10 1 6 0 91 6 4 10 0 0 39 0 7 1 2 16 0 11 0 1 25 1 20 2 5 11 0 7 0 0 0 0 0 1 0 7 0 0 0 0 4 2 2 1 0 14 0 4 0 0 29 3 66 2 0 2 1 1 0 1 1 0 20 0 0 1 8 0 9 0 0 27 0 3 0 0 3 1 2 0 0 13 4 18 0 0 25 3 2 0 0 11 1 50 0 0 24 2 13 1 0 67 1 38 0 0 6 4 4 3 1 71 1 3 0 0 36 0 10 0 0 3 1 8 0 1 30 2 3 0 4 0 0 1 0 0 20 1 0 0 0 5 4 5 0 0 28 0 4 0 0 34 0 32 0 0 33 1 0 1 10 0
Manes.01G120700.v6.1 51 6 65 81 137 45 59 54 50 28 62 69 65 10 178 61 59 11 40 19 53 53 53 103 59 27 44 45 29 90 31 61 48 68 60 59 61 50 34 137 56 109 43 36 57 67 82 46 56 44 76 136 62 72 42 30 49 40 40 26 39 84 63 1 18 58 55 64 57 76 50 132 60 4 4 49 77 59 53 70 23 42 24 43 19 48 63 63 109 82 44 75 74 63 0 71 53 125 112 135 156 84 42 69 1 81 86 111 122 66 82 57 74 31 1 19 43 62 72 75 68 81 83 25 110 79 50 77 8 104 107 36 68 82 38 53 78 96 82 87 73 241 95 121 44 58 64 130 147 2 69 100 67 74 66 104 79 87 88 94 66 95 76 60 83 127 61 87 1 63 51 46 28 57 24 27 41 50 48 0 39 123 86 135 130 83 118 102 48 124 42 92 62 112 241 262 188 155 120 312 131 167 81 141 54 157 197 105 127 166 99 147 123 139 130 155 80 86 13 104 94 113 113 134 176 94 4 73 3 115 153 158 155 50 179 121 186 82 54 135 52 121 138 71 68 78 53 76 76 124 97 95 58 100 132 122 2 72 72 103 84 130 72 120 99 97 128 69 59 76 114 108 64 103 113 112 146 2 30 145 111 127 160 145 40 238 111 153 130 108 87 85 87 90 80 73 23 113 23 25 24 37 14 105 86 64 120 152 75 78 89 144 197 118 65 129 116 128 100 102 91 44 141 24 45 20 20 33 106 62 111 101 0 87 116 113 91 158 44 94 106 6 119 56 65 74 81 77 122 135 62 159 154 126 110 140 51 165 78 69 92 130 43 173 130 112 157 159 55 78 85 78 72 173 47 186 144 160 243 125 97 192 171 129 129 215 85 112 157 41 66 0 79 4 149 2 148 196 131 15 30 19 20 11 97 94 70 120 129 90 52 110 74 176 83 79 104 71 120 43 171 183 51 161 84 88 78 93 73 72 71 167 124 116 82 74 128 63 113 76 112 72 100 79 93 105 52 70 7 107 143 99 75 100 106 78 125 176 88 98 89 30 196 121 159 87 110 104 166 86 65 107 126 125 140 26 16 4 21 25 37 66 22 64 61 70 1 141 80 153 82 144 107 87 96 52 133 65 102 54 42 70 56 59 94 102 55 86 165 154 51 52 46 104 72 99 134 131 80 72 119 91 135 75 101 103 82 107 79 78 43 93 90 122 88 72 104 92 82 107 91 150 77 133 148 78 105 80 82 96 18 127 131 140 60 14 72 49 20 28 97 110 386 161 116 119 69 79 74 71 106 63 1 49 111 34 72 98 50 60 75 70 78 52 51 80 73 35 123 90 36 52 91 50 92 59 40 69 65 61 91 34 109 122 93 25 46 51 46 44 25 52 84 68 34 55 79 4 88 92 101 75 96 43 47 89 18 0 24 20 3 21 85 85 60 78 1 64 8 48 19 62 75 107 71 85 72 93 44 43 23 14 21 18 32 13 55 2 46 133 51 120 46 96 145 112 69 86 116 88 71 117 18 49 39 66 67 87 90 95 129 69 70 66 91 33 1 60 0 57 6 70 37 49 67 74 86 36 80 59 51 125 66 67 80 32 76 9 55 47 42 35 69 47 108 75 77 14 46 43 49 61 19 48 15 83 85 15 19 13 9 19 68 104 1 57 49 36 70 72 57 124 59 95 77 106 30 93 115 78 63 85 100 82 51 126 26 96
Manes.01G120800.v6.1 56 0 6 1 1 40 0 9 1 2 24 0 19 1 2 32 0 0 0 0 45 0 22 6 1 23 0 4 1 2 28 2 19 0 2 34 0 12 5 1 20 1 2 1 0 8 4 7 2 1 39 0 4 0 0 23 1 16 6 1 10 4 12 1 0 49 4 4 2 1 20 3 13 0 0 27 0 15 0 1 36 1 2 1 0 6 1 12 5 3 39 0 11 1 0 1 8 1 4 1 0 8 1 2 0 0 11 1 15 1 0 32 0 1 0 2 40 5 8 0 0 12 2 3 6 1 7 0 0 6 1 3 7 13 0 4 52 0 6 3 0 63 0 5 0 1 46 5 5 0 0 22 1 4 1 8 6 2 12 0 0 54 1 3 2 1 9 1 0 0 0 32 0 2 3 1 37 3 16 0 1 37 3 14 0 1 26 1 3 0 1 7 13 3 2 0 0 104 0 16 1 0 52 2 0 0 2 16 0 2 0 1 24 0 4 0 3 28 0 6 1 1 14 0 9 0 0 14 0 12 0 1 18 0 7 0 1 20 1 7 1 0 4 2 27 0 0 14 3 14 1 0 8 2 13 2 0 6 1 7 0 0 28 1 7 0 0 29 3 6 1 0 16 2 11 0 1 0 6 1 9 0 1 14 1 12 0 0 32 6 10 1 0 15 2 16 0 2 7 1 9 0 0 10 1 13 1 2 34 1 16 4 6 19 0 8 3 1 4 11 6 0 0 36 1 14 0 1 4 0 3 5 0 19 1 7 3 0 8 0 3 0 1 10 0 5 0 0 9 1 5 1 0 13 0 7 0 2 11 0 11 0 0 23 2 9 1 1 21 4 13 0 1 1 19 0 25 3 6 50 3 31 3 0 40 4 8 2 0 23 3 0 1 0 25 0 13 1 0 45 1 10 4 3 10 0 5 1 0 7 0 4 1 0 24 2 23 0 0 36 1 13 0 3 12 0 5 0 0 2 0 7 2 6 20 3 9 0 0 4 0 0 0 0 8 2 3 0 7 30 4 2 0 4 10 6 3 7 2 20 0 6 8 1 28 1 14 0 6 11 12 0 23 2 2 37 1 3 1 0 23 1 11 0 0 22 0 16 0 0 5 0 5 2 0 8 0 2 0 0 21 1 3 0 0 12 1 13 0 1 37 4 13 5 0 17 5 8 0 0 31 2 18 0 1 14 0 7 0 0 24 1 8 0 5 31 0 5 0 0 21 0 1 0 3 17 0 22 0 1 7 0 25 2 0 37 0 12 1 1 17 0 61 0 1 0 39 5 14 1 2 49 0 17 0 0 5 2 9 4 0 43 4 13 0 4 35 0 15 1 1 29 2 27 1 1 14 3 14 0 37 15 1 35 3 0 25 0 13 0 1 24 5 17 6 6 19 1 12 0 0 3 0 6 0 1 0 0 5 2 0 9 0 17 0 3 1 0 0 6 0 6 2 22 3 5 20 0 25 0 0 24 4 11 0 0 21 0 19 0 0 1 3 5 16 0 5 40 0 21 1 0 4 1 4 2 5 11 8 49 4 2 29 1 18 0 0 4 0 7 1 10 29 0 13 2 0 23 1 10 2 2 14 2 8 0 0 17 8 4 0 0 25 0 12 4 2 10 2 5 0 1 18 3 7 6 3 5 0 5 0 0 33 0 0 0 0 2 0 4 0 3 14 4 37 0 0 27 0 19 0 1 46 2 15 1 0 0
Manes.01G120900.v6.1 0 1 0 6 5 0 0 1 1 2 0 0 2 0 7 1 4 1 1 3 0 13 1 7 1 0 1 0 1 1 0 14 1 4 2 0 0 1 1 19 0 10 0 1 3 0 2 1 1 5 0 25 0 8 1 1 4 2 6 0 0 2 1 0 0 0 1 0 6 0 0 13 0 0 0 0 9 0 1 1 0 17 0 26 0 0 0 0 5 8 0 2 4 13 0 2 0 14 0 27 2 0 10 0 1 8 0 24 1 0 7 0 23 1 0 0 0 10 6 2 7 0 5 0 4 2 0 10 0 31 13 0 4 2 0 5 2 12 1 11 0 5 18 3 1 0 1 27 1 1 1 0 8 0 18 34 0 14 1 16 0 0 12 0 4 10 0 17 0 1 1 0 2 1 4 15 1 14 1 0 0 1 10 3 8 5 1 13 2 9 1 0 0 3 4 4 3 0 0 1 5 6 1 6 1 8 1 0 16 3 11 0 1 23 5 35 8 1 2 2 2 15 1 5 3 10 0 0 1 1 9 11 1 6 2 10 1 5 4 6 7 6 0 4 6 10 3 2 11 4 15 1 0 8 5 38 2 1 8 4 2 1 1 2 2 10 12 2 24 11 21 4 0 23 2 6 6 0 1 18 7 33 15 3 14 12 3 1 0 49 4 9 0 3 26 13 5 22 5 7 12 4 3 13 20 13 20 5 0 12 9 44 27 7 9 2 29 6 4 5 8 2 17 5 10 6 11 12 0 12 6 13 0 1 31 5 6 1 2 26 2 0 9 0 16 3 12 1 2 4 2 13 7 2 2 4 19 24 5 49 5 23 10 0 16 7 6 2 3 1 9 10 7 9 0 26 3 26 30 8 18 11 100 6 19 89 7 16 25 0 7 0 74 1 3 0 4 46 8 3 29 10 4 0 5 15 3 9 6 0 4 4 16 12 0 11 2 19 3 0 101 8 9 46 4 17 4 13 18 6 16 4 35 31 1 11 9 3 6 1 15 17 11 3 3 8 2 14 21 3 6 3 0 12 1 19 12 18 6 14 20 10 75 3 8 4 2 12 40 3 3 15 11 27 8 0 18 0 25 7 3 18 0 7 0 1 0 6 11 11 0 7 1 27 5 1 17 2 8 0 3 5 18 17 5 0 2 3 19 1 10 19 4 49 14 0 5 4 6 13 1 8 1 13 10 2 8 9 0 1 1 6 2 10 6 1 10 0 15 0 1 15 2 4 21 1 16 1 11 8 0 19 2 19 0 0 60 3 16 8 3 7 4 16 1 0 2 6 1 10 2 0 0 1 3 5 0 0 0 4 3 2 8 1 0 18 1 0 4 5 0 2 6 0 0 2 0 6 1 0 1 0 5 1 0 0 0 6 2 10 0 1 3 3 1 2 0 0 1 32 3 0 12 2 11 5 0 1 1 10 0 2 11 1 16 1 1 14 0 19 7 0 9 1 5 1 0 15 1 5 0 0 7 2 16 0 1 1 0 5 0 25 0 6 1 28 2 3 0 2 2 3 1 3 3 39 21 0 1 3 2 18 2 10 2 16 0 1 0 3 0 40 0 31 2 9 12 0 2 0 8 31 3 7 2 2 35 0 33 4 18 23 4 9 4 10 13 0 12 1 1 3 0 28 0 36 48 2 7 10 0 11 3 3 0 6 1 0 1 4 8 7 0 6 3 0 0 0 3 0 0 0 1 50 0 32 7 1
Manes.01G121000.v6.1 0 0 0 0 0 0 0 0 0 0 0 0 0 0 0 0 0 0 0 0 0 0 0 0 0 0 0 0 0 0 0 0 0 0 0 0 0 0 0 0 0 0 0 0 0 0 0 0 0 0 0 0 0 0 0 0 0 0 0 0 1 0 0 0 0 0 0 0 0 0 0 0 0 0 0 0 0 0 2 0 0 0 0 0 0 0 0 0 0 0 0 0 0 0 0 0 0 0 1 0 0 0 0 0 0 0 0 0 0 0 0 0 0 0 0 0 0 0 0 0 0 0 0 0 0 0 0 0 0 0 0 0 0 0 0 0 0 0 0 0 0 0 0 0 0 0 0 0 0 0 0 0 0 0 0 0 0 0 0 0 0 0 0 0 0 0 0 0 0 0 0 0 0 0 0 0 0 0 0 0 0 0 0 0 0 0 0 0 0 0 0 0 0 0 0 0 0 0 0 0 0 0 0 0 0 0 0 0 0 0 0 0 0 0 0 0 0 0 0 0 0 0 0 0 0 0 0 0 0 0 0 0 0 0 0 0 0 0 0 0 0 0 0 0 0 0 0 0 0 0 0 0 0 0 0 0 0 0 0 0 0 0 0 0 0 0 0 0 0 0 0 0 0 0 0 0 0 0 0 0 0 0 0 0 0 0 0 0 0 0 0 0 0 0 0 0 0 0 1 0 1 0 0 0 0 0 0 0 0 0 0 0 0 0 0 0 0 0 0 0 0 0 0 0 0 0 0 0 0 0 0 0 0 0 0 2 0 0 0 0 0 0 0 0 0 0 0 0 0 0 0 0 0 0 0 0 0 0 0 0 0 0 0 0 0 0 0 0 0 0 0 0 0 0 0 0 0 0 0 0 0 1 0 0 0 0 0 0 0 0 0 0 0 0 0 0 1 0 0 0 0 0 0 0 0 0 0 0 0 0 0 0 0 0 0 0 0 0 0 0 0 0 0 0 0 0 0 0 0 0 0 0 0 0 0 0 0 0 0 0 0 0 0 0 0 0 0 0 0 0 0 0 0 0 0 0 0 0 0 0 0 0 0 0 0 0 0 0 0 0 0 0 0 0 0 0 0 0 0 0 0 0 0 0 0 0 0 0 0 0 0 0 0 0 0 0 0 0 0 0 0 0 0 0 0 0 0 0 0 0 0 0 0 0 0 0 0 0 0 0 0 0 0 0 0 0 0 0 0 0 0 0 0 0 0 0 0 0 0 0 0 0 1 0 0 0 0 0 0 0 0 0 0 0 0 0 0 0 0 0 0 0 1 0 0 0 0 0 1 0 0 0 0 0 0 0 0 0 0 0 0 0 0 0 0 0 0 0 0 0 0 0 0 0 0 0 0 0 0 0 0 0 0 0 0 0 0 0 0 0 0 0 0 2 0 0 0 0 0 0 0 0 0 0 0 0 0 0 0 0 0 0 0 0 0 0 0 0 0 0 0 0 0 0 0 0 0 0 0 0 0 0 0 0 0 0 0 0 0 0 0 0 0 0 0 0 0 0 0 0 0 0 0 0 1 0 0 0 0 0 0 0 0 0 0 0 0 0 0 0 0 0 0 0 0 0 0 0 0 1 0 0 0 0 0 0 0 0 0 0 0 0 0 0 0 0 0 0 0 0 0 0 0 0 0 0 0 0 0 0 0 0 0 0 0 0 0 0 0 0 0 0 0 0 0 0 0 0 0 0 0 0 0 0 0 0 0 0
Manes.01G121100.v6.1 0 0 0 0 0 0 0 0 0 0 0 0 0 0 0 0 0 0 0 0 0 0 0 0 0 0 0 0 0 0 0 0 0 0 0 0 0 0 0 0 0 0 0 0 0 0 0 0 0 0 0 0 0 0 0 0 0 0 0 0 0 0 0 0 0 0 0 0 0 0 0 0 0 0 0 0 0 0 0 0 0 0 0 0 0 0 0 0 0 0 0 0 0 0 0 0 0 0 0 0 0 0 0 0 0 0 0 0 0 0 0 0 0 0 0 0 0 0 0 0 0 0 0 0 0 0 0 0 0 0 0 0 0 0 0 0 0 0 0 0 0 0 0 0 0 0 0 0 0 0 0 0 0 0 0 0 0 0 0 0 0 0 0 0 0 0 0 0 0 0 0 0 0 0 0 0 0 0 0 0 0 0 0 0 0 0 0 0 0 0 0 0 0 0 0 0 0 0 0 0 0 0 0 0 0 0 0 0 0 0 0 0 0 0 0 0 0 0 0 0 0 0 0 0 0 0 0 0 0 0 0 0 0 0 0 0 0 0 0 0 0 0 0 0 0 0 0 0 0 0 0 0 0 0 0 0 0 0 0 0 0 0 0 0 0 0 0 0 0 0 0 0 0 0 0 0 0 0 0 0 0 0 0 0 0 0 0 0 0 0 0 0 0 0 0 0 0 0 0 0 0 0 0 0 0 0 0 0 0 0 0 0 0 0 0 0 0 0 0 0 0 0 0 0 0 0 0 0 0 0 0 0 0 0 0 0 0 0 0 0 0 0 0 0 0 0 0 0 0 0 0 0 0 0 0 0 0 0 0 0 0 0 0 0 0 0 0 0 0 0 0 0 0 0 0 0 0 0 0 0 0 0 0 0 0 0 0 0 0 0 0 0 0 0 0 0 0 0 0 0 0 0 0 0 0 0 0 0 0 0 0 0 0 0 0 0 0 0 0 0 0 0 0 0 0 0 0 0 0 0 0 0 0 0 0 0 0 0 0 0 0 0 0 0 0 0 0 0 0 0 0 0 0 0 0 0 0 0 0 0 0 0 0 0 0 0 0 0 0 0 0 0 0 0 0 0 0 0 0 0 0 0 0 0 0 0 0 0 0 0 0 0 0 0 0 0 0 0 0 0 0 0 0 0 0 0 0 0 0 0 0 0 0 0 0 0 0 0 0 0 0 0 0 0 0 0 0 0 0 0 0 0 0 0 0 0 0 0 0 0 0 0 0 0 0 0 0 0 0 0 0 0 0 0 0 0 0 0 0 0 0 0 0 0 0 0 0 0 0 0 0 0 0 0 0 0 0 0 0 0 0 0 0 0 0 0 0 0 0 0 0 0 0 0 0 0 0 0 0 0 0 0 0 0 0 0 0 0 0 0 0 0 0 0 0 0 0 0 0 0 0 0 0 0 0 0 0 0 0 0 0 0 0 0 0 0 0 0 0 0 0 0 0 0 0 0 0 0 0 0 0 0 0 0 0 0 0 0 0 0 0 0 0 0 0 0 0 0 0 0 0 0 0 0 0 0 0 0 0 0 0 0 0 0 0 0 0 0 0 0 0 0 0 0 0 0 0 0 0 0 0 0 0 0 0 0 0 0 0 0 0 0 0 0 0 0 0 0 0 0 0 0 0 0 0 0 0 0 0 0 0 0 0 0 0 0 0 0 0 0 0 0 0 0 0 0 0 0 0 0 0 0 0 0 0 0 0 0
Manes.01G121200.v6.1 0 0 0 0 0 0 0 0 0 0 0 0 0 0 0 0 0 0 0 0 0 0 0 0 0 0 0 0 0 0 0 0 0 0 0 0 0 0 0 0 0 0 0 0 0 0 0 0 0 0 0 0 0 0 0 0 0 0 0 0 0 0 0 0 0 0 0 0 0 0 0 0 0 0 0 0 0 0 0 0 0 0 0 0 0 0 0 0 0 0 0 0 0 0 0 0 0 0 0 0 0 0 0 0 0 0 0 0 0 0 0 0 0 0 0 0 0 0 0 0 0 0 0 0 0 0 0 0 0 0 0 0 0 0 0 0 0 0 0 0 0 0 0 0 0 0 0 0 0 0 0 0 0 0 0 0 0 0 0 0 0 0 0 0 0 0 0 0 0 0 0 0 0 0 0 0 0 0 0 0 0 0 0 0 0 0 0 0 0 0 0 0 0 0 0 0 0 0 0 0 0 0 0 0 0 0 0 0 0 0 0 0 0 0 0 0 0 0 0 0 0 0 0 0 0 0 0 0 0 0 0 0 0 0 0 0 0 0 0 0 0 0 0 0 0 0 0 0 0 0 0 0 0 0 0 0 0 0 0 0 0 0 0 0 0 0 0 0 0 0 0 0 0 0 0 0 0 0 0 0 0 0 0 0 0 0 0 0 0 0 0 0 0 0 0 0 0 0 0 0 0 0 0 0 0 0 0 0 0 0 0 0 0 0 0 0 0 0 0 0 0 0 0 0 0 0 0 0 0 0 0 0 0 0 0 0 0 0 0 0 0 0 0 0 0 0 0 0 0 0 0 0 0 0 0 0 0 0 0 0 0 0 0 0 0 0 0 0 0 0 0 0 0 0 0 0 0 0 0 0 0 0 0 0 0 0 0 0 0 0 0 0 0 0 0 0 0 0 0 0 0 0 0 0 0 0 0 0 0 0 0 0 0 0 0 0 0 0 0 0 0 0 0 0 0 0 0 0 0 0 0 0 0 0 0 0 0 0 0 0 0 0 0 0 0 0 0 0 0 0 0 0 0 0 0 0 0 0 0 0 0 0 0 0 0 0 0 0 0 0 0 0 0 0 0 0 0 0 0 0 0 0 0 0 0 0 0 0 0 0 0 0 0 0 0 0 0 0 0 0 0 0 0 0 0 0 0 0 0 0 0 0 0 0 0 0 0 0 0 0 0 0 0 0 0 0 0 0 0 0 0 0 0 0 0 0 0 0 0 0 0 0 0 0 0 0 0 0 0 0 0 0 0 0 0 0 0 0 0 0 0 0 0 0 0 0 0 0 0 0 0 0 0 0 0 0 0 0 0 0 0 0 0 0 0 0 0 0 0 0 0 0 0 0 0 0 0 0 0 0 0 0 0 0 0 0 0 0 0 0 0 0 0 0 0 0 0 0 0 0 0 0 0 0 0 0 0 0 0 0 0 0 0 0 0 0 0 0 0 0 0 0 0 0 0 0 0 0 0 0 0 0 0 0 0 0 0 0 0 0 0 0 0 0 0 0 0 0 0 0 0 0 0 0 0 0 0 0 0 0 0 0 0 0 0 0 0 0 0 0 0 0 0 0 0 0 0 0 0 0 0 0 0 0 0 0 0 0 0 0 0 0 0 0 0 0 0 0 0 0 0 0 0 0 0 0 0 0 0 0 0 0 0 0 0 0 0 0 0 0 0 0 0 0 0 0 0 0 0 0 0 0 0 0 0 0 0 0
Manes.01G121300.v6.1 2 0 0 12 0 3 0 6 2 0 2 0 3 0 0 8 4 1 0 1 11 0 6 10 0 0 1 4 6 0 3 7 11 0 0 8 0 3 2 0 9 8 2 15 0 3 1 6 1 0 2 2 1 4 0 10 21 37 27 1 0 4 0 0 1 0 0 2 13 0 0 141 4 1 1 4 5 10 7 0 2 18 3 4 1 5 4 2 3 1 1 3 49 3 0 8 0 133 0 0 0 2 1 1 0 0 1 0 1 0 0 0 0 0 0 0 16 0 3 0 0 1 2 0 3 0 2 0 0 1 0 0 1 1 0 0 1 0 6 0 15 9 0 1 0 0 2 1 2 0 0 5 0 3 4 1 1 1 1 12 0 1 0 2 0 3 0 7 0 3 58 0 1 2 1 0 0 1 2 0 0 0 1 4 0 7 3 3 0 4 0 1 21 22 202 139 4 5 13 4 31 97 9 19 25 25 21 18 60 44 94 41 44 173 40 78 1 23 7 34 21 3 2 52 45 7 23 6 6 47 62 193 8 51 62 71 9 347 879 162 2403 1998 65 1436 91 1112 1123 162 980 128 1322 636 72 647 317 1340 11 63 836 1 1471 821 61 1263 51 584 1064 371 426 566 2051 584 366 2009 196 2336 1006 3 14 129 250 98 3 310 17 143 13 13 116 168 25 374 110 122 79 17 6 41 286 457 195 167 50 104 165 305 61 5 6 46 13 123 423 94 4 13 10 1 11 39 13 19 4 7 13 2 9 90 3 15 10 8 0 2 13 19 21 10 1 2 4 3 2 17 178 218 252 182 104 7 169 286 49 142 59 220 314 316 683 285 360 421 160 11 158 153 371 148 14 16 4 18 12 3 8 13 16 99 0 8 5 10 9 4 33 22 7 18 5 84 967 1 3883 53 25 0 25 30 4 32 151 70 6 5 21 7 10 2 15 12 2 10 1 5 18 14 13 3 4 33 7 18 1 9 19 130 42 215 104 155 8 176 195 58 19 53 113 22 8 10 2 3 3 5 62 13 50 16 23 15 9 9 0 8 1 24 39 53 1 12 38 24 39 4 135 34 107 45 35 168 28 123 68 75 1 21 152 0 85 19 8 2 2 1 2 19 1 9 2 5 9 6 14 1800 523 5 4 2 1397 178 19 180 315 915 1518 19 1 10 1264 0 5 3 6 1286 418 18 3 28 4 0 18 3 2 432 352 204 9 28 204 377 3 7 3 626 456 29 6 50 252 36 3 18 11 36 153 9 511 3 293 75 12 29 168 1 0 3 2 11 11 28 25 0 28 7 2 8 12 84 93 22 2 10 6 94 3 2 29 6 5 17 4 155 253 13 2 203 1 2 108 4 4 6 10 26 18 3 1 19 27 0 1 1 12 8 9 0 10 12 13 6 6 3 6 11 256 1 19 4 7 1189 212 0 5 57 1632 4 3 2 2 3 11 95 249 111 132 5 3 15 4 15 434 32 15 14 83 1 6 158 57 1 4 63 128 10 871 20 3 0 21 19 18 21 16 38 47 11 0 2 5 53 5 1 1 49 60 2 3 1 43 16 1 0 5 13 38 1 0 21 3 50 8 0 2 26 25 15 0 2 0 3 5 1 14 10 21 153 6 4 7 37 5 0 9 3 26 11 1 2 36 40 4 0 5 13 6 1 76 15 30 68 13 40 5 398 2 366 133 1 12 92 208 20 114 73 173 0 0 22 205 138 6 18 9 1 13 18 2 2
Manes.01G121400.v6.1 200 17 499 114 98 221 111 235 111 367 324 58 303 20 300 288 166 29 57 110 201 32 392 101 449 97 139 233 24 1013 125 98 301 112 428 279 124 219 55 272 181 198 328 27 450 252 183 245 69 60 257 143 325 144 301 187 227 403 94 217 77 78 223 6 313 136 100 383 132 384 343 286 168 16 7 234 72 350 25 297 170 62 144 101 181 73 63 171 116 78 83 122 323 200 1 81 318 220 688 167 110 476 127 383 6 205 468 66 618 34 721 306 58 97 4 45 165 139 348 175 1177 754 384 122 215 409 276 103 41 64 666 20 250 244 11 40 53 113 267 110 45 350 89 1063 34 164 180 74 621 1 43 345 115 594 80 33 350 67 448 121 449 218 88 629 45 188 29 150 0 122 151 133 66 539 146 71 96 183 278 0 296 433 31 283 59 234 105 49 330 97 259 489 49 196 1065 192 166 39 201 325 207 893 332 172 287 193 275 115 126 1051 47 332 69 103 543 501 604 141 12 400 83 355 8 70 420 106 26 45 7 492 316 35 34 68 285 162 813 254 171 311 66 467 536 264 386 127 357 200 124 427 69 453 216 161 475 144 7 222 73 229 40 376 240 294 395 91 392 438 204 450 174 758 389 191 536 338 514 1 18 208 317 62 98 205 123 466 118 385 367 100 320 106 78 30 57 503 23 246 280 107 305 38 218 58 106 227 75 379 287 163 229 68 639 71 80 477 133 286 22 94 237 40 329 114 96 399 26 288 333 172 339 96 4 51 115 231 216 457 108 107 274 3 639 49 74 352 94 1341 90 145 204 139 168 123 72 384 95 230 298 186 267 37 79 181 199 405 126 650 96 58 442 153 378 835 124 35 874 55 1539 610 62 506 91 153 332 65 127 63 805 423 189 5 137 19 77 2 429 787 426 97 51 315 39 176 27 34 211 47 75 297 35 534 60 799 175 99 481 29 526 158 65 663 33 887 180 60 159 202 78 60 120 640 85 266 80 80 288 23 34 149 210 122 295 365 51 175 162 115 13 127 224 545 56 989 446 58 331 82 549 178 283 158 250 401 96 94 303 55 661 557 233 109 487 83 98 334 183 26 150 470 300 138 227 18 358 13 5 390 39 60 442 193 513 90 449 396 66 487 47 19 32 27 105 53 401 467 27 284 73 206 273 75 444 58 654 136 121 297 30 501 230 95 568 14 502 88 142 413 73 364 357 60 306 33 307 236 263 315 94 374 313 124 612 95 140 290 96 490 40 419 35 49 955 114 136 217 25 287 7 172 278 161 1717 61 199 199 201 112 270 64 207 244 6 503 27 209 334 25 130 16 76 333 194 142 89 611 43 37 379 54 129 118 62 264 41 41 142 31 176 12 161 111 73 387 37 144 279 104 259 27 296 257 105 341 35 680 394 2 256 40 401 263 270 203 95 487 15 8 57 26 9 165 92 198 25 180 6 176 9 166 211 169 58 204 59 226 253 135 198 11 48 293 96 241 96 128 13 3 88 75 138 85 276 96 806 173 301 292 17 418 46 281 94 117 1193 141 598 256 237 303 82 511 239 166 640 123 5 27 7 285 7 403 140 86 457 53 223 239 94 124 75 132 73 107 207 49 83 204 58 630 109 24 473 92 421 193 153 93 138 331 102 259 149 48 62 47 24 295 169 404 6 489 193 234 3 143 216 149 73 278 100 340 240 122 295 43 164 502 40 370 8 150 260 181 278 63 139 59
Manes.01G121500.v6.1 9 6 7 30 52 7 22 10 54 6 6 19 12 19 37 6 28 5 41 7 7 15 4 51 29 1 14 0 28 32 3 6 8 45 27 6 11 7 17 17 1 45 7 29 18 22 9 1 69 12 18 33 3 68 23 7 23 10 30 24 24 27 6 1 25 13 14 3 40 5 14 36 14 1 3 2 11 9 8 40 7 22 6 71 11 9 58 11 83 40 26 21 7 27 0 36 7 36 3 16 45 4 23 12 0 47 1 25 7 24 19 8 15 3 1 15 21 33 10 20 16 3 12 10 68 15 13 28 0 37 45 4 36 14 5 9 3 18 3 45 10 9 19 8 99 38 18 13 8 2 38 0 23 5 56 4 1 16 5 20 31 25 12 8 31 47 0 19 0 80 20 5 33 15 19 39 1 19 4 0 40 16 23 20 120 18 17 26 4 57 85 8 3 39 2 151 51 15 25 6 110 59 11 42 1 123 69 7 38 10 92 83 6 25 15 80 25 17 3 16 79 20 10 72 13 97 0 5 4 12 180 23 7 11 4 67 40 3 34 14 21 25 2 6 6 29 10 3 8 6 13 11 1 11 11 16 0 4 9 5 29 15 4 37 8 20 19 1 10 0 33 19 1 12 2 27 21 0 2 23 4 46 23 18 33 3 199 63 4 17 2 39 20 12 37 18 17 34 11 68 5 31 19 8 56 1 47 23 5 28 11 78 29 32 15 16 32 27 20 16 2 35 13 55 63 19 33 19 7 23 3 44 2 4 21 13 60 24 9 17 4 6 54 18 26 0 87 69 15 70 2 34 35 7 45 1 47 22 7 29 7 270 16 6 60 15 93 58 17 34 33 116 52 30 3 9 27 87 73 29 50 21 65 58 25 83 3 59 32 10 47 0 125 0 30 0 15 101 17 4 26 0 35 61 7 29 8 87 87 6 27 14 89 178 8 57 9 72 14 8 23 26 22 31 78 57 18 71 31 17 34 29 58 36 12 9 6 52 30 5 23 22 51 42 23 68 4 46 0 45 53 16 35 40 16 56 14 46 21 7 14 8 98 30 63 7 4 79 9 44 4 22 3 70 55 10 28 6 94 29 15 58 3 80 24 2 0 5 26 8 3 24 14 40 13 4 17 4 47 50 9 14 4 17 36 6 13 5 66 33 12 31 8 41 6 8 41 13 31 26 5 31 4 36 16 4 40 4 40 85 3 17 2 17 11 1 37 1 65 53 5 16 15 38 41 5 50 7 21 11 8 31 13 45 48 6 22 38 44 31 3 17 24 28 33 51 8 13 3 50 50 4 4 14 44 25 7 1 8 18 15 2 9 15 31 3 5 10 6 23 15 15 29 7 36 42 14 7 7 49 4 6 35 5 37 11 7 15 8 40 28 7 13 15 11 23 6 1 1 18 44 0 20 2 24 38 12 0 8 6 0 0 5 4 17 13 3 30 0 48 14 6 9 11 16 10 9 52 5 6 22 4 12 4 52 11 17 1 0 61 17 15 2 27 9 131 19 23 27 25 55 27 3 28 5 102 65 17 57 15 36 41 23 53 2 34 3 15 0 2 4 31 6 3 9 85 21 3 34 2 42 51 24 28 12 11 31 9 14 12 20 81 4 18 5 131 23 19 15 9 53 32 6 51 1 67 16 3 28 1 21 19 10 26 1 7 9 6 9 1 58 30 4 26 9 21 38 21 49 6 30 46 17 26 13 62 18 24
Manes.01G121600.v6.1 154 32 289 156 232 180 188 221 102 141 178 327 215 82 409 219 204 32 104 58 128 93 174 265 250 73 146 209 63 261 59 131 90 76 423 163 165 168 95 233 78 182 109 52 169 152 164 155 152 150 152 151 197 125 63 80 159 219 105 410 52 155 148 1 144 185 158 131 114 267 146 244 86 4 32 66 119 201 130 304 88 130 125 140 142 64 184 215 241 245 112 125 142 155 7 193 322 237 313 301 428 130 156 151 6 371 141 314 349 150 348 148 287 78 6 69 111 189 84 107 179 158 147 98 241 165 114 137 24 94 149 125 309 237 39 189 89 147 127 147 243 190 162 208 113 137 120 200 171 9 109 105 103 112 70 173 118 267 184 202 362 350 148 295 144 305 47 154 0 113 145 119 83 157 177 197 116 125 121 1 270 214 218 289 292 190 178 277 104 253 151 169 155 222 714 371 362 302 129 532 206 173 113 207 85 195 344 198 359 302 156 245 127 223 241 223 196 326 65 415 269 489 230 268 340 183 20 83 7 445 245 436 371 111 270 172 363 88 143 134 128 367 203 377 197 306 317 125 280 220 270 243 74 306 331 275 7 215 295 143 235 310 83 313 226 337 538 85 212 211 342 390 97 270 236 286 607 1 37 178 136 153 122 117 131 250 197 382 151 288 154 215 253 134 145 186 70 225 145 189 232 234 214 99 112 91 126 168 141 114 121 215 394 73 97 256 125 213 81 95 116 79 153 200 188 250 123 303 80 94 132 154 1 104 206 129 145 209 96 173 195 18 212 96 136 176 223 209 108 117 141 209 185 218 102 203 103 347 132 355 126 116 158 270 436 225 119 189 192 263 382 209 193 230 42 381 286 163 280 156 157 314 267 464 98 396 135 199 169 88 95 1 221 26 66 10 174 247 226 72 174 74 122 183 143 123 96 153 287 186 81 162 83 212 61 100 98 48 85 71 187 282 55 213 237 119 92 224 138 52 107 170 241 290 63 130 131 118 192 55 156 139 152 273 32 153 90 131 20 127 121 136 87 223 84 118 71 277 270 70 102 135 276 501 181 121 87 143 187 392 121 125 286 257 500 392 255 58 269 215 110 245 253 188 630 64 2 258 151 260 115 237 325 155 237 68 260 241 254 151 154 405 319 246 516 176 158 223 280 426 107 221 267 224 229 86 328 212 182 294 263 224 272 140 188 201 215 379 175 183 85 145 213 233 224 142 266 120 145 255 148 250 236 233 334 161 225 234 150 368 41 250 315 194 319 294 1005 625 100 333 130 284 883 350 633 230 118 126 161 91 232 155 9 209 181 139 89 52 98 30 117 88 179 108 164 209 73 125 186 124 107 111 228 130 114 177 101 80 120 53 119 72 183 243 239 137 160 141 170 96 129 96 166 276 167 316 90 3 241 151 337 106 226 134 120 138 50 4 128 133 3 39 105 142 54 167 34 276 14 157 195 108 109 189 121 238 210 205 175 84 79 158 234 163 231 273 228 3 106 228 168 210 30 213 134 157 206 186 127 267 208 282 66 174 181 91 211 96 106 214 115 81 232 106 203 122 6 120 4 121 8 122 57 77 94 152 196 98 128 96 124 194 142 134 148 43 121 33 168 91 99 145 86 94 123 102 128 84 176 96 133 314 117 66 85 136 225 82 98 149 89 135 144 290 2 144 263 59 89 165 84 469 50 107 145 63 93 195 230 186 33 246 162 109 150 158 157 176
Manes.01G121700.v6.1 0 0 1 0 0 1 3 2 0 0 2 0 0 0 0 0 4 1 0 0 1 0 2 0 0 2 2 2 0 0 1 0 1 1 0 0 0 1 0 0 3 5 3 0 0 0 3 4 0 0 1 1 6 0 0 1 2 3 0 0 1 0 1 0 0 1 0 1 3 0 1 7 3 0 1 0 2 6 0 0 0 1 0 0 0 0 2 2 0 0 0 3 2 0 0 0 2 4 2 0 0 2 1 9 0 0 1 3 7 0 1 0 1 0 0 2 2 0 7 0 0 2 0 2 0 0 0 0 1 0 0 1 4 5 0 0 0 1 1 0 0 2 0 2 0 0 0 1 1 0 0 0 1 3 0 0 2 1 3 0 0 0 0 5 0 0 0 1 0 0 0 1 0 1 0 0 1 0 3 0 0 2 0 13 0 0 2 3 2 0 0 5 0 1 11 0 0 0 3 14 0 0 0 11 1 1 0 0 2 1 0 0 4 0 7 0 0 1 0 7 0 0 0 1 10 0 0 0 0 6 0 0 4 2 7 0 0 3 2 7 0 1 4 1 1 0 0 2 3 4 0 0 0 2 4 0 0 0 0 2 1 0 1 0 2 0 0 0 4 4 3 0 2 6 2 1 1 0 1 1 4 1 0 2 0 6 0 1 2 0 2 0 0 0 0 3 0 0 0 0 3 0 0 0 4 6 0 0 0 5 10 0 0 0 2 5 0 0 0 0 3 0 0 1 3 5 1 0 0 0 2 0 0 0 3 4 0 0 0 1 4 0 0 1 0 4 1 0 1 9 4 0 0 1 2 0 0 0 1 1 5 0 0 6 2 3 0 0 0 1 12 0 0 0 4 7 9 0 0 3 0 8 10 0 5 0 5 0 0 2 3 0 1 0 3 0 6 0 0 1 1 4 0 0 0 5 2 0 0 2 1 7 0 0 2 0 0 0 0 3 4 11 0 0 0 2 4 0 0 0 0 7 0 0 0 0 3 0 0 6 0 0 0 0 0 4 1 0 0 0 0 6 0 0 0 6 1 0 0 1 4 13 0 0 2 1 0 0 0 7 1 2 6 0 0 0 1 4 0 0 1 1 4 3 0 0 0 3 0 0 4 3 5 0 0 5 1 3 0 0 2 4 0 0 0 0 2 2 0 0 4 4 4 0 0 0 4 9 0 0 3 2 5 0 0 1 2 7 0 0 0 2 4 0 0 1 0 2 0 0 0 1 5 0 0 2 0 5 0 0 0 2 8 0 0 0 10 8 0 0 1 0 13 0 0 4 0 0 2 0 0 1 0 2 0 0 1 4 1 0 0 0 1 0 0 0 0 0 1 0 0 0 0 3 2 0 0 0 2 0 0 0 0 3 0 0 6 0 4 0 0 0 4 4 0 0 1 0 1 0 0 1 1 1 0 0 0 0 0 0 0 0 7 0 2 0 2 1 0 0 0 2 1 3 0 0 1 8 2 0 0 0 0 1 0 0 0 1 4 0 0 1 1 0 5 3 0 5 2 7 0 0 0 0 1 0 0 0 0 3 0 0 1 3 3 0 1 1 0 1 0 0 1 0 4 0 0 1 0 1 0 0 0 1 5 0 0 0 6 6 0 6 0 0 5 0 0 0 0 0 0 0 2 2 0 5 0 0 2 5 0 0 1 1 0 1 0 0 6 6 0 0 0 4 1 0 0 1 1 2 0 0 1 0 3 0 0 1
Manes.01G121800.v6.1 11 7 25 15 38 25 22 52 26 5 35 43 34 5 12 15 32 4 14 6 11 19 30 20 6 10 15 46 9 8 3 3 21 6 4 16 22 25 9 10 10 71 4 10 25 16 26 56 19 17 25 20 18 18 21 22 26 32 8 14 1 37 36 1 6 21 16 38 19 18 20 18 25 0 6 35 39 102 6 5 21 13 44 31 3 17 21 45 18 17 9 32 38 15 0 24 57 41 49 35 38 34 46 32 1 52 46 48 134 13 22 26 35 10 0 3 37 32 19 3 17 29 39 17 29 11 14 26 1 20 15 3 88 39 8 27 21 61 71 12 11 51 53 29 31 9 29 53 16 1 35 21 70 32 11 24 20 47 46 66 53 29 31 23 26 22 17 70 1 20 16 51 41 38 24 6 19 32 35 0 13 29 46 84 25 17 19 20 9 16 4 33 18 47 60 26 21 25 33 53 39 17 18 30 9 16 31 14 28 21 15 41 17 15 44 31 6 11 10 73 18 30 8 47 53 22 0 6 1 24 38 18 15 10 25 6 8 20 17 25 7 6 48 35 94 15 20 37 25 76 10 3 37 45 68 23 0 21 20 45 15 22 7 23 22 9 29 62 21 93 15 9 25 7 54 9 14 0 6 53 99 28 8 81 24 256 20 26 49 35 59 43 48 40 47 144 4 14 4 87 47 75 22 28 12 25 28 22 6 13 14 8 5 22 24 91 16 26 24 5 39 11 14 25 61 50 42 41 30 55 92 17 0 45 52 30 33 26 7 30 49 3 5 6 27 10 26 39 27 51 17 27 8 31 35 36 4 22 40 26 39 42 30 19 44 38 18 13 14 14 40 20 14 17 13 16 45 28 10 11 4 38 27 9 11 29 40 12 3 53 17 1 10 0 125 0 86 36 13 4 33 30 13 8 15 44 47 10 21 5 7 17 8 30 24 51 55 14 8 22 27 71 13 22 35 87 42 38 21 31 57 66 37 51 31 33 78 33 14 25 31 19 7 0 42 71 26 11 0 72 44 28 40 43 30 44 87 41 19 38 18 8 9 4 72 37 54 45 11 122 24 42 82 17 25 15 41 21 46 5 22 54 40 13 11 37 0 159 21 9 16 23 26 14 31 12 30 10 13 7 4 9 19 2 13 9 41 18 26 32 20 4 10 20 2 18 42 40 17 6 26 20 43 20 13 18 43 55 9 9 9 5 56 7 8 23 26 6 13 16 16 25 20 15 24 16 26 31 3 6 6 19 30 20 15 15 37 43 7 16 9 18 89 29 23 97 14 29 41 8 21 6 0 15 16 26 9 6 19 9 12 32 38 54 17 7 11 32 49 14 10 10 29 40 12 29 18 0 17 9 10 5 29 66 19 9 5 20 16 18 24 12 13 38 11 8 15 0 44 29 21 16 30 77 11 7 6 0 18 14 1 18 24 57 6 13 0 11 3 11 12 44 26 73 13 6 25 62 57 8 10 7 59 34 33 18 11 0 23 16 14 10 11 42 51 17 5 22 12 72 18 18 9 28 13 13 13 13 53 63 13 21 46 23 30 32 0 8 1 34 2 49 9 11 29 8 11 2 23 9 11 15 42 66 59 1 9 11 25 28 1 17 18 27 57 5 10 16 60 30 37 22 31 33 38 8 10 2 19 67 3 6 47 7 1 11 6 32 18 77 7 3 15 14 47 14 9 5 14 20 1 36 45 47 60 10 33 49
Manes.01G121900.v6.1 27 114 16 23 54 10 45 15 23 9 8 163 14 25 39 10 248 1 4 14 7 9 33 8 59 6 714 14 6 12 3 49 14 11 15 2 749 6 34 5 8 143 9 1 10 4 507 3 142 16 8 276 1 18 5 11 2276 12 5 36 3 63 6 2 29 12 928 10 245 14 7 551 11 1 4 7 160 3 8 29 10 79 13 22 18 10 2358 21 144 122 3 221 5 19 1 4 47 788 16 178 8 5 238 4 7 6 27 308 3 158 4 12 85 9 0 15 6 772 9 69 23 11 548 2 269 4 3 79 0 5 2 1 1170 2 0 2 3 406 7 3 0 13 151 18 62 24 2 191 2 2 4 9 243 11 3 2 10 194 8 11 9 12 382 42 38 6 13 306 0 100 2 10 348 109 1299 8 5 567 12 0 65 5 2 16 11 18 5 188 2 7 44 6 14 1457 7 35 17 11 1008 3 14 2 8 228 6 27 16 5 540 11 11 19 3 543 7 1504 37 15 24 6 12 14 7 621 7 22 29 6 7 4 515 4 3 146 5 54 20 11 440 35 28 43 15 1140 9 66 21 5 623 20 23 17 8 1370 10 82 6 21 263 11 9 11 6 2019 6 21 34 16 1574 3 56 57 15 672 22 597 43 4 10 2142 13 98 4 5 195 4 13 3 2 67 6 13 9 3 108 15 2 31 7 134 8 14 6 3 257 21 18 10 8 84 3 42 50 0 255 6 190 11 4 43 5 8 33 5 273 8 14 29 3 903 0 18 0 1 955 24 36 3 0 757 3 3 9 3 739 0 30 28 3 397 2 41 23 2 14 1 3 36 8 860 7 12 48 1 424 8 11 21 4 67 4 70 60 6 4 1 35 4 4 4 57 15 52 9 3 10 0 4 35 19 1378 0 20 19 6 6 49 194 15 1 54 3 6 1 1 7 2 3 0 3 197 7 41 14 6 476 8 0 5 1 40 6 7 28 9 53 5 1 35 1 176 12 61 54 0 156 14 6 5 2 409 305 573 12 3 330 2 5 7 3 222 1 0 26 1 36 6 3 19 0 759 1 215 17 6 939 6 6 21 7 4 20 4 12 11 9 471 1 79 15 9 770 4 0 25 5 0 4 2 81 4 384 1 31 2 4 4 6 12 1 0 0 0 0 7 3 1 2 7 2 10 389 2 9 19 0 557 3 22 4 2 342 9 4 8 3 9 3 2 14 0 105 3 25 28 3 273 0 0 1 3 1197 12 45 2 8 1081 4 1 7 0 120 8 1 8 10 4 13 0 22 1 560 76 15 54 861 13 106 2 14 29 5 17 15 22 11 4 60 25 1 6 14 1929 43 39 30 6 308 7 8 9 16 509 12 6 8 10 24 2 3 3 1 92 22 216 7 2 154 12 1 7 5 237 24 18 25 3 6 11 10 11 9 534 5 7 8 5 1 10 12 11 2 700 18 27 33 3 40 8 296 15 28 315 15 28 62 8 457 8 1 13 13 747 15 9 28 2 1 23 220 79 131 7 1450 20 20 29 5 317 50 12 58 19 731 4 56 39 14 492 7 19 19 16 206 21 71 6 5 3 6 3 3 5 592 22 39 18 2 581 8 30 25 11 9 24 0 16 5 210 8 22 18 8 351 17 94 599 6 337 25 179 45 5 121 2 44 6 4 1110 2 34 60 7 987 1 320 97 4 69 5 7 43 7 695 13 4 55 2 124 24 4 10 10 1311 15 0 17 45
Manes.01G122000.v6.1 70 14 212 104 83 50 45 75 64 42 127 72 73 29 105 50 74 20 39 10 31 54 104 173 71 43 81 51 44 54 45 56 93 52 41 83 68 76 32 96 72 117 74 62 47 36 85 63 66 39 69 148 127 124 58 53 76 131 65 39 45 76 80 3 33 55 46 87 91 62 44 105 86 2 3 88 117 135 81 32 56 74 68 127 18 71 107 100 148 88 62 92 100 156 0 85 88 97 143 162 125 65 59 88 2 58 75 97 94 77 61 44 117 30 1 57 73 101 91 27 80 65 76 33 171 40 26 42 4 159 134 28 84 102 36 84 54 82 99 98 118 143 100 257 126 71 59 123 218 3 56 68 116 113 90 85 105 200 174 233 93 109 100 196 85 95 21 69 1 72 70 64 55 162 118 64 45 104 80 0 61 139 102 123 116 52 115 106 169 130 73 168 68 99 458 254 88 111 105 372 224 73 115 186 100 114 233 76 134 314 128 101 101 119 162 196 96 136 26 207 208 100 97 129 156 129 11 59 1 201 226 84 113 116 128 130 57 70 54 130 77 49 229 109 113 83 41 44 49 113 91 65 75 92 119 123 4 73 129 77 89 65 67 128 102 129 70 48 114 124 155 68 85 79 131 112 99 1 14 68 127 102 142 58 152 135 118 87 67 109 76 197 120 76 69 119 67 82 135 119 161 340 41 60 52 106 182 55 57 113 163 103 112 53 58 91 79 42 46 71 85 66 72 113 134 162 89 72 74 77 101 110 1 69 125 140 142 42 42 125 121 4 83 55 108 187 214 94 77 160 65 129 161 65 109 205 76 108 91 114 107 200 71 82 147 176 147 101 81 81 133 134 132 132 82 175 215 207 179 81 123 197 217 69 149 210 75 137 114 71 95 1 165 21 61 1 178 171 66 95 106 122 65 58 73 105 107 118 74 132 58 167 122 107 55 124 225 94 130 70 218 266 81 116 101 80 88 191 82 60 111 172 132 94 56 70 142 99 100 31 98 85 66 40 42 135 68 156 8 73 141 249 102 120 143 108 155 217 80 62 84 141 113 47 78 88 166 159 137 156 62 110 129 116 60 123 133 9 92 141 70 140 70 92 54 40 0 116 126 119 110 99 172 121 48 69 81 190 91 50 50 48 92 39 80 89 47 119 109 81 93 74 105 129 64 57 106 223 64 72 118 108 181 97 75 85 128 191 62 103 48 97 140 123 93 71 148 151 101 85 75 172 175 124 119 114 180 189 94 60 34 114 181 121 44 85 165 143 65 59 74 99 557 146 65 100 50 66 98 78 50 88 7 100 135 65 91 45 85 127 53 48 65 67 103 68 22 52 115 80 38 59 86 73 77 53 64 66 108 63 100 28 94 162 64 50 65 88 98 77 38 65 86 98 62 55 78 1 146 101 68 134 129 77 118 52 37 5 40 34 4 25 58 51 73 43 17 67 4 113 40 79 56 83 134 54 38 104 83 38 42 58 96 128 130 33 44 2 44 172 44 102 49 117 267 214 89 58 37 148 82 81 37 60 144 121 84 130 207 205 113 79 107 137 227 124 1 59 3 104 4 93 25 108 100 70 71 62 73 72 54 83 57 64 80 71 106 34 133 217 64 84 138 66 189 135 84 41 102 143 73 63 27 158 27 113 142 84 81 64 73 91 75 87 4 56 37 63 85 109 65 67 56 102 150 41 52 35 81 56 55 46 58 134 58 119 101 79
Manes.01G122100.v6.1 15 3 17 36 32 22 29 32 16 15 12 13 14 5 40 12 28 1 18 6 8 29 21 36 26 5 17 24 10 19 6 19 19 36 9 20 33 12 9 29 5 63 10 30 5 17 13 23 15 14 26 37 8 14 12 8 26 20 36 14 8 16 13 0 3 12 12 15 27 19 9 51 21 3 1 16 28 20 11 10 5 26 11 43 3 9 35 21 32 18 10 36 7 31 0 24 23 29 18 55 76 15 17 20 0 51 20 45 22 16 33 11 34 12 0 23 23 46 22 8 26 19 33 10 46 21 6 34 6 60 17 10 31 22 11 21 25 34 21 60 34 70 32 26 15 15 24 26 27 1 30 22 32 13 30 31 14 45 19 39 39 55 15 14 25 42 13 24 0 27 30 13 16 25 21 13 9 39 11 0 43 27 61 62 60 31 36 46 22 49 25 19 30 47 57 133 78 41 56 57 107 64 39 88 13 48 118 45 57 33 74 90 60 56 58 36 16 35 1 82 47 34 38 72 79 47 6 42 4 66 91 53 96 30 52 58 32 24 20 35 43 61 71 24 35 70 39 40 30 44 45 33 18 44 55 71 4 20 40 34 56 29 16 63 46 52 47 34 75 54 68 27 25 56 42 35 47 0 19 39 28 61 28 56 71 30 50 73 47 68 18 80 98 93 57 40 31 90 71 68 48 59 15 36 53 40 90 57 14 61 50 70 64 66 39 37 45 51 41 74 32 19 53 78 81 59 39 65 42 40 74 97 1 80 84 38 68 52 17 51 40 3 64 50 63 48 118 89 71 58 12 84 57 69 51 64 37 43 39 59 35 73 21 76 42 38 58 73 38 49 50 81 89 30 18 33 43 86 33 45 67 33 36 52 51 56 25 68 45 41 37 0 51 2 72 2 21 63 26 25 74 27 52 53 53 46 32 94 74 63 19 49 61 63 15 42 38 37 44 36 46 70 48 52 60 54 47 58 47 24 58 74 83 73 20 33 32 76 47 53 44 46 47 48 39 62 6 46 25 39 62 29 52 42 30 38 32 63 53 37 86 22 71 31 60 39 27 66 31 41 26 38 28 85 37 52 38 10 57 28 12 52 15 75 18 19 0 46 43 38 21 66 27 43 15 23 39 34 72 49 57 39 60 39 59 33 18 34 69 36 34 45 28 74 44 43 45 40 42 91 50 71 53 71 45 83 119 41 39 49 11 59 28 62 59 29 60 28 80 72 37 49 12 86 113 16 118 14 47 27 10 56 39 88 2 18 96 73 65 28 24 56 64 90 33 51 18 33 26 54 25 21 2 41 62 36 29 32 11 33 25 19 45 28 9 19 11 19 47 41 19 19 24 7 74 46 7 20 36 60 28 8 57 38 35 12 38 47 17 52 14 16 43 43 27 23 22 0 12 43 59 19 42 57 56 29 17 1 17 12 0 18 28 17 39 12 1 66 4 48 30 5 49 17 30 21 27 28 15 47 13 37 45 16 42 24 29 0 8 31 20 68 14 37 20 52 29 63 42 29 41 24 3 35 14 73 26 15 40 25 68 32 36 46 25 26 2 24 0 30 3 54 12 29 33 46 32 19 25 16 22 45 28 42 23 38 76 34 40 40 39 59 40 28 46 21 40 7 75 49 46 24 20 83 10 64 49 33 40 63 52 55 49 24 1 29 11 25 27 13 54 32 24 80 26 58 7 23 37 23 54 33 27 46 10 85 26 38
Manes.01G122200.v6.1 0 0 0 0 0 0 0 3 0 0 0 0 1 0 0 0 0 0 0 0 0 0 0 1 0 0 0 1 0 0 0 0 0 0 0 0 0 6 0 1 0 0 0 0 0 0 0 3 0 0 0 0 0 0 0 0 0 0 0 0 0 0 2 0 0 0 0 2 0 0 0 0 1 0 4 0 0 12 0 1 0 0 1 0 1 0 0 0 0 0 0 0 0 0 0 0 0 0 0 0 0 0 0 0 0 0 0 0 4 0 1 0 0 0 0 0 0 0 19 0 0 0 0 0 2 0 0 0 0 0 0 0 0 21 0 0 0 0 18 0 0 0 0 0 0 0 0 0 0 0 0 0 1 0 0 0 0 0 34 0 0 0 0 0 0 0 0 0 0 0 1 0 0 0 0 0 0 1 9 0 0 0 0 1 0 0 0 0 0 0 0 0 0 1 3 1 0 0 0 11 0 0 1 1 0 0 0 0 0 9 1 0 0 0 57 4 2 0 0 79 1 0 0 0 79 1 0 0 0 29 0 0 0 1 5 0 1 0 0 5 0 5 0 0 344 0 0 0 1 2 0 2 0 0 78 0 0 0 0 78 0 1 0 0 6 0 2 0 0 57 2 0 0 1 27 1 0 1 0 1 209 1 2 3 1 91 0 2 2 0 83 2 2 0 0 371 2 2 0 0 344 4 0 0 1 26 0 5 0 5 84 4 1 0 1 50 2 2 0 0 36 0 0 0 2 49 2 0 0 1 53 4 0 0 10 36 6 3 0 0 23 1 1 2 0 0 0 1 0 2 14 1 0 0 1 47 1 0 0 6 52 0 5 0 0 219 0 0 0 2 80 3 2 3 1 1 9 1 2 0 4 42 0 0 1 2 39 0 7 0 4 1 0 0 0 1 7 1 1 0 0 170 0 0 0 0 113 0 0 4 1 1 0 0 0 0 122 0 1 1 0 130 0 2 0 0 1 0 1 0 0 531 0 0 0 1 3 0 0 0 0 0 0 0 0 0 0 0 1 0 0 3 1 8 0 6 206 0 0 0 0 98 0 1 0 0 25 0 13 34 0 0 109 0 0 0 0 0 0 0 0 0 1 1 0 0 0 93 1 0 0 1 0 0 0 0 1 0 0 1 0 0 231 0 0 0 0 4 0 0 0 1 0 0 0 0 0 81 0 0 0 0 33 0 0 0 0 116 0 0 0 0 96 0 3 0 0 0 0 0 0 0 0 1 1 0 0 0 0 0 0 0 0 0 0 0 0 1 0 0 0 0 2 0 0 0 0 0 11 0 0 0 0 0 0 0 0 0 0 0 0 0 0 1 0 1 0 0 32 0 0 0 0 2 0 0 0 0 10 0 0 0 0 17 0 0 0 0 0 1 0 0 0 5 0 0 0 0 5 0 0 0 0 0 0 0 1 1 0 1 0 0 1 6 0 0 0 0 1 0 0 0 0 1 0 0 0 0 9 0 0 0 0 8 0 0 0 0 5 0 0 0 0 0 17 0 0 0 0 0 0 0 0 0 1 3 1 0 0 66 0 0 0 0 0 0 0 0 0 9 0 0 0 0 2 0 0 0 0 0 0 0 0 0 10 0 0 0 0 0 0 0 0 0 0 0 1 0 0 0 0 0 0 0 0 0 0 0 0 43 0 0 0 1 0 1 0 0 0 12 0 0 0 0 14 0 0 0 1 3 0 0 0 0 4 0 0 0
Manes.01G122300.v6.1 31 12 65 20 63 20 21 53 13 15 46 51 29 8 75 19 14 5 23 13 23 16 42 17 29 25 29 9 7 20 13 12 37 26 48 42 14 27 47 40 21 38 30 16 40 13 23 27 43 29 16 30 45 37 28 9 19 42 11 29 29 31 44 0 35 22 28 15 27 27 33 29 73 1 2 10 30 44 24 66 15 8 21 27 26 51 58 49 50 34 24 34 27 22 0 21 99 74 96 43 63 41 26 68 1 37 72 83 48 68 70 40 43 76 1 14 30 39 46 13 23 40 41 47 41 15 24 39 5 37 54 8 55 97 12 45 17 39 29 30 17 57 39 78 47 60 25 18 46 0 20 24 35 38 27 45 46 71 64 45 40 59 22 79 46 58 8 42 0 46 27 72 39 104 59 58 31 47 75 0 95 44 41 132 37 53 23 51 83 50 65 73 24 42 107 61 38 35 45 93 54 34 35 36 16 50 101 15 33 55 37 42 12 43 23 54 73 41 0 78 75 86 36 61 96 39 12 8 0 86 62 63 169 186 233 332 597 153 406 165 72 291 83 84 61 53 24 32 55 81 30 30 30 38 149 41 2 26 43 78 27 46 169 411 189 281 451 30 21 41 47 41 256 232 295 403 523 2 12 63 72 35 60 66 24 52 50 68 52 53 39 40 34 19 39 79 13 53 49 86 96 54 41 170 233 205 17 39 317 186 178 159 438 37 30 85 32 30 35 42 31 44 46 104 124 123 41 51 27 44 35 28 0 16 34 87 34 35 18 42 33 7 41 15 43 70 58 67 23 44 31 35 35 24 53 54 13 52 64 60 39 44 35 17 53 65 41 32 34 34 86 46 41 57 30 34 75 25 106 443 231 282 290 345 540 263 115 300 339 31 46 2 45 9 44 2 117 62 43 28 52 27 28 38 10 25 20 34 52 541 80 436 361 433 7 33 38 29 33 16 32 84 18 67 90 48 46 56 43 12 31 63 40 79 26 26 43 20 44 156 247 211 243 359 20 51 41 20 3 70 42 59 24 112 62 37 55 35 76 162 205 97 467 464 44 20 50 63 44 113 95 97 416 223 267 45 57 19 63 33 37 42 42 73 72 10 2 51 21 47 50 40 61 22 36 22 36 39 24 16 79 136 179 154 256 18 15 49 37 69 425 414 357 175 299 18 54 65 26 37 67 27 95 17 40 29 25 53 35 33 22 48 27 41 52 36 48 36 40 22 47 34 61 35 60 72 40 85 19 45 4 39 59 31 61 19 87 110 13 60 22 22 204 37 54 82 13 14 36 25 58 27 5 27 58 20 38 16 29 14 11 4 45 49 50 34 7 36 21 30 19 23 19 20 39 24 38 13 28 14 16 5 18 84 27 24 23 25 42 26 35 28 35 54 27 32 20 0 29 22 38 56 37 16 17 32 49 3 64 87 4 18 32 52 10 55 1 16 0 19 35 34 30 58 46 49 45 62 43 8 24 11 52 33 29 17 150 1 228 305 300 26 17 39 50 47 55 8 42 106 27 73 216 276 264 155 274 29 37 32 34 39 23 39 70 15 0 18 2 11 2 35 183 73 202 140 294 94 133 233 114 183 45 52 59 34 31 10 26 39 16 41 17 21 55 39 16 19 59 45 50 74 8 15 27 39 40 32 31 27 37 58 120 307 0 128 357 124 109 234 147 433 16 42 58 27 38 407 140 230 126 224 22 42 73 65 42 20
Manes.01G122400.v6.1 1083 79 412 270 615 997 810 566 250 392 1790 866 611 74 1080 941 574 75 173 128 855 244 452 356 387 417 485 188 104 621 512 408 342 202 466 1317 430 240 229 256 717 507 176 99 263 875 510 371 368 252 998 710 335 255 151 717 536 398 220 244 622 707 841 12 383 1275 651 311 262 621 1018 930 393 19 39 569 501 391 138 642 471 327 427 244 241 430 614 532 384 379 800 474 385 328 9 116 1166 875 339 521 254 855 731 364 19 344 1239 1034 537 492 508 837 437 205 6 125 1492 629 515 189 417 881 664 319 423 226 556 477 61 181 417 344 828 686 42 240 473 888 514 195 81 1475 998 382 238 709 746 464 288 5 231 908 837 230 155 514 523 847 621 212 59 1386 393 177 277 497 347 671 11 203 364 881 552 299 275 566 898 547 494 1 815 1905 592 913 400 490 1262 1014 264 384 477 418 937 810 435 379 374 906 675 1143 261 351 1011 746 126 321 459 716 467 275 178 171 512 590 564 583 840 1370 105 542 196 512 668 638 514 225 32 434 29 649 406 310 812 367 452 216 235 685 390 387 291 278 1357 1205 650 377 377 1030 765 825 561 782 1148 1442 1314 446 11 1071 1032 545 228 439 638 998 574 387 667 799 1121 775 784 830 661 909 538 532 426 7 176 1376 932 307 388 886 668 1389 185 386 1490 1318 606 337 454 1231 1170 853 102 1240 1296 1133 926 357 216 1055 1127 701 321 641 598 717 515 438 1018 1253 795 656 347 422 869 780 433 290 951 1435 1067 695 210 821 993 766 357 361 9 620 1183 488 706 528 590 623 296 27 296 621 656 327 277 522 786 831 285 563 384 686 762 633 210 563 784 1340 667 293 414 751 660 520 327 321 775 524 440 197 236 492 426 364 588 340 1219 958 271 937 917 330 889 871 205 131 421 1008 518 9 379 68 934 15 911 1159 561 556 403 331 132 166 352 581 306 190 425 747 210 125 180 172 523 669 440 129 524 532 420 657 150 903 1743 611 397 117 416 795 1718 1499 616 1098 705 998 603 291 628 751 1712 1197 392 298 581 1569 204 141 80 1027 1043 444 164 889 1082 876 568 432 921 1340 1076 320 573 325 1731 1292 859 286 1364 1521 690 955 770 280 197 1769 629 92 369 455 1105 1369 323 128 355 333 4 612 146 573 450 546 292 403 375 606 514 174 341 105 113 258 140 127 233 665 264 314 172 245 468 251 135 196 341 581 721 577 188 533 1133 734 698 178 462 507 1079 454 137 470 464 618 418 237 533 759 1068 341 239 255 1036 968 349 277 709 634 1222 347 127 536 410 895 479 356 243 1445 550 711 140 525 1009 868 1999 372 398 1068 889 620 457 224 428 1133 26 531 303 159 1177 191 571 113 167 940 797 868 406 807 602 636 622 256 251 734 534 442 171 320 1401 369 550 108 1025 473 1176 1091 296 314 967 500 547 112 85 942 555 528 152 632 848 9 515 216 302 551 1441 259 155 399 151 15 265 166 15 423 1125 858 310 833 96 515 43 409 456 697 702 861 168 531 1532 1376 667 148 155 1161 1178 721 423 84 898 12 320 501 297 484 531 1318 1302 443 684 1380 577 1284 269 983 634 635 266 305 415 1372 756 840 338 363 2086 570 676 357 14 612 21 280 17 1182 479 295 251 240 296 476 587 138 191 884 976 1196 942 104 958 757 575 390 143 330 1090 442 816 320 292 830 764 477 387 690 631 1057 278 319 347 1013 800 475 193 339 1291 955 14 256 487 923 858 480 234 714 708 603 684 99 363 2264 1096 357 47 168 1089 707 871 194 533 1031
Manes.01G122500.v6.1 0 0 0 2 5 0 1 3 0 0 2 0 1 1 2 0 0 0 0 0 1 0 0 0 1 1 1 0 2 2 0 0 0 0 4 0 1 0 1 1 0 1 0 0 1 0 0 0 2 0 2 1 2 1 3 0 0 0 0 1 0 0 1 0 0 0 0 1 1 1 0 0 1 1 0 0 0 1 0 0 0 0 0 1 0 0 0 0 2 6 2 0 0 4 0 1 2 1 0 1 0 0 0 3 0 1 0 0 1 0 0 1 1 0 0 0 1 0 1 0 0 0 1 3 1 0 0 1 0 3 0 0 1 1 0 0 0 1 1 2 0 1 1 0 5 1 0 6 0 0 1 0 2 1 2 5 0 1 0 2 3 4 2 0 4 0 2 1 0 8 2 1 0 0 6 0 1 0 1 0 1 0 5 2 1 3 0 0 0 3 0 1 1 1 0 1 1 0 0 2 0 0 3 6 0 2 0 1 2 1 2 0 4 1 0 2 1 0 0 0 4 0 0 0 3 0 0 1 0 0 1 5 20 0 2 6 10 8 5 1 3 5 0 2 0 1 1 0 0 1 0 1 0 0 1 0 0 0 2 1 0 1 27 3 5 11 2 0 0 0 3 0 11 3 2 14 5 0 0 0 0 0 2 0 0 2 0 0 1 0 1 1 0 0 1 1 0 0 0 1 0 1 0 4 0 3 0 0 11 0 2 6 5 0 0 1 0 0 0 0 0 1 0 0 0 0 0 0 0 2 0 0 0 0 0 0 1 0 0 6 0 0 0 0 0 0 0 1 0 0 0 0 0 1 0 1 0 4 0 0 0 0 0 0 0 0 1 0 0 2 2 1 0 0 0 5 0 4 0 14 0 2 2 6 5 2 3 6 6 0 0 0 4 0 0 0 0 6 1 0 1 0 1 0 0 3 1 1 0 7 1 0 2 11 2 0 0 2 0 0 2 2 0 1 0 0 0 0 0 0 0 3 0 0 0 0 0 0 0 10 0 4 1 3 0 0 1 3 0 1 0 0 0 0 0 0 0 1 1 16 0 0 4 8 0 1 0 0 0 3 9 0 1 4 5 0 0 1 3 2 0 2 0 0 1 0 0 0 0 0 0 2 2 0 0 0 4 0 4 0 1 2 4 0 10 0 0 0 0 2 1 3 2 4 9 0 0 0 0 0 3 0 0 0 2 0 0 1 1 0 0 0 0 3 0 1 0 0 4 0 0 2 0 0 2 1 1 2 0 3 0 0 2 0 2 0 1 0 0 1 0 0 0 0 0 0 0 2 2 1 1 0 0 0 0 1 2 1 1 1 1 0 0 1 0 0 0 0 2 0 0 1 1 1 2 0 2 1 1 0 0 0 0 0 0 0 1 1 1 0 1 0 0 2 0 0 0 0 1 2 0 0 0 0 1 0 9 0 3 1 0 0 0 0 1 0 0 0 0 3 0 0 0 0 0 1 0 0 0 0 4 0 0 0 0 2 16 0 6 5 15 1 0 1 2 9 1 1 1 0 5 0 11 1 0 0 7 0 2 0 1 4 1 1 0 0 0 0 0 0 0 0 14 3 3 3 10 7 0 1 7 5 0 0 0 1 1 0 1 0 1 0 0 0 1 0 0 0 9 0 1 0 1 0 0 0 0 0 0 0 1 0 17 4 0 21 21 19 0 4 1 11 1 2 0 0 0 12 5 3 1 41 0 1 0 0 0 1
Manes.01G122600.v6.1 19 3 28 33 30 24 20 19 26 10 27 10 42 10 11 46 36 6 13 6 35 18 59 30 11 8 31 18 8 23 12 11 57 27 7 29 6 11 5 9 23 19 21 10 8 17 37 17 8 23 22 32 31 25 8 25 21 25 19 5 5 18 10 0 8 13 13 29 27 20 17 47 13 0 1 27 27 33 16 24 21 28 14 36 5 11 5 7 39 33 7 25 50 23 0 5 27 34 67 35 41 21 25 14 1 35 33 34 20 16 28 16 15 2 1 9 17 34 56 14 29 42 31 17 46 25 13 16 2 19 15 16 37 41 3 17 21 19 32 32 15 109 25 110 5 2 20 23 62 4 14 23 20 60 19 15 44 61 54 52 29 31 11 35 24 30 6 35 0 9 11 33 13 48 13 8 23 18 48 0 8 32 8 28 34 11 35 23 33 21 8 39 24 34 73 40 30 58 37 49 39 17 31 33 29 24 55 68 34 134 31 42 122 41 41 61 27 76 5 46 26 27 23 45 84 28 0 39 2 73 42 14 12 15 20 10 15 32 19 55 33 24 96 29 62 16 19 24 12 54 46 21 21 26 63 63 2 31 52 69 32 28 28 38 30 24 28 46 65 101 45 25 21 42 32 23 11 0 21 35 49 52 75 54 44 66 74 43 96 41 37 60 43 104 84 118 31 118 35 58 107 41 11 35 51 73 47 47 25 79 150 24 55 73 29 44 51 37 62 21 114 8 31 51 63 71 35 28 56 10 63 37 1 40 55 75 35 30 19 46 55 3 50 53 54 60 39 82 81 58 28 47 45 36 30 207 24 32 130 94 136 43 56 53 37 54 48 33 37 19 43 52 30 43 34 39 114 75 77 43 28 49 53 30 81 65 18 47 32 31 43 1 77 21 71 0 125 117 31 63 35 108 7 30 40 25 78 40 22 54 21 82 71 94 32 48 164 38 47 59 52 114 19 75 59 54 63 19 37 50 91 174 51 56 36 46 123 48 38 31 49 52 31 14 50 137 24 55 10 55 94 154 2 68 52 44 81 32 35 40 66 67 42 25 54 57 103 32 36 40 12 54 31 38 22 32 19 1 46 39 35 68 8 27 25 33 0 58 50 48 69 38 59 30 14 61 85 94 41 12 19 9 25 12 44 59 11 47 19 31 43 17 46 57 33 69 47 136 13 39 69 36 113 24 39 84 83 64 17 57 44 63 52 46 69 54 35 40 54 31 70 42 59 33 62 42 82 64 26 42 7 46 105 36 6 13 45 60 20 17 28 59 151 42 20 27 28 33 29 27 9 20 0 36 8 10 18 1 3 8 10 29 20 10 20 21 6 8 25 27 6 6 12 34 7 10 10 8 32 9 43 4 59 71 11 10 27 21 28 10 13 17 17 22 21 17 4 1 9 7 27 32 54 26 26 15 1 2 3 7 1 31 31 32 27 10 5 38 2 35 15 11 33 22 15 19 16 59 26 7 0 19 21 35 34 6 7 0 13 18 5 20 18 26 160 31 6 59 5 62 12 30 3 13 41 32 32 38 18 46 3 15 38 41 84 32 1 61 0 86 0 43 12 30 63 9 13 16 6 3 7 16 14 26 33 24 46 51 37 130 16 16 68 11 81 48 20 8 25 150 10 15 15 27 8 23 14 45 26 41 2 53 23 18 1 6 9 3 15 16 42 13 29 17 72 3 1 15 20 33 6 23 35 37 26 14 12 44
Manes.01G122700.v6.1 0 0 0 0 0 0 0 0 0 0 0 0 0 0 0 0 0 0 0 0 0 0 0 0 0 0 0 0 0 0 0 0 0 0 0 0 0 0 0 0 0 0 0 0 0 0 0 0 0 0 0 0 0 0 0 0 0 0 0 0 0 0 0 0 0 0 0 0 0 0 0 0 0 0 0 0 0 0 0 0 0 0 0 0 0 0 0 0 0 0 0 0 0 0 0 0 0 0 0 0 0 0 0 0 0 0 0 0 0 0 0 0 0 0 0 0 0 0 0 0 0 0 0 0 0 0 0 0 0 0 0 0 0 0 0 0 0 0 0 0 0 0 0 0 0 0 0 0 0 0 0 0 0 0 0 0 0 0 0 0 0 0 0 0 0 0 0 0 0 0 0 0 0 0 0 0 0 0 0 0 0 0 0 0 0 0 0 0 0 0 0 0 0 0 0 0 0 0 0 0 0 0 0 0 0 0 0 0 0 0 2 0 0 0 0 0 0 0 0 0 0 0 0 0 0 0 0 0 0 0 0 0 0 0 0 0 0 0 0 0 0 0 0 0 0 0 0 0 0 0 0 0 0 0 0 0 0 0 0 0 0 0 0 0 0 0 0 0 0 0 0 0 0 0 0 0 0 0 0 0 0 0 0 0 0 0 0 0 0 0 0 0 0 0 0 0 0 0 0 0 0 0 0 0 0 0 0 0 0 0 0 0 0 0 0 0 0 0 0 0 0 0 0 0 0 0 0 0 0 0 0 0 0 0 0 0 0 0 0 0 0 0 0 0 0 0 0 0 0 0 0 0 0 0 0 0 0 0 0 0 0 0 0 0 0 0 0 0 0 0 0 0 0 0 0 0 0 0 0 0 0 0 0 0 0 0 0 0 0 0 0 0 0 0 0 0 0 0 0 0 0 0 0 0 0 0 0 0 0 0 0 0 0 0 0 0 0 0 0 0 0 0 0 0 0 0 0 0 0 0 0 0 0 0 0 0 0 0 0 0 0 0 0 0 0 0 0 0 0 0 0 0 0 0 0 0 0 0 0 0 0 0 0 0 0 0 0 0 0 0 0 0 0 0 0 0 0 0 0 0 0 0 0 0 0 0 0 0 0 0 0 0 0 0 0 0 0 0 0 0 0 0 0 0 0 0 0 0 0 0 0 0 0 0 0 0 0 0 0 0 0 0 0 0 0 0 0 0 0 0 0 0 0 0 0 0 0 0 0 0 0 0 0 0 0 0 0 0 0 0 0 0 0 0 0 0 0 0 0 0 0 0 0 0 0 0 0 0 0 0 0 0 0 0 0 0 0 0 0 0 0 0 0 0 0 0 0 0 0 0 0 0 0 0 0 0 0 0 0 0 0 0 0 0 0 0 0 0 0 0 0 0 0 0 0 0 0 0 0 0 0 0 0 0 0 0 0 0 0 0 0 0 0 0 0 0 0 0 0 0 0 0 0 0 0 0 0 0 0 0 0 0 0 0 0 0 0 0 0 0 0 0 0 0 0 0 0 0 0 0 0 0 0 0 0 0 0 0 0 0 0 0 0 0 0 0 0 0 0 0 0 0 0 0 0 0 0 0 0 0 0 0 0 0 0 0 0 0 0 0 0 0 0 0 0 0 0 0 0 0 0 0 0 0 0 0 0 0 0 0 0 0 0 0 0 0 0 0 0 0 0 0 0 0 0 0 0 0 0 0 0 0 0 0 0 0 0 0
Manes.01G122800.v6.1 57 32 343 358 311 88 87 274 153 200 138 255 224 62 585 82 188 23 172 52 101 91 209 436 248 64 216 210 73 299 47 250 146 248 366 64 262 108 69 650 57 305 90 164 210 62 168 168 182 144 96 271 140 280 74 56 277 197 228 167 106 167 139 6 373 40 174 107 288 276 79 236 152 19 8 78 138 250 79 289 73 86 103 214 93 48 215 144 391 243 50 248 128 178 4 314 151 371 251 711 342 98 151 215 6 288 107 342 285 118 153 51 310 50 5 16 102 205 155 79 436 140 335 93 331 218 35 119 34 153 173 29 276 176 38 119 47 278 181 194 596 105 329 283 376 112 26 390 237 13 98 32 147 177 133 594 77 328 174 235 102 62 262 244 113 165 59 245 3 202 147 61 93 223 435 272 63 166 237 2 300 131 231 274 379 224 73 381 283 452 532 254 67 333 323 594 333 67 292 289 332 418 54 260 96 384 315 101 529 579 190 210 108 467 283 752 646 151 53 478 463 630 143 511 448 315 33 38 20 368 381 1262 116 109 317 373 353 100 180 214 174 293 267 338 431 599 379 142 377 356 248 276 56 473 587 510 12 113 220 264 247 228 69 333 207 424 326 141 309 216 410 433 98 200 219 302 306 4 52 518 428 269 157 457 202 290 185 377 583 469 192 297 205 356 297 702 96 530 199 224 280 160 145 414 292 171 355 425 144 186 196 454 770 265 212 396 402 488 213 199 243 89 481 310 306 324 159 580 140 193 332 303 3 144 521 402 405 399 69 389 260 19 454 77 290 423 347 435 233 259 164 315 275 165 271 485 296 711 363 320 219 331 205 98 649 566 233 364 154 192 291 249 267 305 52 465 502 363 652 151 256 354 247 267 164 480 116 258 328 89 236 9 369 74 239 16 789 585 301 92 481 163 157 126 88 224 114 290 303 78 153 158 197 357 61 189 156 121 375 66 323 314 127 417 465 317 248 617 338 269 276 341 515 691 218 202 345 209 207 137 253 148 374 268 217 343 174 153 75 412 242 461 212 329 106 269 178 741 369 216 213 100 724 302 537 247 306 292 391 534 63 131 173 445 338 108 429 31 712 253 65 286 107 222 282 75 1 254 154 315 167 669 222 313 449 92 155 277 324 118 99 252 205 279 391 94 143 331 320 207 178 357 144 221 270 112 318 250 225 265 389 278 581 190 592 194 114 387 251 256 66 147 274 316 274 87 343 118 165 280 93 351 197 393 347 234 280 281 204 394 42 343 383 352 131 80 556 395 237 221 103 236 977 308 499 222 124 223 216 267 324 94 16 259 664 99 155 548 186 138 206 86 311 170 220 365 141 194 268 195 193 151 479 268 518 214 54 346 265 181 102 41 257 257 441 239 55 475 189 201 81 100 369 291 275 388 139 5 305 357 172 200 303 268 178 220 108 13 90 108 13 75 214 198 197 429 26 216 15 343 154 93 218 227 459 511 155 526 369 162 156 42 189 124 185 97 105 5 174 233 198 485 68 467 378 650 475 193 504 367 222 346 46 236 227 348 372 138 442 323 612 282 150 230 338 168 11 113 2 244 33 175 44 278 221 446 341 54 278 145 351 530 320 208 355 89 269 43 291 249 263 426 109 236 216 368 531 57 237 272 411 549 41 149 129 356 802 72 172 141 561 289 182 336 1 318 291 82 131 137 193 661 53 334 350 307 233 67 419 349 309 262 126 366 237 701 321 220
Manes.01G122900.v6.1 0 0 0 0 0 0 0 0 0 0 0 2 0 0 0 0 0 0 0 0 0 0 0 0 0 0 0 0 0 0 0 0 0 0 0 0 0 0 0 0 0 0 0 0 0 0 0 0 0 0 0 0 0 0 0 0 0 0 0 0 0 0 0 0 0 0 0 0 0 0 0 0 0 0 0 0 0 0 0 0 0 0 0 0 0 0 0 0 0 0 0 0 0 0 0 0 0 0 0 0 0 0 0 0 0 0 0 0 0 0 0 0 0 0 0 0 0 0 0 0 0 0 0 0 0 0 0 0 0 0 0 0 0 0 0 0 0 0 0 0 0 0 0 0 0 0 0 0 0 0 0 0 0 0 0 0 0 0 0 0 0 0 0 0 0 0 0 0 0 0 0 0 0 0 0 0 0 0 0 0 0 0 0 0 0 0 0 0 0 0 0 0 0 0 0 0 0 0 0 1 0 0 0 0 0 0 0 0 0 0 0 0 0 0 1 0 0 0 0 0 0 0 0 0 1 0 0 0 0 0 0 0 0 0 0 0 0 0 0 0 0 0 2 0 0 0 0 0 0 0 0 0 0 0 0 0 0 0 0 0 0 0 0 1 0 0 0 0 0 0 0 0 0 0 0 0 0 0 0 0 0 0 0 0 0 0 0 0 0 0 0 0 0 0 0 0 0 0 0 0 0 0 0 0 0 0 0 0 0 0 0 0 0 0 0 0 0 0 0 0 0 0 0 0 0 0 0 0 0 0 1 0 0 0 0 0 0 0 0 0 1 0 0 0 0 0 0 0 0 0 0 0 0 0 0 0 0 0 0 0 0 0 0 0 0 1 0 0 0 0 1 0 0 0 0 0 0 0 0 0 0 0 0 0 0 0 0 0 0 0 0 0 0 0 0 0 0 0 0 0 0 0 0 0 0 0 0 0 0 0 0 0 0 0 0 0 1 0 0 0 0 4 0 0 0 0 0 0 0 0 0 0 0 0 0 0 0 0 0 0 0 0 0 0 0 0 0 0 0 0 0 0 0 0 0 0 0 0 0 0 0 0 0 0 0 0 0 0 0 1 0 0 1 0 0 0 0 0 0 0 0 0 0 0 0 0 0 0 0 0 0 0 0 0 0 0 0 0 0 0 0 0 0 0 0 0 0 0 0 0 0 0 0 0 0 0 0 0 0 0 0 0 0 0 0 0 0 0 0 0 0 0 2 0 0 0 0 0 0 0 0 0 0 0 0 2 0 0 0 0 0 0 0 0 0 0 0 1 0 0 0 0 1 0 0 0 0 0 0 0 0 0 0 0 0 0 0 0 0 0 0 0 0 0 0 0 0 0 1 0 0 0 0 0 0 0 0 0 0 0 0 0 0 3 0 0 0 0 0 0 0 0 0 0 0 0 0 0 1 0 0 0 0 0 0 0 0 0 0 0 0 0 0 0 0 0 0 0 0 0 0 0 0 1 0 0 0 0 0 0 0 0 0 0 0 0 0 0 0 0 0 0 0 0 3 0 0 0 0 1 0 0 0 0 0 0 0 0 0 0 0 0 0 0 1 0 0 0 0 0 0 0 0 0 0 0 0 0 0 0 0 0 0 0 1 0 0 0 0 0 0 0 0 0 0 0 0 0 0 0 0 0 0 0 0 0 0 0 0 0 0 0 0 0 0 0 0 0 0 0 0 0 0 0 0 0 0 0 0 2 0 0 0 0 0 0 0 0
Manes.01G123000.v6.1 101 13 178 48 51 99 30 320 15 12 155 73 204 6 20 112 91 16 21 11 81 46 139 68 22 100 104 310 22 35 34 54 125 26 22 118 69 490 74 30 68 73 85 7 20 83 147 275 51 15 72 104 103 52 19 51 91 131 23 7 46 93 414 1 48 93 114 310 60 50 101 174 361 5 0 93 64 797 24 31 110 70 455 41 22 136 178 457 55 78 84 112 178 63 8 38 373 212 387 126 90 158 124 254 4 16 300 188 560 39 42 123 151 144 2 16 102 105 225 19 119 183 301 130 92 49 28 81 25 43 53 46 231 460 4 40 44 109 290 34 68 319 100 336 45 30 51 124 267 3 14 163 124 264 19 29 103 132 423 90 19 100 105 191 37 41 15 127 0 48 37 119 98 330 152 31 45 157 228 0 61 186 81 340 47 65 98 120 129 51 53 299 54 112 443 47 46 82 137 508 25 53 82 79 90 27 45 71 400 353 26 36 46 81 440 158 100 220 30 1026 76 111 47 88 352 57 3 24 10 586 88 49 33 48 254 37 28 135 72 139 31 50 401 199 1329 54 49 155 156 305 49 45 200 304 710 141 5 151 85 365 24 52 66 160 149 51 79 203 182 424 50 76 143 112 295 54 60 0 13 130 613 37 60 74 109 1055 25 11 73 67 569 117 39 53 59 1132 18 108 83 107 879 83 48 35 50 145 62 91 81 64 355 49 122 33 41 429 70 21 63 52 248 31 102 53 143 253 42 93 233 220 413 66 3 53 177 280 99 39 33 99 294 8 65 80 100 176 34 111 55 72 182 57 38 78 44 434 20 39 130 121 228 29 16 93 619 578 37 69 89 58 637 20 57 26 74 66 254 26 41 122 41 581 78 10 87 85 333 21 50 123 124 5 43 10 56 2 169 116 53 57 99 498 16 34 48 65 402 37 16 82 27 121 24 12 76 85 456 12 99 59 89 625 19 69 60 71 38 164 35 50 32 934 63 38 42 65 161 48 34 19 48 43 70 18 40 75 46 27 2 45 44 143 30 91 152 49 406 67 58 36 62 441 73 25 66 80 237 29 170 463 65 76 1263 44 17 77 150 109 44 43 86 96 253 31 32 40 2 1024 113 170 145 146 196 26 11 129 31 221 33 9 37 48 943 31 12 133 25 244 37 16 111 96 128 33 26 83 141 437 36 20 202 157 476 27 119 102 119 596 27 25 85 60 706 36 29 85 108 175 9 10 114 118 181 47 23 184 85 221 22 37 18 48 283 40 6 84 200 322 22 16 118 99 689 42 14 331 111 84 337 34 19 92 1 117 28 9 103 20 76 25 13 108 100 681 39 61 35 64 278 37 18 47 63 219 11 18 50 24 188 8 58 32 54 361 40 47 66 41 126 31 13 83 70 274 38 24 74 2 549 44 27 82 77 88 18 10 16 8 172 36 5 91 107 269 21 63 16 29 10 55 36 65 55 600 36 39 60 110 427 13 28 58 97 178 35 18 20 1 304 23 20 74 116 99 365 29 16 69 64 193 16 31 66 40 85 19 27 68 103 590 24 33 83 99 262 31 2 35 0 193 8 27 37 71 79 39 20 46 25 57 34 7 44 93 141 22 18 68 51 297 22 16 209 73 230 52 33 24 112 150 16 54 48 125 112 18 61 63 71 279 24 65 56 122 2 54 54 45 52 280 30 45 99 63 229 11 24 76 35 76 2 5 63 101 197 25 37 56
Manes.01G123100.v6.1 136 31 120 30 107 76 82 177 43 28 157 146 82 24 95 91 125 19 118 49 103 50 124 221 168 68 79 362 31 43 199 26 97 56 75 126 191 115 93 32 74 102 59 132 56 87 21 44 58 87 82 29 52 38 40 36 26 72 76 242 213 19 44 1 71 133 34 16 38 25 65 33 150 4 4 28 54 94 35 130 60 51 93 68 86 170 91 111 114 113 100 49 42 75 1 244 86 21 37 19 104 30 7 40 0 48 86 31 175 97 51 82 39 68 0 34 113 57 17 9 11 30 10 43 34 10 13 15 40 76 33 16 29 37 16 41 21 17 41 28 81 96 13 37 130 158 2 9 27 3 48 37 30 27 77 10 48 30 21 20 24 34 13 42 18 20 5 11 0 71 126 45 38 34 66 148 38 38 50 0 142 81 125 78 105 31 365 83 241 114 548 31 50 27 69 59 164 127 25 256 134 71 140 84 46 139 178 44 46 45 60 59 81 17 128 61 19 91 3 70 30 80 33 38 45 36 1 19 1 86 70 27 13 13 19 24 54 25 18 18 33 56 137 22 26 32 36 87 33 30 55 55 60 22 32 17 0 41 19 9 7 35 49 23 57 44 77 20 2 12 46 61 35 16 18 52 129 0 0 0 3 16 51 11 14 11 134 126 5 1 0 9 24 3 2 10 108 5 5 4 4 16 64 3 5 2 12 7 30 22 20 11 30 4 4 1 10 8 8 20 2 3 7 8 1 5 9 46 10 19 91 27 1 10 9 33 38 54 70 12 96 2 25 13 12 20 20 22 17 25 20 25 52 10 20 24 4 51 9 4 7 12 32 37 33 46 24 31 69 22 98 43 67 40 80 68 222 51 64 83 78 91 66 66 59 87 73 157 125 57 10 3 40 9 10 5 0 11 88 12 45 31 38 30 62 65 39 115 105 91 24 96 163 131 49 21 44 34 20 36 35 99 56 37 31 5 3 32 19 2 12 18 7 18 1 0 4 25 18 2 3 9 4 13 7 3 1 116 16 2 5 2 9 58 60 0 2 9 8 2 17 51 11 43 5 5 9 11 8 61 20 33 28 47 191 11 8 76 24 42 14 7 97 52 130 9 0 22 41 153 48 36 107 34 11 121 158 45 54 56 61 46 85 19 53 128 53 161 134 73 57 64 52 71 38 34 125 41 90 96 190 60 97 58 36 46 141 119 102 67 106 50 92 43 47 60 11 9 153 61 26 12 41 21 108 180 27 104 41 55 20 16 54 54 248 56 66 166 67 122 64 28 227 93 251 47 62 46 125 240 326 42 1 165 123 166 58 22 58 98 497 20 16 97 36 45 113 36 164 23 176 42 14 54 152 219 17 29 46 87 60 59 127 31 265 82 47 70 111 154 160 137 142 594 115 69 173 1 303 108 196 196 104 59 127 103 141 5 97 56 3 10 7 36 10 21 2 217 6 26 59 30 7 50 50 152 25 34 81 26 110 3 25 20 18 158 15 0 41 22 85 96 33 41 52 116 67 51 29 68 57 51 72 149 86 233 116 10 35 234 104 64 63 70 48 113 5 70 1 61 9 87 56 50 114 52 91 35 30 129 47 38 29 14 11 56 75 74 34 52 74 86 28 12 47 35 130 18 32 18 33 56 25 28 287 70 37 27 11 44 127 83 16 42 0 46 97 10 10 32 37 117 21 23 41 145 89 50 25 151 160 222 46 30 35 53 418 69
Manes.01G123200.v6.1 5 1 17 4 7 11 8 18 2 3 16 8 15 0 11 12 4 5 1 0 9 7 18 8 4 6 7 3 2 4 8 5 7 1 5 14 10 1 3 8 8 9 6 2 1 17 3 10 0 1 20 16 12 8 2 14 7 13 5 5 4 3 12 0 3 16 5 9 6 1 11 15 9 0 1 14 24 11 2 3 12 5 9 5 4 7 6 11 5 5 8 13 23 14 0 3 27 15 26 10 9 21 10 28 0 3 25 17 9 6 7 18 12 8 0 2 19 8 5 11 4 11 12 3 19 0 4 10 1 8 8 4 10 12 2 6 14 10 16 3 13 38 12 25 7 1 16 19 34 1 6 21 10 26 9 12 13 7 12 10 7 15 11 11 2 4 4 10 1 4 6 21 9 41 11 9 6 7 21 0 5 26 28 32 14 12 34 13 12 13 1 33 26 1 37 16 11 10 12 47 5 10 28 21 8 4 13 14 13 27 8 16 21 13 13 13 7 12 4 24 5 10 15 4 21 15 0 5 3 20 9 13 27 0 43 8 14 19 2 23 4 7 59 12 19 6 4 21 11 23 10 6 25 11 32 10 0 17 10 11 3 5 22 11 20 9 22 15 10 24 19 4 15 12 14 4 16 0 1 11 28 11 2 10 10 34 9 14 28 29 14 6 4 8 8 14 3 8 12 7 25 10 6 11 5 10 21 5 9 5 41 17 28 11 4 18 6 7 7 15 4 7 11 18 8 14 2 13 23 9 16 14 0 20 6 19 4 12 14 15 17 2 11 7 22 15 4 13 23 19 9 17 14 10 14 19 4 4 20 30 41 4 5 26 20 23 16 12 13 8 21 6 4 7 14 23 18 4 14 17 20 37 8 16 38 19 17 2 12 35 6 0 5 0 13 0 11 7 4 10 25 9 2 4 16 24 22 12 1 36 5 18 0 19 25 14 14 1 3 7 33 26 4 11 22 10 18 16 29 8 16 19 9 3 4 4 16 8 16 2 4 13 9 9 11 18 7 12 0 17 9 19 7 8 30 3 16 13 4 11 11 13 22 3 24 3 9 3 11 18 15 7 31 12 6 24 18 5 18 13 16 8 8 11 3 9 0 14 2 6 22 6 20 6 5 14 11 21 5 10 14 7 26 3 11 18 5 13 4 4 24 12 20 12 8 14 25 15 1 12 17 8 21 7 13 19 18 15 9 6 10 14 13 4 14 21 10 25 9 8 8 4 21 9 18 26 24 12 8 3 3 11 17 10 1 10 50 13 3 4 13 10 56 10 13 8 9 8 11 4 4 10 0 10 10 3 6 1 5 6 1 18 1 9 4 7 9 7 12 8 2 6 7 16 1 2 6 2 10 2 15 5 12 17 6 1 8 9 15 2 3 13 5 13 3 3 12 1 15 15 12 9 12 29 1 6 0 3 8 4 0 8 6 16 5 7 7 9 1 7 5 18 6 16 7 3 17 2 11 5 0 10 8 19 2 3 10 0 12 8 5 11 12 15 13 9 4 17 5 31 2 7 12 16 12 8 6 29 7 22 4 3 25 17 31 8 0 5 1 8 2 8 14 24 20 11 6 10 7 9 6 17 28 7 16 2 5 8 9 17 11 4 24 9 16 11 4 5 11 18 3 9 7 4 8 0 17 14 9 31 2 2 19 8 0 7 12 10 12 18 7 12 14 15 23 1 2 26 18 19 1 8 20 9 28 7 8 0
Manes.01G123300.v6.1 0 0 0 1 0 0 0 0 0 0 0 0 1 0 1 0 0 0 0 0 1 1 1 68 0 1 0 0 4 0 0 0 0 3 0 0 0 0 1 6 0 0 1 4 0 0 0 0 0 0 0 0 0 0 0 0 0 0 0 0 0 0 0 0 0 0 0 0 44 0 0 0 0 0 0 0 0 0 1 0 0 0 1 0 0 0 0 0 0 0 0 0 0 1 0 1 1 0 0 1 4 1 0 0 0 4 1 0 2 0 2 0 9 0 0 0 0 0 0 4 0 0 0 0 0 0 0 0 0 8 0 0 0 0 5 1 0 3 2 4 0 0 3 2 1 0 0 4 0 0 1 1 1 0 7 13 2 4 1 3 2 0 1 2 0 0 1 2 0 1 1 1 0 0 5 4 0 0 0 0 0 0 0 0 1 0 0 0 0 4 0 1 0 1 2 1 2 0 0 3 6 0 0 0 1 5 0 1 0 2 2 5 0 0 2 2 0 0 0 1 2 1 3 0 4 1 0 0 0 1 5 16 0 0 2 1 0 0 0 4 0 0 5 0 2 2 0 0 1 0 0 0 0 0 1 245 2 0 2 0 1 2 0 0 1 1 2 0 0 0 0 0 0 0 1 3 0 0 1 2 1 10 2 0 0 0 9 6 0 3 2 4 3 0 2 0 0 4 1 0 1 1 0 1 0 1 8 0 0 0 3 1 4 0 0 0 17 0 0 5 2 0 1 0 0 0 1 0 0 0 1 0 0 1 0 0 1 0 0 2 0 0 0 0 0 3 1 0 0 0 0 2 3 0 0 0 0 6 1 0 0 5 0 0 0 3 2 3 0 0 0 5 5 0 0 3 1 15 2 1 1 0 4 1 1 1 0 1 2 1 0 2 1 0 0 0 1 5 0 0 0 0 3 3 0 1 1 9 0 0 0 0 0 3 0 0 0 5 0 0 11 2 0 2 0 1 0 0 0 0 0 0 9 8 0 1 6 6 0 0 3 0 3 0 0 5 0 5 3 1 0 0 0 0 1 0 0 7 0 1 2 2 8 0 0 0 0 0 0 2 0 0 1 13 2 0 1 0 7 3 2 0 0 6 1 0 0 1 1 0 1 0 0 6 5 0 4 1 1 6 0 1 1 0 3 0 0 0 0 1 1 0 1 4 0 0 0 1 12 0 0 0 2 3 0 0 0 1 0 9 0 0 1 7 0 0 1 0 10 7 0 0 1 4 20 0 0 1 1 0 0 0 2 11 0 0 15 0 0 0 1 0 0 6 3 0 0 1 0 0 1 0 0 0 0 2 1 0 0 6 2 0 0 0 1 0 0 0 1 0 0 0 0 0 0 1 0 0 0 2 0 0 0 0 1 0 0 1 0 2 1 0 0 0 0 0 1 0 0 5 1 0 0 1 2 0 6 0 3 1 0 0 0 0 0 0 0 2 0 35 0 0 0 1 0 0 0 0 0 5 0 0 0 0 2 1 1 0 0 0 1 0 0 1 0 10 0 0 0 0 0 0 0 0 0 12 3 1 0 2 2 2 0 2 1 0 0 0 0 0 0 2 0 0 1 32 1 0 0 0 54 5 1 0 0 2 0 0 6 0 1 0 0 0 0 75 1 0 0 1 0 0 0 0 0 0 3 0 0 1 0 0 0 0 0 3 0 0 0 1 1 0 0 0 1 0 0 0 0 0 0 0 0 4 0 2 1 0
Manes.01G123400.v6.1 281 71 626 195 342 203 169 370 134 95 428 393 254 60 405 233 146 45 124 59 162 147 323 291 201 156 169 143 66 261 199 144 235 177 255 250 184 217 189 219 213 274 206 87 151 200 299 251 286 87 322 404 420 338 105 151 260 398 152 158 202 239 399 5 304 285 218 205 219 199 258 414 412 13 30 206 334 360 127 238 266 142 364 191 124 353 556 445 352 292 233 225 369 229 5 196 700 367 685 279 173 365 255 571 6 193 477 435 493 201 192 250 291 191 4 85 366 286 224 120 293 332 297 197 329 140 147 183 85 186 242 47 386 381 39 136 157 287 299 179 212 477 306 665 280 284 162 435 498 5 217 294 235 466 131 319 272 395 414 174 176 256 281 537 206 278 85 288 4 178 175 242 222 635 258 299 153 194 391 1 457 454 298 580 322 361 318 397 524 398 273 659 146 328 965 415 197 216 235 952 204 230 162 252 153 210 210 102 286 489 154 220 101 234 339 434 372 239 75 507 288 302 202 284 516 219 31 62 8 575 292 440 249 113 327 183 313 212 127 183 153 185 574 394 423 276 264 193 331 429 178 151 234 317 449 214 6 173 198 250 127 168 167 371 435 202 277 267 238 306 369 231 253 223 347 289 331 1 31 323 280 180 137 158 142 667 139 185 280 269 284 283 100 106 131 281 58 158 146 159 291 166 109 143 111 115 133 124 141 141 197 178 360 116 114 329 163 87 65 99 161 73 162 111 172 272 95 268 188 218 211 131 4 96 296 218 223 173 107 255 202 14 143 70 164 247 148 216 112 228 223 207 161 134 151 254 62 266 212 143 207 149 77 207 409 336 136 190 172 209 383 188 163 237 138 261 490 268 251 254 150 765 279 207 172 342 211 160 240 223 146 5 260 9 97 20 348 372 195 96 228 241 83 101 90 181 119 190 138 171 148 252 126 192 105 167 203 109 149 84 274 285 79 227 232 160 143 376 176 67 169 236 225 252 106 127 271 126 157 94 186 85 221 147 49 280 182 150 8 194 210 302 135 210 257 65 175 504 254 131 195 195 385 200 213 115 197 127 224 614 239 142 588 144 163 214 320 77 317 170 213 351 261 172 206 68 0 380 73 211 245 266 341 248 207 177 152 273 130 56 72 170 263 77 191 206 88 243 151 237 249 171 243 132 156 101 251 282 157 166 318 183 469 112 164 147 159 325 89 120 119 201 327 180 144 205 217 215 142 161 169 266 377 190 294 361 224 364 136 139 51 212 497 226 163 290 909 682 85 274 180 309 1463 247 198 327 243 177 277 140 243 232 8 190 222 135 247 150 286 85 148 149 258 409 244 137 167 136 270 155 112 160 273 218 150 118 211 134 224 92 162 96 198 389 218 127 162 240 257 120 104 194 181 412 189 195 178 1 353 154 169 251 266 190 100 118 128 4 183 81 6 123 156 249 96 180 30 145 11 180 119 227 134 351 221 178 189 256 243 82 119 124 176 191 149 121 102 4 350 129 262 168 148 307 347 299 236 164 224 514 142 244 276 239 525 214 201 245 290 375 225 176 266 276 468 130 4 95 2 171 9 182 126 175 186 222 184 209 223 326 225 275 175 222 203 63 191 105 256 336 170 88 294 164 360 196 258 119 170 182 274 252 111 125 147 192 214 235 130 232 145 203 183 378 5 226 260 204 125 405 124 370 165 219 368 140 144 367 372 377 134 275 199 177 340 268 181 172
Manes.01G123500.v6.1 0 0 0 11 0 0 4 0 31 2 1 7 0 2 1 0 5 0 9 0 0 8 0 22 0 0 3 0 1 0 0 1 1 27 0 0 2 0 0 0 0 23 2 3 0 0 3 0 3 0 0 12 0 6 0 0 2 0 2 1 0 5 0 0 0 0 1 0 9 0 0 11 1 0 0 1 13 0 8 0 0 9 0 12 0 0 4 1 1 0 0 10 0 8 0 4 0 6 1 2 1 0 4 1 0 4 0 4 0 0 1 0 3 0 0 0 0 3 0 2 3 1 5 0 15 0 0 6 0 4 0 0 4 0 17 0 0 8 0 21 0 0 10 3 0 0 0 4 1 0 0 0 9 0 12 3 0 3 1 8 6 1 2 4 0 2 0 8 0 13 0 1 10 0 1 0 0 13 0 0 0 0 2 0 6 0 0 1 3 15 0 0 0 3 0 9 0 0 14 1 11 0 1 13 0 14 0 1 5 1 3 6 0 9 1 4 0 0 1 0 6 0 0 11 5 4 0 0 0 2 1 1 4 20 2 2 1 1 7 7 2 0 1 1 0 11 0 0 0 2 9 0 0 2 1 14 0 0 4 0 1 0 0 3 2 1 0 0 2 2 3 0 0 6 2 1 0 0 0 11 1 11 3 0 16 2 19 0 0 16 0 5 1 2 21 0 0 3 0 19 0 2 0 0 9 2 24 0 0 23 9 8 0 3 11 0 3 2 0 22 1 9 3 0 3 2 1 1 0 14 1 11 0 0 12 1 3 0 1 4 1 0 2 2 7 0 12 4 1 4 0 10 0 0 30 0 9 4 0 5 0 4 1 0 2 0 13 3 0 6 0 11 2 0 1 1 0 8 0 3 6 0 12 3 6 20 0 21 0 1 6 0 2 0 0 0 0 6 0 1 12 0 3 0 2 17 3 9 4 8 0 5 4 2 0 12 2 4 2 0 1 3 5 1 0 8 1 26 4 0 18 3 13 0 0 18 1 9 0 0 12 1 6 4 0 26 0 7 9 0 27 1 8 0 0 11 2 2 0 1 13 6 1 1 0 4 0 16 0 1 1 24 2 2 2 0 9 0 5 0 0 15 0 11 0 0 0 0 2 0 1 5 1 2 4 0 7 0 29 9 1 1 1 7 1 0 4 3 12 2 0 7 7 10 0 0 15 2 3 0 0 3 3 10 0 1 54 0 12 7 0 11 1 1 0 0 12 0 7 3 0 5 5 9 0 1 12 2 2 0 0 5 1 17 0 0 3 4 6 0 0 12 1 7 0 5 0 14 0 32 0 0 1 0 2 1 1 3 1 3 3 0 4 0 5 0 0 2 3 11 0 0 0 0 2 0 0 6 0 3 0 0 21 1 5 0 0 12 0 5 2 1 8 1 2 0 0 0 1 3 2 0 4 0 6 1 1 0 2 1 0 0 1 0 2 0 0 35 0 2 0 0 9 3 6 0 0 10 3 6 0 0 5 1 30 0 0 0 0 5 4 6 0 5 0 2 0 2 8 0 18 1 0 6 1 33 0 1 13 0 10 1 1 10 3 3 0 0 0 1 2 2 0 4 2 38 0 0 1 0 15 2 3 21 0 4 0 0 4 6 10 0 0 1 0 22 1 2 4 1 23 0 0 18 0 19 7 0 1 0 6 0 0 3 0 2 1 0 2 1 5 0 1 9 0 0 0 0 4 3 6 2 1 5 0 6 4 10
Manes.01G123600.v6.1 0 0 0 0 0 0 0 0 0 0 0 0 0 0 0 0 0 0 0 0 0 0 0 0 0 0 1 0 0 0 0 0 0 0 0 0 0 0 0 0 0 0 0 0 0 0 0 1 0 0 0 0 0 0 0 0 0 1 0 0 0 1 0 0 0 0 0 0 0 0 1 0 0 0 0 4 0 0 0 0 0 0 0 0 0 0 0 0 0 0 0 0 0 0 0 0 0 0 0 0 0 0 0 0 0 0 0 0 0 0 0 0 0 1 0 0 0 0 0 0 0 0 0 0 0 0 0 0 0 0 0 0 0 0 0 0 0 1 0 0 0 0 0 1 0 0 0 0 0 0 0 1 0 0 1 0 0 0 0 0 0 0 0 0 0 0 0 0 0 0 0 0 0 1 0 0 0 0 0 0 0 0 0 1 0 0 0 0 0 0 0 0 0 0 2 0 0 0 0 2 1 0 0 0 0 1 0 0 0 3 0 0 0 1 1 0 0 0 0 0 0 0 0 0 1 0 0 0 0 1 2 0 0 0 0 0 0 2 0 1 0 0 2 0 0 0 0 2 0 0 0 0 2 0 0 0 0 0 0 2 0 0 1 1 1 0 0 1 0 0 0 0 1 0 1 0 0 0 0 0 0 0 0 0 0 1 0 0 0 0 1 3 0 0 0 0 0 0 2 0 2 0 0 0 0 1 0 0 0 0 3 6 0 0 1 1 1 0 2 0 0 0 0 0 0 2 0 0 2 0 0 0 0 0 0 0 0 0 0 1 0 0 0 0 0 0 2 0 1 0 0 0 0 0 0 1 0 0 0 7 2 0 0 0 0 0 2 1 0 0 1 4 1 0 3 0 0 0 0 3 0 2 0 0 0 0 0 0 0 0 1 0 0 0 2 0 0 0 0 0 0 3 0 0 0 0 1 0 0 6 0 1 0 1 0 0 0 0 0 4 0 1 0 0 0 0 1 0 0 0 0 0 1 0 1 0 0 0 0 0 1 0 0 0 0 2 0 0 0 0 0 0 0 1 1 0 0 0 0 0 0 1 5 0 0 4 2 0 0 1 0 1 1 0 0 0 0 0 0 0 0 0 0 0 0 0 0 0 0 0 0 0 0 0 0 2 0 0 0 0 0 0 1 2 0 1 0 0 0 0 1 0 0 0 0 0 0 0 0 0 0 0 1 1 0 0 0 0 0 0 0 0 0 0 0 0 2 3 0 0 1 0 0 0 0 1 0 0 0 0 2 1 3 0 0 0 0 2 0 0 1 0 1 0 0 0 0 0 0 0 0 0 0 0 0 0 0 0 0 0 0 0 0 1 0 0 0 0 0 0 0 0 0 0 0 0 0 0 1 0 0 0 0 0 0 0 1 0 0 0 0 0 0 0 0 0 0 0 1 0 0 0 1 1 0 0 0 0 0 0 0 0 0 0 0 0 0 0 0 0 0 0 1 0 0 0 0 0 0 0 0 0 0 0 2 0 0 0 0 0 0 0 0 0 0 1 0 0 1 0 0 0 0 0 0 0 0 0 0 0 0 0 0 1 0 0 0 0 0 1 0 0 1 0 0 0 0 1 0 0 0 0 0 0 2 0 0 0 1 0 1 0 6 0 0 0 0 0 2 0 0 0 0 0 0 0 0 0 0 0 0 0 1 0 0 2 0 0 4 1 0 0 0 4 0 0 0 0 0 0 0 0 0 0 0 0 0 0
Manes.01G123700.v6.1 9 2 39 35 29 16 10 14 11 10 13 23 14 12 39 11 13 3 9 7 9 9 16 26 13 9 10 8 8 11 8 22 10 19 15 8 6 6 9 9 8 21 18 10 6 9 16 17 24 9 12 25 38 41 20 3 17 24 17 11 18 25 22 0 22 10 13 6 18 11 8 25 22 1 0 6 32 21 14 30 10 16 3 28 7 19 24 24 32 29 10 17 13 37 2 23 30 41 68 44 36 27 33 40 1 30 31 42 16 27 36 34 52 23 0 4 12 23 26 13 27 39 29 24 49 21 17 13 7 35 16 3 26 33 18 21 9 12 16 34 25 22 33 64 16 23 17 43 59 1 23 15 36 38 47 43 19 29 30 20 27 39 26 41 21 30 2 30 1 29 14 15 35 59 29 23 24 27 33 0 30 31 29 66 49 26 10 30 56 36 28 63 9 20 74 72 52 18 16 48 40 28 6 22 18 33 40 13 17 46 15 30 9 26 17 41 39 13 3 14 33 27 10 18 31 28 16 11 0 31 26 49 7 2 23 25 9 11 17 41 22 12 33 14 29 13 28 13 24 30 40 12 7 11 28 20 1 12 8 10 29 18 14 21 26 18 18 6 17 14 31 21 15 12 27 23 22 1 3 35 19 23 35 28 14 18 46 36 22 40 24 40 12 26 30 51 2 22 19 35 16 22 11 21 40 11 34 14 7 13 25 39 25 27 27 40 18 23 14 13 14 18 18 52 62 33 30 23 8 17 16 30 0 13 50 37 12 26 14 24 12 6 20 18 14 22 12 31 19 51 12 37 31 15 19 25 7 38 29 18 11 35 11 2 36 19 19 31 8 20 21 30 29 28 8 10 35 31 31 14 19 29 30 65 17 32 8 49 31 15 19 2 57 0 40 1 59 72 13 2 31 5 14 16 24 17 9 21 47 4 8 30 24 29 3 8 21 21 17 3 46 48 20 21 44 43 35 30 34 8 49 31 30 37 21 19 33 37 22 17 54 32 33 26 27 67 38 34 0 54 35 70 20 31 18 36 38 31 22 12 38 7 76 19 38 10 25 50 35 44 11 23 16 30 26 23 18 5 51 32 22 31 7 26 26 7 0 8 14 10 22 29 20 20 24 8 12 29 10 3 12 12 10 19 8 9 7 9 34 27 14 11 22 19 11 7 25 29 29 5 15 14 27 23 25 9 10 22 13 16 8 10 14 24 6 12 13 32 7 32 5 20 39 20 35 13 10 26 10 9 3 13 38 11 13 5 45 35 12 17 5 17 78 18 12 28 9 15 20 34 34 10 0 17 27 19 6 10 27 11 9 14 31 18 23 11 3 11 15 11 6 9 41 6 14 23 18 2 26 9 5 4 8 25 23 7 12 24 17 16 16 4 25 20 15 12 7 1 7 9 29 26 22 9 9 19 7 0 7 13 1 3 19 21 13 17 3 18 2 20 22 4 23 22 20 20 19 20 10 5 9 14 29 21 49 10 13 1 11 42 20 16 5 38 41 26 29 17 25 54 16 24 18 31 42 62 33 31 16 31 46 10 19 15 26 32 3 12 0 7 3 11 6 31 33 41 14 6 21 21 9 40 22 24 32 17 43 4 18 39 16 24 7 22 29 30 20 7 31 26 27 28 8 15 11 17 43 18 13 24 6 38 20 20 0 21 22 13 8 28 42 23 16 19 38 15 23 3 35 17 5 11 12 25 23 27 23 11
Manes.01G123800.v6.1 63 6 8 10 13 24 2 23 4 2 8 2 8 0 3 24 6 1 3 1 13 14 5 5 0 16 14 14 6 0 18 0 19 6 1 21 9 3 10 1 16 8 8 3 3 14 9 55 6 0 84 12 20 42 0 8 22 12 5 1 34 6 11 0 0 4 1 2 13 1 44 7 40 0 1 44 6 18 0 4 26 5 21 2 3 38 71 161 14 15 91 2 25 13 0 13 8 7 14 3 0 21 5 9 1 1 8 13 21 2 0 14 11 10 0 0 57 7 15 3 2 21 4 1 5 1 12 4 1 2 0 3 15 18 0 1 44 12 37 3 0 72 6 12 23 1 188 10 11 0 4 76 14 13 24 2 11 4 8 2 2 134 4 8 3 2 13 2 0 5 0 25 16 11 5 2 109 13 13 0 1 90 14 52 26 5 99 22 47 39 26 18 79 10 21 12 0 164 15 65 5 2 67 1 7 15 0 65 7 20 1 3 25 8 53 79 6 24 4 61 5 1 41 5 27 8 0 111 2 10 12 1 88 5 18 4 6 20 9 6 1 3 34 5 26 14 1 36 10 31 4 2 22 12 31 31 1 19 12 29 0 1 35 6 12 3 0 48 20 30 7 6 16 14 26 13 3 0 1 16 8 12 2 47 6 26 5 1 6 2 17 12 0 10 7 38 6 5 61 12 29 2 0 11 8 5 13 0 23 1 12 7 3 6 4 17 21 1 17 21 12 3 1 21 19 45 4 0 24 9 36 14 0 14 8 14 11 4 19 5 36 0 4 16 2 7 20 13 57 2 9 4 4 61 4 11 0 4 23 8 29 0 1 97 8 27 14 5 51 0 24 13 19 0 66 12 36 12 4 36 8 42 18 2 52 6 34 18 2 50 25 1 24 6 3 0 15 4 3 32 13 37 7 0 27 11 41 14 1 58 4 10 7 6 145 25 65 0 5 34 15 51 4 6 38 8 31 33 0 13 17 43 17 11 9 9 24 18 2 7 14 3 29 2 19 5 10 8 0 30 27 20 0 7 27 0 13 40 2 13 3 17 15 3 17 5 51 34 2 37 20 20 15 20 3 28 21 2 9 0 41 14 74 3 2 13 0 28 1 1 3 10 15 7 0 38 8 16 4 0 19 4 49 1 0 30 4 14 4 0 40 16 8 0 1 44 15 24 0 0 34 6 7 4 0 29 14 35 0 1 17 4 34 1 2 8 18 8 9 0 51 23 16 2 7 21 18 20 12 0 26 11 5 72 0 4 2 14 2 0 32 7 51 16 0 0 13 5 112 8 0 44 2 14 26 0 22 2 28 5 2 15 12 20 14 7 45 5 27 5 5 33 14 21 26 1 16 0 11 7 58 9 3 5 16 1 45 11 11 6 1 18 10 16 4 0 30 1 85 2 3 12 13 80 6 1 0 1 10 3 0 11 13 1 27 4 7 10 1 18 0 8 11 22 18 0 42 18 41 5 2 16 11 9 2 3 10 0 19 15 1 18 10 15 25 5 5 14 22 13 5 2 3 3 11 5 0 12 10 22 0 1 26 15 20 2 2 6 0 56 1 3 21 15 25 3 1 74 0 9 7 0 9 4 17 0 1 111 20 51 13 0 53 2 38 5 6 10 3 20 0 2 14 9 15 10 0 24 34 49 18 9 65 3 2 4 0 15 4 16 0 0 14 17 19 2 0 6 2 9 16 1 21 18 7 13 0 9
Manes.01G123900.v6.1 11 0 10 1 0 1 0 0 3 1 12 5 7 0 1 10 6 0 0 0 9 3 5 4 0 3 0 1 0 1 0 1 0 8 1 18 7 2 0 2 8 7 9 1 1 8 4 0 1 0 12 12 8 4 0 5 8 0 1 2 3 1 2 0 1 9 3 0 0 0 6 9 0 0 0 2 1 4 0 0 4 11 0 3 0 1 1 0 1 0 2 2 1 1 0 5 0 1 6 6 2 4 0 7 0 4 1 5 1 0 1 6 1 0 0 0 5 0 2 0 0 3 2 0 0 0 2 0 0 0 0 0 1 0 0 0 2 3 0 4 3 14 4 2 0 0 7 4 15 0 0 0 0 6 1 2 4 2 4 1 0 17 2 18 3 2 0 3 0 1 1 5 1 9 6 1 4 4 2 0 1 9 7 3 1 3 1 0 0 7 0 9 9 1 22 4 3 13 9 4 3 3 20 4 5 0 0 10 4 15 0 1 5 1 2 3 0 5 0 1 4 1 8 6 6 3 0 6 0 18 0 3 11 0 4 3 1 3 2 1 2 0 7 1 0 2 0 1 1 2 3 1 2 0 4 1 0 2 2 0 0 2 1 3 1 1 7 3 2 1 1 0 2 2 2 0 3 0 0 3 3 3 5 4 2 0 1 2 0 0 2 0 3 2 3 5 1 1 2 0 3 0 1 2 1 2 3 5 1 10 2 0 0 4 1 3 4 2 3 4 2 13 5 1 0 3 0 0 4 7 0 0 0 2 0 1 0 3 5 3 1 0 3 2 4 3 1 3 5 6 0 2 3 9 5 8 0 1 1 2 2 1 0 9 3 2 1 4 13 0 8 2 5 8 2 2 4 0 3 4 1 3 2 0 6 6 4 2 2 3 3 0 4 0 3 0 1 5 3 2 6 2 2 0 3 3 0 2 5 2 0 3 0 6 15 4 3 1 13 2 2 5 1 2 2 2 2 1 1 1 3 12 1 5 3 10 3 1 3 1 1 21 2 0 2 3 3 0 0 3 7 3 4 4 23 5 3 2 6 1 2 7 4 4 4 1 5 1 0 4 3 0 2 0 1 9 5 0 4 2 2 2 1 3 0 2 0 1 0 1 7 4 16 5 1 10 2 2 5 0 2 2 10 0 3 20 1 6 2 1 2 5 2 0 6 5 10 3 0 4 1 3 1 1 2 2 6 3 0 0 5 2 1 2 3 7 2 4 1 0 9 2 13 4 2 4 6 2 0 4 1 6 9 3 1 6 8 9 0 2 6 3 6 9 2 2 1 3 1 3 3 8 0 4 0 1 16 0 6 3 0 1 0 3 2 1 4 0 7 4 0 2 0 1 4 2 9 1 18 1 9 0 1 0 0 0 11 3 6 1 1 9 1 3 3 4 8 0 1 2 9 5 3 5 1 0 0 0 0 0 0 2 2 3 1 0 0 2 0 2 1 3 4 2 3 3 0 2 0 0 0 2 1 8 0 0 0 0 0 0 0 5 7 6 2 2 1 2 0 2 3 3 4 0 8 3 0 1 8 7 0 1 2 13 0 1 0 1 0 2 0 9 1 1 1 4 1 9 4 2 3 5 1 7 2 4 1 3 2 13 1 2 4 1 0 0 4 10 10 5 2 5 2 2 0 1 3 3 2 2 0 1 3 0 0 2 3 2 1 3 3 0 1 3 2 0 2 12 3 1 0 0 3 6 3 0 0 2
Manes.01G124000.v6.1 16 2 57 45 24 21 35 27 41 46 22 21 29 7 49 22 28 9 19 3 14 23 35 39 28 8 34 6 6 25 17 28 26 24 40 16 34 6 10 25 8 51 14 16 33 4 28 13 46 27 4 62 19 67 20 8 40 29 22 47 9 26 19 2 38 16 22 18 34 23 6 64 22 1 3 3 58 32 5 17 3 21 12 31 15 11 33 14 56 59 6 47 29 35 1 21 50 62 41 57 46 32 28 33 2 32 27 40 24 32 44 22 42 4 2 15 18 51 30 26 42 32 55 9 86 38 6 38 3 72 36 12 51 17 2 24 9 57 15 45 38 49 43 58 32 29 24 51 41 2 39 13 48 36 37 32 17 58 29 99 42 36 25 46 32 45 10 37 0 52 51 16 27 38 42 50 27 43 24 0 50 23 40 38 60 19 8 40 21 44 40 22 6 37 80 51 55 26 40 39 25 42 17 38 12 29 44 21 39 43 22 45 17 30 14 31 30 13 7 23 27 34 12 34 63 27 3 9 3 36 46 18 23 39 37 20 25 16 23 24 20 33 21 28 24 16 10 10 21 19 20 23 16 29 32 20 0 7 19 25 9 17 15 24 29 25 46 6 29 34 34 21 19 59 25 24 37 1 8 49 27 47 55 24 52 8 58 44 48 48 14 60 77 23 20 15 30 40 16 37 16 94 13 19 31 30 36 24 17 26 59 27 87 32 12 44 37 24 14 39 12 18 30 25 36 24 25 60 27 43 19 25 0 16 43 32 34 24 10 30 16 0 21 17 34 28 44 41 24 49 11 42 42 4 25 21 5 45 23 82 39 59 16 19 44 23 42 41 19 43 22 45 37 25 12 28 35 46 71 57 36 38 47 23 71 72 12 65 42 17 32 1 24 1 22 1 20 63 27 17 34 11 16 34 34 36 13 37 40 106 24 67 70 71 13 41 16 6 25 12 24 52 30 33 63 42 32 33 31 10 35 19 65 62 9 42 12 38 27 39 38 41 34 45 12 46 15 18 5 22 52 36 36 36 27 31 13 40 45 22 53 84 29 35 23 7 15 28 30 34 17 51 36 26 28 27 24 1 27 37 17 54 12 35 43 13 0 18 29 30 13 30 51 48 35 16 24 23 14 17 17 23 24 24 42 17 22 12 45 23 41 36 50 26 21 16 53 36 36 20 34 30 46 40 29 22 39 12 15 13 12 32 11 23 17 13 32 35 26 20 10 45 26 43 32 15 22 15 9 22 3 37 28 42 13 10 86 42 32 43 8 48 90 46 53 42 11 49 28 46 27 11 4 26 61 18 24 12 13 14 25 12 41 17 74 18 8 13 52 37 25 11 44 33 47 38 15 10 37 27 8 4 45 51 18 19 15 32 35 24 21 11 17 27 21 37 5 1 14 8 51 38 51 47 30 41 10 1 12 28 4 16 32 41 19 26 5 31 1 28 23 24 30 21 39 36 22 42 9 27 14 20 28 17 61 18 29 0 15 64 32 17 7 37 37 26 33 31 9 74 55 69 22 50 31 27 27 24 51 34 25 15 25 59 67 35 3 8 2 3 2 33 41 36 53 68 42 41 56 21 30 45 34 53 31 25 33 23 47 50 30 23 46 19 34 14 35 12 32 23 17 58 15 27 8 43 76 28 38 20 27 21 40 54 2 8 16 20 47 39 54 52 16 40 35 30 19 26 41 42 17 36 23 51 33 43 36 25
Manes.01G124100.v6.1 0 0 0 0 0 0 0 0 0 0 0 0 1 0 0 0 0 0 0 0 0 0 0 0 0 0 0 0 0 0 0 0 0 0 0 0 0 0 0 0 0 0 0 0 0 0 0 0 0 0 0 0 0 0 0 0 0 0 0 0 0 0 0 0 0 1 0 0 0 0 0 0 0 0 0 0 0 0 0 0 0 0 0 0 0 0 0 0 0 0 0 0 0 0 0 0 0 0 0 0 0 0 0 0 0 0 0 0 0 0 0 0 0 0 0 0 0 0 0 0 0 0 0 0 0 0 0 0 0 0 0 0 0 0 0 0 0 0 0 0 0 1 0 0 0 0 1 0 0 0 0 0 0 0 0 0 0 0 0 0 0 1 0 0 0 0 0 0 0 0 0 1 0 0 0 0 0 0 0 0 0 0 0 1 0 0 0 0 0 0 0 0 0 0 0 0 0 0 0 0 0 0 0 0 0 0 0 0 0 0 0 0 0 0 0 0 0 0 0 2 0 0 0 0 0 0 0 0 0 0 0 0 0 0 0 0 0 0 0 0 0 0 2 0 0 0 0 0 0 0 0 0 0 0 0 0 0 0 0 0 0 0 0 0 0 0 0 0 0 0 0 0 0 0 0 0 0 0 0 0 0 0 0 0 0 0 0 0 0 0 0 0 0 0 0 0 0 0 0 0 0 0 0 0 0 0 0 0 0 0 0 0 0 0 0 0 0 0 0 0 0 0 0 0 0 0 0 0 2 0 0 0 0 0 0 0 0 0 1 0 0 0 0 0 0 0 0 0 0 0 0 0 1 0 0 0 0 0 0 0 0 0 0 0 0 0 0 0 0 0 0 0 0 0 0 0 0 0 0 0 0 0 0 0 0 0 0 0 0 0 0 0 0 0 0 0 0 0 0 0 0 0 0 0 0 0 0 0 0 1 0 0 0 0 0 0 0 0 0 2 0 0 0 0 0 0 0 0 0 0 0 0 0 0 0 0 0 0 0 0 0 0 0 0 0 0 0 0 0 0 0 0 0 0 0 0 0 0 0 0 0 0 0 0 0 0 0 0 0 0 0 0 0 0 0 0 0 0 0 0 0 0 0 0 0 0 0 0 0 0 1 0 0 0 0 0 0 0 0 0 0 0 0 0 0 0 0 0 0 0 0 0 0 0 0 0 0 0 0 0 0 0 0 0 0 0 0 0 0 0 0 0 0 0 0 0 0 0 0 0 1 0 0 0 0 0 0 0 0 0 0 0 0 0 0 0 0 1 0 0 0 0 0 0 0 0 0 0 0 0 0 0 0 0 0 0 0 0 1 0 0 0 0 0 0 0 0 0 0 0 0 0 0 0 0 0 0 0 0 0 0 0 0 0 0 0 0 0 0 0 0 1 0 0 0 0 0 0 0 0 0 0 0 0 0 0 0 0 0 0 0 0 0 0 0 0 0 0 0 0 0 0 0 0 0 0 0 0 0 0 0 0 0 0 0 0 0 0 0 0 0 0 0 0 0 0 0 0 0 0 0 0 0 0 0 0 0 0 0 0 0 0 0 0 0 0 0 0 0 0 0 0 0 0 0 0 0 0 0 0 0 0 0 0 0 0 0 0 0 0 0 0 5 0 0 0 0 0 0 0 0 0 0 0 0 0 0 0 0 0 0 0 0 0 0 0 0 0 0 0 0 0 0 0 0 0 0 0 0 0 0 0 0 0 0 0 0 0
Manes.01G124200.v6.1 150 2 42 24 13 155 14 31 15 11 141 19 36 3 17 161 18 19 7 4 164 28 23 17 3 76 27 27 9 8 131 18 51 10 8 369 21 18 20 3 163 43 30 21 18 102 20 10 8 11 171 59 29 19 10 141 18 41 16 14 16 14 10 0 2 101 5 13 15 12 141 62 26 2 1 194 42 15 5 14 109 17 5 23 3 137 43 21 13 15 94 15 43 16 0 10 124 20 69 19 11 116 32 42 0 7 136 25 11 4 18 58 30 8 3 4 230 29 31 8 10 88 11 6 36 11 12 16 0 12 3 80 27 33 15 8 143 38 38 10 2 809 20 91 7 6 126 19 62 3 17 268 29 64 11 6 138 38 23 24 14 146 10 37 9 19 58 18 0 11 12 95 17 67 6 7 47 23 20 0 14 216 34 55 25 11 547 33 43 10 5 48 140 15 171 52 53 478 85 135 19 21 642 74 30 27 52 598 40 154 29 43 815 36 49 27 12 208 7 54 31 32 184 45 99 30 9 287 2 80 18 19 130 29 38 9 17 228 23 39 31 34 529 23 37 24 17 207 23 30 36 38 202 48 43 30 1 96 25 31 15 16 127 22 15 7 34 334 68 40 23 15 170 56 15 19 37 2 50 17 29 24 28 67 53 14 38 50 154 22 8 21 41 79 27 29 43 47 214 63 38 55 14 72 19 20 18 18 92 69 89 34 48 96 15 14 26 23 67 36 13 23 39 96 59 24 19 25 337 27 33 45 0 248 53 75 75 35 80 47 54 1 61 227 31 74 53 23 259 66 15 23 22 278 36 102 49 12 128 89 39 78 26 649 20 49 27 22 253 53 54 34 36 24 458 54 152 33 78 662 42 85 96 27 593 76 42 26 55 250 38 3 36 15 163 3 17 38 28 586 70 54 44 36 201 65 43 48 18 438 14 151 48 58 342 56 78 43 28 629 42 90 34 31 106 25 16 26 48 60 33 29 52 49 83 21 17 35 37 123 36 12 22 18 89 36 13 16 1 49 26 65 29 11 402 6 14 18 14 141 19 87 10 21 106 10 16 38 8 42 108 68 26 32 30 83 29 4 31 26 200 71 9 42 11 98 1 30 38 27 267 26 73 36 8 284 147 72 28 19 80 34 46 13 35 373 25 56 33 27 436 57 99 20 13 492 75 66 12 17 705 56 103 34 42 265 54 44 17 22 283 64 37 23 35 392 54 72 5 37 232 56 71 30 13 247 87 77 34 19 212 46 72 67 8 109 76 66 28 12 237 53 209 25 33 45 137 39 35 30 20 204 4 64 81 26 104 76 4 22 42 163 14 14 9 23 192 13 59 16 9 72 10 16 70 28 43 24 23 36 138 87 76 34 10 6 135 33 35 21 22 276 22 48 3 19 424 1 35 22 21 162 62 52 35 22 5 2 7 8 2 166 61 14 24 5 62 71 5 5 16 91 52 15 21 15 54 35 14 60 6 76 29 30 23 16 19 1 13 18 2 42 165 18 55 40 5 107 72 52 14 17 53 38 86 34 25 204 15 37 68 33 173 50 72 7 1 71 0 23 3 11 175 31 62 21 29 180 14 59 13 5 87 28 64 8 16 318 34 91 21 34 326 16 46 11 40 55 31 80 23 7 84 48 4 24 9 247 19 25 51 21 168 15 1 15 9 159 40 38 33 34 234 75 66 28 9 192 18 68 58 32 218 28 24 25 27 50
Manes.01G124300.v6.1 7 0 20 7 5 3 6 23 2 0 3 1 26 0 3 6 0 3 9 0 3 1 21 8 3 6 2 28 6 3 0 0 8 2 0 19 9 69 2 0 3 8 15 5 1 0 0 17 0 0 1 6 7 2 5 0 3 11 11 0 0 5 54 0 1 0 1 11 8 4 2 0 6 0 0 4 1 34 1 1 0 1 16 5 2 0 1 28 2 0 1 7 21 6 0 23 28 6 22 22 1 1 6 18 0 3 12 5 46 3 9 3 1 8 0 4 4 13 83 0 16 11 11 8 24 4 6 0 3 3 8 0 3 38 0 0 0 3 44 8 1 5 4 13 8 6 4 3 29 0 1 6 7 16 9 5 8 0 30 8 8 5 3 20 12 7 0 1 0 5 1 3 5 17 5 6 0 7 13 0 18 18 5 79 8 4 0 0 0 3 0 18 1 2 27 20 3 1 0 61 8 10 12 1 4 10 6 3 3 15 3 8 1 0 37 1 1 1 5 52 3 2 0 3 60 10 0 3 0 142 29 9 2 0 34 10 11 4 2 16 0 0 8 0 46 1 3 1 1 27 0 0 3 0 54 0 1 2 0 23 1 0 0 6 21 1 4 5 2 30 0 4 7 3 24 2 3 0 0 5 62 3 0 0 6 53 11 1 0 0 8 0 1 0 2 50 1 1 2 4 41 0 1 0 1 55 19 5 4 4 71 3 3 1 2 58 7 9 2 3 42 8 14 1 15 61 0 0 14 2 82 4 0 1 12 46 13 11 2 1 33 0 14 1 0 26 8 2 5 17 3 4 5 3 1 66 3 8 2 2 56 19 0 1 5 50 11 10 2 6 120 13 9 15 2 1 38 0 0 6 3 110 1 0 11 6 15 0 2 4 5 0 0 1 0 0 13 1 1 6 0 30 3 1 4 0 20 2 2 10 0 11 4 5 1 2 34 1 7 5 1 142 0 5 1 5 43 28 0 1 0 98 4 2 2 7 17 3 5 1 1 2 1 0 0 20 4 6 0 0 8 19 7 7 36 15 68 18 11 1 1 70 4 0 1 1 25 3 2 26 2 3 43 5 4 4 1 0 6 2 3 4 19 1 3 0 0 24 0 4 23 11 24 8 4 8 0 3 5 1 6 0 102 5 6 9 4 69 20 3 10 3 12 3 5 4 21 89 3 0 4 0 37 2 0 1 1 70 0 0 3 1 31 1 0 0 2 4 0 4 8 6 11 12 6 5 1 4 4 1 3 0 17 82 0 2 6 62 3 2 1 0 60 1 1 8 2 0 25 3 0 10 1 35 6 5 33 3 25 5 6 1 1 22 2 2 5 5 101 3 4 15 11 80 3 2 12 8 108 10 11 1 3 29 3 0 7 13 27 4 5 0 0 62 8 9 11 1 96 8 2 7 2 116 3 5 2 0 1 3 0 3 2 39 3 0 0 1 0 2 3 2 1 25 0 0 0 2 70 1 0 2 2 20 0 4 4 0 26 8 4 3 14 18 126 10 19 5 6 17 0 1 1 1 16 4 3 34 6 114 23 6 0 2 2 0 0 2 0 25 0 2 2 0 15 3 1 14 5 10 12 6 0 1 31 0 1 3 7 11 19 0 13 1 17 22 16 0 3 32 6 5 1 0 15 0 3 1 0 40 3 0 4 4 0 6 4 1 0 17 2 3 5 1 66 3 3 9 1 34 0 1 1 2 19 2 2 0
Manes.01G124400.v6.1 0 1 2 0 0 0 0 77 0 0 0 0 4 0 0 0 0 19 0 0 0 2 1 1 0 1 0 70 0 0 0 0 18 0 0 0 0 4 4 0 0 0 1 1 0 0 2 70 0 0 1 0 1 0 0 0 0 43 0 0 0 0 5 0 0 0 0 9 0 0 0 0 4 0 0 0 0 23 0 0 0 0 6 0 0 0 0 51 0 0 0 0 7 0 0 0 0 0 9 0 0 0 0 0 0 0 0 0 52 0 0 0 0 3 0 0 0 0 3 0 0 0 0 3 0 0 0 0 2 0 0 0 0 46 0 0 2 0 127 1 0 0 1 0 0 0 0 0 6 0 0 1 0 6 0 0 0 0 50 2 0 0 0 3 0 0 0 0 0 0 0 0 0 1 0 0 0 0 7 0 0 0 0 24 0 0 0 0 0 0 0 5 0 1 9 0 1 0 1 57 0 0 0 0 3 1 0 0 0 3 0 0 0 2 255 1 0 0 14 76 1 0 0 0 60 0 0 0 0 39 0 0 3 0 23 0 0 0 1 16 0 0 2 0 4 1 0 0 0 42 0 1 1 0 18 0 0 0 1 11 0 0 0 0 40 2 1 0 0 84 0 0 2 0 11 0 0 0 0 0 42 0 0 1 0 13 0 0 0 0 3 0 0 3 0 15 8 1 1 0 9 0 1 1 0 7 0 0 1 0 31 0 0 0 0 4 0 1 1 1 22 0 1 1 0 11 0 0 1 0 56 0 0 0 0 18 6 0 0 0 105 1 0 0 0 34 0 0 0 1 9 0 0 1 0 110 0 0 2 0 7 0 0 0 0 39 1 0 0 0 40 0 2 0 0 0 9 0 0 4 0 127 1 0 0 2 118 0 0 0 0 1 0 0 0 2 3 0 0 1 0 50 1 0 4 0 29 0 0 4 0 2 0 0 2 0 19 0 0 0 0 149 0 3 4 1 48 4 0 0 0 29 0 0 0 0 43 3 0 0 0 0 0 0 1 0 2 0 0 1 0 10 0 0 0 0 18 0 0 0 1 147 0 0 0 0 14 0 0 21 2 1 23 0 0 0 0 5 1 0 0 0 22 0 0 0 1 49 0 0 1 17 2 1 0 1 0 0 1 1 9 6 138 0 0 0 0 24 0 0 3 0 6 0 0 0 0 29 0 0 0 0 53 0 0 4 0 84 0 0 0 0 145 0 0 0 0 3 0 1 0 0 3 0 0 0 0 4 0 0 1 0 3 7 0 0 7 77 2 2 0 0 63 0 0 0 0 1 82 2 0 0 1 59 0 1 1 0 5 1 1 1 0 0 0 2 0 2 28 0 2 0 0 33 0 0 0 2 10 0 0 0 0 47 0 0 0 0 3 0 0 3 0 31 0 0 0 0 29 1 0 4 0 739 0 0 0 2 12 2 0 0 1 5 0 0 1 0 3 0 2 0 0 13 0 0 2 0 45 0 0 0 0 5 0 1 8 0 2 0 0 0 0 1 6 0 0 3 0 5 0 0 0 0 1 0 0 1 0 12 0 0 0 0 11 0 0 0 0 137 0 0 1 0 17 0 0 0 0 6 0 0 2 0 15 0 1 3 6 0 0 0 4 5 30 0 0 0 0 9 0 0 0 0 60 0 0 0 0 244 2 0 3 0 2 0 0 0 1 117 0 0 0 3 24 0 0 0 0 5 0 0 0 0 5 0 0 0
Manes.01G124500.v6.1 68 30 36 57 45 69 43 95 51 10 71 79 61 34 26 89 69 9 68 21 104 68 43 223 52 32 136 147 62 21 86 54 32 34 12 31 64 96 83 26 38 89 29 47 14 96 86 127 40 39 80 91 52 79 13 26 115 75 50 24 66 38 44 2 21 66 100 38 39 13 56 147 211 6 5 49 112 203 103 30 69 95 210 52 27 163 550 295 52 68 79 69 53 70 1 100 60 200 60 58 15 33 43 39 0 54 47 103 200 16 20 47 117 41 1 12 48 69 55 41 20 42 64 42 49 9 54 48 19 51 1 21 68 71 25 19 49 53 103 29 69 75 67 35 71 38 51 94 58 2 35 35 47 25 74 100 34 59 76 46 23 75 71 35 56 22 27 85 0 67 130 69 119 36 20 90 52 63 71 0 71 115 154 401 179 106 200 350 62 144 111 53 76 80 100 111 96 111 71 151 94 57 55 108 29 75 43 99 146 43 28 48 65 75 144 74 34 63 7 163 39 10 91 69 45 50 4 35 7 88 54 69 91 38 82 51 22 76 105 104 95 41 113 171 129 199 91 61 130 132 112 48 38 178 224 121 7 147 123 41 515 83 53 190 178 339 109 38 74 122 145 69 111 91 226 107 119 2 20 126 68 48 34 256 73 158 62 43 212 138 57 132 73 118 123 92 72 31 85 238 132 113 74 93 101 30 94 19 63 72 37 54 53 102 52 112 28 12 82 57 37 22 17 168 197 79 26 105 24 29 96 13 0 33 43 47 19 10 30 62 100 3 9 46 65 49 96 43 72 61 64 54 40 82 45 88 23 111 143 117 38 88 13 57 215 101 75 40 91 85 142 56 34 15 44 557 155 169 32 119 72 123 140 22 108 373 115 56 23 71 258 1 293 11 100 6 96 58 20 52 105 80 39 15 163 64 34 86 32 75 43 52 42 30 36 52 63 21 11 47 83 138 27 25 414 250 120 77 52 66 97 68 141 47 47 71 74 47 43 74 75 48 28 20 78 99 35 58 7 180 96 25 31 34 29 41 72 146 16 88 63 45 53 17 261 56 71 122 14 248 55 44 99 66 35 102 75 45 76 19 28 95 83 97 17 29 0 149 24 19 37 141 59 102 112 38 61 40 184 24 67 201 111 152 102 64 90 73 278 19 36 84 53 33 41 84 112 81 44 16 131 73 91 194 48 91 56 126 76 121 27 143 92 49 18 35 68 29 89 97 49 102 38 36 124 46 111 52 55 16 10 98 66 181 19 80 240 145 56 41 66 93 283 112 66 166 56 60 133 52 33 39 12 45 104 14 47 70 64 32 20 30 199 124 55 46 31 62 78 28 34 49 114 77 121 51 32 30 48 20 26 43 51 70 76 24 42 74 51 24 20 48 99 189 256 15 50 4 238 72 54 46 54 104 162 18 136 2 90 68 2 35 104 64 65 27 10 58 17 33 78 110 88 124 100 57 92 301 132 54 54 69 188 63 104 141 169 2 90 36 80 109 26 130 70 69 18 102 278 80 40 18 55 90 25 53 9 25 62 108 38 17 83 129 54 45 1 121 2 140 5 23 48 44 42 42 17 38 49 59 35 46 81 124 49 49 36 25 59 49 47 34 45 46 50 17 37 37 94 52 48 17 46 55 108 72 68 32 56 124 175 28 48 299 1 156 57 36 70 116 94 50 31 36 82 49 8 30 115 83 63 47 62 64 71 136 74 78
Manes.01G124600.v6.1 1157 91 1251 487 957 459 374 215 260 243 467 477 239 86 542 195 174 61 97 110 187 117 197 312 314 245 220 100 95 255 381 426 220 236 315 347 198 138 233 277 478 517 448 151 657 399 246 176 296 169 1270 679 551 762 397 374 198 283 264 282 1233 546 828 10 1271 480 201 197 166 172 419 408 368 18 28 197 245 213 158 293 642 236 289 210 133 458 632 403 528 597 729 371 492 562 9 237 653 575 405 320 380 892 526 596 26 661 1295 1076 1292 1114 608 1092 985 610 12 142 706 376 388 94 541 824 531 500 703 252 563 498 176 604 841 392 1541 1269 248 1002 826 817 550 484 255 1618 1052 771 956 1082 792 1209 751 27 795 761 787 595 392 1178 1194 1484 1324 845 684 1469 812 857 722 924 863 931 9 660 518 957 671 633 745 1097 1139 455 796 2 1410 1431 1273 595 969 593 800 820 610 509 780 772 591 816 726 547 581 977 424 834 545 528 545 408 236 324 438 695 570 1114 475 531 490 402 336 418 335 935 63 699 297 751 812 693 510 404 25 563 29 1193 860 1204 830 220 328 1268 1888 511 277 251 602 884 508 252 271 104 88 361 243 327 232 212 539 237 362 246 18 553 483 407 284 420 645 651 693 891 1524 623 215 262 437 264 507 394 336 929 1067 3 187 769 565 489 417 1771 422 685 253 252 1605 953 572 752 601 477 274 449 40 320 511 287 313 384 116 967 517 293 401 404 321 468 299 1272 978 1081 385 663 295 256 928 540 499 263 474 528 245 249 101 176 505 315 308 307 3 567 548 429 590 404 266 502 310 11 332 277 256 333 392 438 550 678 311 776 548 487 234 385 213 742 589 308 356 577 448 383 535 538 363 417 679 227 664 368 405 643 354 1162 524 485 753 659 784 438 1191 1979 782 1238 219 829 864 812 203 10 426 28 1649 25 587 503 306 203 350 255 71 88 278 182 154 176 181 583 444 573 863 1383 433 398 517 223 430 162 765 292 66 266 1396 745 389 549 467 598 591 413 326 417 1194 511 686 320 244 1244 935 776 570 620 1129 1304 429 280 82 2401 789 668 289 706 1106 1126 861 1000 1340 1146 522 179 1131 914 1148 260 402 163 270 358 407 722 457 923 1245 529 501 102 288 136 596 281 286 249 275 359 2 388 121 318 592 525 621 433 570 202 316 188 89 77 164 332 179 310 1611 746 527 513 407 687 274 453 214 1217 554 446 563 611 293 483 771 339 443 173 250 211 153 247 78 162 410 217 437 296 295 430 203 149 156 219 328 342 496 340 606 306 128 279 98 190 26 177 340 190 172 486 489 216 56 235 430 192 1333 314 366 337 1105 753 653 373 1118 887 24 553 613 448 933 629 824 365 719 760 254 500 335 345 911 596 858 370 514 580 1032 481 383 412 1313 509 843 416 833 379 547 763 994 379 375 478 525 366 240 252 215 233 103 303 555 7 845 337 479 437 382 171 188 310 197 16 217 492 32 265 162 392 146 332 41 259 52 269 166 461 206 453 286 298 1090 814 710 236 216 443 573 388 188 159 879 6 680 1933 1208 549 257 1041 962 1026 781 521 287 445 402 337 235 419 394 565 976 1306 871 1152 765 959 785 465 447 307 12 446 18 282 15 468 316 493 198 439 831 473 766 426 737 1431 460 440 257 84 279 130 291 241 103 131 705 352 673 672 413 217 201 195 177 268 247 207 160 224 413 350 131 168 90 154 373 409 9 362 759 718 424 743 406 975 706 337 660 546 789 747 1276 908 305 1601 557 411 273 272 583 708
Manes.01G124700.v6.1 4 0 2 2 3 2 11 2 2 0 2 5 3 5 4 1 3 0 3 1 2 1 4 3 3 2 1 0 0 0 0 3 2 3 3 0 13 4 2 2 0 1 0 5 0 2 1 6 4 2 1 6 4 7 4 2 0 4 2 1 0 1 5 0 0 3 2 5 3 0 2 5 2 0 0 1 4 8 4 3 5 0 2 3 0 5 3 5 2 5 0 5 6 6 0 3 1 4 3 6 5 7 3 5 0 2 2 4 5 1 2 2 4 2 0 0 3 2 7 0 7 4 3 4 9 0 2 1 0 3 1 4 2 3 0 1 4 3 4 8 2 7 3 7 3 7 8 2 5 0 0 2 2 7 1 3 3 9 8 6 1 4 1 2 0 4 7 1 0 3 2 8 2 2 2 4 8 2 1 0 10 6 15 11 4 2 1 2 6 6 1 10 1 4 7 8 5 1 5 7 2 2 1 6 1 3 0 2 4 4 9 1 1 4 4 7 4 0 0 6 2 2 2 2 3 10 0 0 0 7 7 2 3 3 0 3 0 4 0 3 3 2 4 4 7 6 2 3 0 4 1 4 3 3 7 5 3 7 3 1 4 1 1 5 4 9 3 2 5 5 3 2 2 11 3 5 4 0 4 7 3 9 4 7 0 2 2 5 13 1 4 3 3 15 5 2 1 7 4 3 7 5 0 8 3 1 2 5 2 3 1 1 8 6 1 6 0 0 1 2 5 0 0 5 7 6 4 0 6 1 1 0 0 2 3 9 5 1 1 6 2 0 3 0 5 5 3 1 4 0 3 3 1 3 1 3 0 3 8 1 2 4 3 1 5 2 3 5 0 1 2 5 2 3 0 2 9 0 5 0 10 11 3 3 1 8 2 5 5 3 1 0 8 0 5 0 8 9 2 0 2 3 7 4 7 3 2 6 2 1 1 0 0 2 0 1 8 4 1 0 1 10 6 5 17 2 8 5 2 4 7 0 3 2 4 9 5 4 2 17 12 6 1 0 4 3 1 5 5 2 4 3 0 8 7 0 6 7 2 9 1 2 3 1 13 7 5 0 3 14 6 2 8 0 0 6 1 2 2 2 2 4 0 2 3 0 0 5 6 3 2 7 4 6 5 2 3 3 1 0 4 3 1 1 3 2 1 1 4 2 3 1 5 1 1 0 4 6 2 2 3 1 1 5 0 2 1 7 0 0 1 3 2 2 0 0 0 0 5 1 1 4 2 3 6 4 0 5 1 3 0 4 6 6 1 3 6 5 7 2 1 2 11 5 3 6 4 5 2 4 5 4 0 6 13 2 4 3 1 2 5 6 1 0 21 0 0 5 10 6 3 0 7 2 4 4 10 0 11 5 4 0 5 7 9 1 5 7 3 6 5 1 1 4 0 0 4 0 2 3 0 3 4 13 6 7 2 0 0 4 0 1 4 7 0 8 0 12 0 4 4 7 4 5 1 4 12 5 13 8 4 13 5 3 4 0 4 0 2 2 4 2 2 2 8 0 1 5 1 17 11 11 2 8 1 9 0 11 2 10 0 8 5 3 10 10 0 2 0 0 0 0 0 4 4 0 0 0 11 2 6 3 10 3 8 5 3 1 6 6 2 0 2 11 5 3 14 0 0 7 2 3 3 6 0 1 15 3 5 3 5 1 12 4 0 9 2 2 1 4 14 5 4 2 7 3 3 1 7 9 1 3 11 7 2 8 2 6
Manes.01G124800.v6.1 0 0 0 0 0 0 0 0 0 0 0 0 0 0 0 0 0 0 0 0 0 0 0 0 0 0 0 0 0 0 0 0 0 0 0 0 0 0 0 0 0 0 0 0 0 0 0 0 0 0 0 0 0 0 0 0 0 0 0 0 0 0 0 0 0 0 0 0 0 0 0 0 0 0 0 0 0 0 0 0 0 0 0 0 0 0 0 0 0 0 0 0 0 0 0 0 0 0 0 0 0 0 0 0 0 0 0 0 0 0 0 0 0 0 0 0 0 0 0 0 0 0 0 0 0 0 0 0 0 0 0 0 0 0 0 0 0 0 0 0 0 0 0 0 0 0 0 0 0 0 0 0 0 0 0 0 0 0 0 0 0 0 0 0 0 0 0 0 0 0 0 0 0 0 0 0 0 0 0 0 0 0 0 0 0 0 0 0 0 0 0 0 0 0 0 0 0 0 0 0 0 0 0 0 0 0 0 0 0 0 0 0 0 0 0 0 0 0 0 0 0 0 0 0 0 0 0 0 0 0 0 0 0 0 0 0 0 0 0 0 0 0 0 0 0 0 0 0 0 0 0 0 0 0 0 0 0 0 0 0 0 0 0 0 0 0 0 0 0 0 0 0 0 0 0 0 0 0 0 0 0 0 0 0 0 0 0 0 0 0 0 0 0 0 0 0 0 0 0 0 0 0 0 0 0 0 0 0 0 0 0 0 0 0 0 0 0 0 0 0 0 0 0 0 0 0 0 0 0 0 0 0 0 0 0 0 0 0 0 0 0 0 0 0 0 0 0 0 0 0 0 0 0 0 0 0 0 0 0 0 0 0 0 0 0 0 0 0 0 0 0 0 0 0 0 0 0 0 0 0 0 0 0 0 0 0 0 0 0 0 0 0 0 0 0 0 0 0 0 0 0 0 0 0 0 0 0 0 0 0 0 0 0 0 0 0 0 0 0 0 0 0 0 0 0 0 0 0 0 0 0 0 0 0 0 0 0 0 0 0 0 0 0 0 0 0 0 0 0 0 0 0 0 0 0 0 0 0 0 0 0 0 0 0 0 0 0 0 0 0 0 0 0 0 0 0 0 0 0 0 0 0 0 0 0 0 0 0 0 0 0 0 0 0 0 0 0 0 0 0 0 0 0 0 0 0 0 0 0 0 0 0 0 0 0 0 0 0 0 0 0 0 0 0 0 0 0 0 0 0 0 0 0 0 0 0 0 0 0 0 0 0 0 0 0 0 0 0 0 0 0 0 0 0 0 0 0 0 0 0 0 0 0 0 0 0 0 0 0 0 0 0 0 0 0 0 0 0 0 0 0 0 0 0 0 0 0 0 0 0 0 0 0 0 0 0 0 0 0 0 0 0 0 0 0 0 0 0 0 0 0 0 0 0 0 0 0 0 0 0 0 0 0 0 0 0 0 0 0 0 0 0 0 0 0 0 0 0 0 0 0 0 0 0 0 0 0 0 0 0 0 0 0 0 0 0 0 0 0 0 0 0 0 0 0 0 0 0 0 0 0 0 0 0 0 0 0 0 0 0 0 0 0 0 0 0 0 0 0 0 0 0 0 0 0 0 0 0 0 0 0 0 0 0 0 0 0 0 0 0 0 0 0 0 0 0 0 0 0 0 0 0 0 0 0 0 0 0 0 0 0 0 0 0 0 0 0 0 0 0 0 0 0 0 0 0 0 0 0 0 0 0 0 0 0 0 0 0
Manes.01G124900.v6.1 8 1 2 3 5 9 20 7 15 2 8 10 7 8 11 9 14 3 6 1 9 40 9 32 9 6 4 2 3 0 4 18 6 12 1 3 15 1 4 9 7 14 5 26 0 12 16 6 7 2 11 40 4 3 0 20 11 10 9 4 8 5 4 1 0 2 3 5 19 2 4 18 4 1 1 21 37 19 9 2 14 24 3 21 1 7 37 10 17 25 4 16 6 13 0 8 4 8 6 5 2 6 15 3 1 0 3 76 4 1 2 1 40 1 1 6 13 33 9 0 7 10 11 3 12 0 2 10 0 36 1 1 4 3 1 0 10 24 10 6 2 18 22 3 15 1 5 17 2 0 3 4 21 9 24 34 1 4 3 2 1 4 6 0 0 0 11 13 0 4 1 10 6 2 0 18 3 24 7 0 1 8 82 19 26 10 8 36 6 25 2 3 17 8 19 37 4 19 27 15 7 1 9 44 6 7 5 0 16 2 6 1 30 79 14 26 9 9 7 10 2 1 24 15 20 9 0 3 2 3 11 1 5 11 4 2 1 3 9 8 22 1 7 14 24 19 4 9 31 16 25 2 3 7 20 44 0 8 8 7 5 2 1 10 7 33 11 3 31 29 29 3 3 9 7 15 4 0 24 35 32 18 1 32 50 46 7 8 62 26 3 3 0 63 27 32 25 4 41 25 17 4 1 32 5 4 12 0 3 21 7 9 1 14 15 3 10 0 2 13 0 0 1 28 31 18 12 16 6 9 13 2 0 4 16 14 15 3 7 50 7 3 1 4 5 4 1 5 27 15 2 9 7 14 6 8 9 4 10 37 11 0 4 7 16 8 8 1 11 6 13 2 3 0 11 72 15 28 1 10 21 16 45 6 39 38 3 7 14 8 22 0 22 0 30 3 20 13 9 39 69 18 32 3 38 89 16 41 12 6 5 2 7 2 7 18 20 2 0 20 197 40 39 16 54 64 12 29 23 42 10 7 46 3 15 18 15 6 10 12 31 15 15 0 41 49 7 24 11 32 20 5 15 0 1 0 0 48 1 21 10 2 3 0 72 31 19 10 8 26 13 15 8 13 2 20 39 0 48 2 20 47 5 17 3 23 1 11 17 11 2 19 6 17 0 31 36 7 5 1 5 10 5 5 0 11 6 1 7 0 10 22 7 7 1 21 11 5 6 0 21 5 18 16 4 24 6 33 0 0 6 35 11 23 1 15 7 7 17 1 5 20 8 13 23 5 18 12 5 2 26 33 11 64 2 5 53 11 41 4 7 5 37 24 4 15 27 70 14 57 22 20 1 25 58 3 8 74 4 28 12 15 49 15 12 13 14 12 31 18 4 18 64 6 66 9 4 53 7 29 18 4 60 18 44 1 8 126 11 27 3 24 44 27 6 1 24 0 8 6 5 7 55 18 20 9 4 6 3 18 0 1 56 4 26 1 3 48 3 19 7 13 61 9 43 6 14 38 20 37 1 11 69 14 26 4 4 1 14 1 6 101 6 43 27 88 2 30 108 20 32 4 2 68 21 37 3 1 34 7 23 3 29 50 14 19 1 20 1 10 0 14 9 73 24 14 13 8 32 25 5 71 42 61 19 15 81 21 96 38 55 13 13 40 14 6 44 9 50 15 3 5 10 33 0 10 79 13 24 51 118 8 11 61 1 44 7 3 52 15 11 2 10 77 12 17 2 0 27 19 15 2 27 75 9 145 16 39
Manes.01G125000.v6.1 28 19 77 54 76 33 116 65 46 30 30 98 55 30 153 20 133 15 60 14 20 76 67 81 62 22 76 40 42 73 20 55 43 61 34 13 62 72 29 61 26 132 48 49 25 19 50 35 74 36 21 97 53 70 43 7 84 78 52 40 11 84 87 1 51 18 63 36 92 55 11 131 104 4 1 13 87 67 48 59 12 143 44 97 39 16 133 95 116 106 18 92 43 49 0 42 35 120 69 67 177 28 81 71 2 97 27 124 92 117 64 16 73 32 0 22 21 156 123 109 60 28 89 33 130 72 17 60 13 117 44 10 110 93 18 67 23 108 54 148 13 35 100 148 70 64 55 121 132 4 81 17 124 86 123 58 19 91 81 77 103 34 80 95 113 108 7 121 0 78 54 26 100 85 50 79 21 171 73 0 78 37 194 329 237 104 20 176 100 144 101 88 12 78 147 145 94 37 187 287 141 120 26 177 55 136 256 16 71 125 116 96 29 79 117 98 55 25 25 140 41 66 15 104 104 124 0 21 4 138 192 53 30 230 123 79 155 17 103 192 106 83 43 75 62 70 55 14 69 95 77 54 9 121 107 78 8 17 92 45 59 59 17 152 98 102 118 12 110 87 125 51 31 180 139 76 102 2 11 82 44 93 217 22 168 117 115 167 43 178 64 72 68 25 142 67 95 82 26 146 71 117 43 43 161 128 127 86 14 147 171 109 164 37 81 142 89 60 26 233 63 79 48 43 186 150 80 71 28 68 102 138 3 18 131 97 85 109 10 73 38 1 97 27 133 65 233 73 21 144 38 107 148 18 165 79 78 64 42 84 110 172 21 15 59 64 203 141 27 259 128 176 104 89 29 81 156 216 127 38 178 115 192 169 55 225 65 127 112 13 160 4 189 16 34 9 128 133 65 16 99 47 114 83 45 93 77 187 181 70 74 205 214 246 12 103 116 188 60 33 135 310 90 67 60 96 149 105 112 25 142 209 130 73 12 142 102 112 93 35 130 166 152 91 34 227 34 191 31 28 176 167 87 35 23 163 133 147 47 29 119 74 137 81 62 172 127 176 68 167 20 87 118 97 107 17 70 23 97 97 25 132 60 151 68 10 1 72 65 54 34 106 105 74 42 23 107 68 80 71 20 60 18 40 101 13 56 31 83 62 34 96 114 138 46 21 129 157 47 51 20 105 99 166 37 26 185 71 52 83 10 103 27 86 57 6 86 58 136 75 8 100 104 117 151 28 161 40 69 45 15 96 93 193 64 9 168 128 196 88 22 78 259 200 100 147 10 61 63 67 73 15 5 82 54 49 17 39 119 34 34 19 106 91 137 32 15 48 93 87 52 21 78 45 34 57 19 61 83 55 20 8 92 119 44 44 25 79 106 42 48 12 77 127 17 35 11 4 108 40 140 34 80 40 71 83 19 2 50 36 6 13 98 63 85 60 1 101 5 64 43 23 118 125 75 88 29 148 86 50 26 13 79 58 54 34 18 1 43 121 58 98 21 118 115 131 58 34 53 172 62 67 46 76 90 122 96 22 152 91 101 50 25 120 83 65 2 13 0 26 2 59 9 72 110 95 68 10 68 63 55 121 32 118 109 74 77 12 78 102 84 54 18 70 128 84 51 8 95 107 73 69 11 155 26 147 70 30 114 86 28 80 55 141 2 67 89 22 85 105 106 89 20 187 94 55 57 38 107 114 17 100 26 100 99 139 54 65
Manes.01G125100.v6.1 707 189 781 974 1540 615 1004 775 607 379 939 942 597 203 1399 587 1017 135 400 361 412 463 578 1572 917 348 704 1297 474 1006 288 627 352 639 832 698 595 811 381 968 447 1290 440 329 613 461 484 666 1054 667 677 937 636 1620 380 378 898 652 517 651 553 558 770 11 1017 662 527 513 886 906 504 1001 933 23 58 383 526 1043 279 967 574 531 744 913 389 327 924 1365 1217 879 478 558 709 752 14 689 805 1355 775 1028 842 548 733 681 26 935 715 1128 1572 673 637 463 847 371 7 157 517 798 721 315 736 650 886 467 904 361 339 526 163 502 904 184 1032 878 72 366 373 853 891 501 799 918 975 1103 1495 1154 594 824 897 34 548 427 787 559 674 1016 269 924 873 720 559 912 642 527 760 779 158 776 5 920 506 309 669 816 688 922 685 698 887 3 1773 923 859 1601 2003 775 627 1610 986 1741 1957 799 414 1135 1340 1617 998 643 682 1292 1308 851 770 1051 295 1057 885 421 807 910 985 1208 571 932 1519 1401 1227 701 78 1433 393 873 384 848 278 541 39 342 30 1174 1261 925 488 206 726 636 804 348 591 779 450 504 618 583 518 771 403 306 572 521 925 1072 340 845 663 763 13 397 585 485 843 834 372 1114 597 781 643 182 823 653 1021 772 389 608 891 1157 771 8 120 792 662 462 784 694 868 1425 761 947 618 642 589 471 502 425 488 897 234 891 421 920 667 682 715 428 599 482 840 944 434 694 555 518 1215 471 312 955 415 577 389 350 503 266 681 790 828 1157 352 748 376 347 716 712 6 280 751 786 881 878 318 627 750 35 762 353 674 533 957 1545 563 1048 341 628 654 386 512 801 538 976 474 435 438 2092 510 412 866 881 1299 904 566 658 1202 993 684 933 466 1366 1352 1043 2830 1271 816 1758 1720 696 1398 1657 866 968 1146 471 1142 14 1875 69 498 51 1300 1728 643 462 825 841 598 1226 775 697 754 944 1159 710 424 858 969 1742 624 1189 1032 824 1359 519 1055 1988 357 1168 968 756 788 1434 732 387 717 1415 780 1143 328 385 873 514 425 337 675 547 360 538 415 1003 267 609 121 645 691 867 312 1450 872 572 1264 762 910 414 421 607 1126 689 896 554 789 607 1202 1127 458 602 1035 1506 905 911 1289 599 2028 1121 706 1451 822 1459 743 142 8 988 572 544 538 1125 794 766 568 473 728 582 843 686 391 349 646 412 716 709 385 797 955 579 701 710 664 619 695 442 929 1155 481 737 624 816 788 912 693 446 904 893 727 966 302 696 683 674 717 371 972 331 870 923 413 749 819 687 1251 506 908 628 1024 634 130 952 934 722 719 867 1089 1088 956 830 571 650 2587 1161 1012 1086 439 605 658 450 800 385 22 593 808 803 426 184 706 311 331 287 669 691 946 440 251 345 788 511 430 377 732 448 423 452 427 341 623 685 500 229 635 834 467 456 444 522 572 691 515 413 658 871 407 681 442 11 1225 510 708 412 636 551 518 824 453 10 580 332 15 148 349 405 531 651 58 457 36 962 484 378 459 863 733 714 581 1214 752 196 373 251 461 419 417 321 370 11 595 729 639 598 213 1207 1125 1730 1137 617 231 1053 568 698 467 491 773 935 968 459 1145 1120 702 878 710 796 684 653 17 315 18 1063 26 966 353 444 559 992 661 502 420 342 605 620 426 587 556 448 662 373 761 510 497 591 517 639 699 1374 564 252 858 512 958 854 396 1131 945 1042 387 249 478 900 306 1079 557 674 14 478 729 305 482 672 743 1105 356 955 722 256 1049 1256 811 906 163 761 541 772 702 798 945 396
Manes.01G125200.v6.1 1 1 7 26 4 5 12 8 26 25 10 10 12 0 79 10 6 6 8 2 6 8 9 18 20 6 10 2 1 16 2 15 8 9 6 1 5 2 4 79 1 31 9 26 11 1 6 6 2 16 8 27 9 23 13 3 12 13 6 21 0 9 6 0 2 0 6 3 16 11 4 64 9 3 4 16 18 4 9 7 0 12 1 34 3 8 5 7 17 8 3 3 14 12 0 7 8 38 14 17 14 6 14 13 0 31 5 23 7 3 12 0 47 3 0 1 19 33 5 18 22 14 15 2 48 23 2 17 0 18 12 1 13 12 13 10 3 12 11 22 8 31 27 24 10 2 5 50 29 4 8 4 29 39 25 19 6 14 14 21 23 4 32 11 15 5 2 15 0 12 16 1 14 25 30 34 2 13 9 0 3 10 19 13 48 12 8 20 1 22 0 14 2 14 27 39 42 4 24 22 26 27 7 23 10 23 27 6 13 23 8 29 1 20 8 47 51 7 3 23 12 19 0 6 27 18 0 0 1 13 28 30 4 7 16 7 9 22 23 31 38 31 82 29 30 24 32 10 33 37 12 7 11 14 43 5 1 23 6 7 12 18 8 57 53 50 44 13 16 11 42 22 27 63 26 61 36 0 0 17 20 31 16 10 19 14 13 39 24 41 10 46 21 1 13 15 13 34 9 15 19 11 4 8 4 7 14 13 5 3 17 24 44 4 5 21 21 16 8 12 9 17 7 3 26 10 20 22 9 19 16 13 0 2 36 16 40 7 1 10 10 4 22 3 6 14 19 23 5 18 11 15 19 4 16 16 37 27 15 13 22 4 4 7 26 14 19 35 4 30 10 27 26 18 17 27 13 18 100 12 31 11 29 40 22 17 8 24 29 12 25 1 35 10 2 1 36 47 32 7 44 13 14 19 3 25 16 32 21 1 11 10 1 56 5 19 12 11 20 12 27 20 17 28 21 14 20 19 71 12 42 26 71 69 2 34 45 31 30 6 26 21 22 6 8 83 13 9 0 11 35 33 27 24 18 12 13 17 11 6 13 10 59 22 16 8 14 33 23 65 8 21 7 18 17 5 28 0 77 20 10 17 4 40 7 1 2 1 3 7 13 13 14 74 77 10 14 8 9 5 2 1 3 24 72 7 4 7 17 14 9 17 7 22 17 4 17 18 16 26 20 10 25 22 19 4 8 24 12 34 4 7 7 31 9 3 17 9 9 26 5 17 16 18 35 9 12 7 1 35 5 21 18 44 0 2 25 20 28 18 4 6 34 65 35 4 8 19 19 15 35 16 2 7 108 17 8 9 4 1 12 3 14 6 4 9 4 8 2 26 9 8 20 9 49 15 2 6 3 16 5 3 13 20 19 5 2 23 14 35 16 9 13 15 5 37 4 1 2 6 41 11 9 15 12 62 1 0 2 2 1 7 14 20 15 2 0 18 1 8 16 5 32 6 34 10 5 42 10 22 1 3 25 6 38 6 5 0 4 11 4 21 15 25 40 43 24 16 32 21 7 47 5 11 3 16 34 18 26 22 38 11 14 53 30 6 0 2 0 7 0 13 2 14 7 27 31 3 17 4 11 98 26 18 21 7 42 1 46 14 35 49 15 21 11 20 28 2 12 10 40 13 4 33 4 12 11 23 12 6 15 31 9 86 1 41 15 23 12 12 23 24 6 41 12 5 7 12 20 18 6 25 9 26 7 39 17 22
Manes.01G125300.v6.1 0 0 0 0 0 0 0 0 0 0 0 0 0 0 0 0 0 0 0 0 0 0 0 0 0 0 0 0 0 0 0 0 0 0 0 0 0 0 0 0 0 0 0 0 0 0 0 0 0 0 0 0 0 0 0 0 0 0 0 0 0 0 0 0 0 0 0 0 0 0 0 0 0 0 0 0 0 0 0 0 0 0 0 0 0 0 0 0 0 0 0 0 0 0 0 0 0 0 0 0 0 0 0 0 0 0 0 0 0 0 0 0 0 0 0 0 0 0 0 0 0 0 0 0 0 0 0 0 0 0 0 0 0 0 0 0 0 0 0 0 0 0 0 0 0 0 0 0 0 0 0 0 0 0 0 0 0 0 0 0 0 0 0 0 0 0 0 0 0 0 0 0 0 0 0 0 0 0 0 0 0 0 0 0 0 0 0 0 0 0 0 0 0 0 0 0 0 0 0 0 0 0 0 0 0 0 0 0 0 0 0 0 0 0 0 0 0 0 0 0 0 0 0 0 0 0 0 0 0 0 0 0 0 0 0 0 0 0 0 0 0 0 0 0 0 0 0 0 0 0 0 0 0 0 0 0 0 0 0 0 0 0 0 0 0 0 0 0 0 0 0 0 0 0 0 0 0 0 0 0 0 0 0 0 0 0 0 0 0 0 0 0 0 0 0 0 0 0 0 0 0 0 0 0 0 0 0 0 0 0 0 0 0 0 0 0 0 0 0 0 0 0 0 0 0 0 0 0 0 0 0 0 0 0 0 0 0 0 0 0 0 0 0 0 0 0 0 0 0 0 0 0 0 0 0 0 0 0 0 0 0 0 0 0 0 0 0 0 0 0 0 0 0 0 0 0 0 0 0 0 0 0 0 0 0 0 0 0 0 0 0 0 0 0 0 0 0 0 0 0 0 0 0 0 0 0 0 0 0 0 0 0 0 0 0 0 0 0 0 0 0 0 0 0 0 0 0 0 0 0 0 0 0 0 0 0 0 0 0 0 0 0 0 0 0 0 0 0 0 0 0 0 0 0 0 0 0 0 0 0 0 0 0 0 0 0 0 0 0 0 0 0 0 0 0 0 0 0 0 0 0 0 0 0 0 0 0 0 0 0 0 0 0 0 0 0 0 0 0 0 0 0 0 0 0 0 0 0 0 0 0 0 0 0 0 0 0 0 0 0 0 0 0 0 0 0 0 0 0 0 0 0 0 0 0 0 0 0 0 0 0 0 0 0 0 0 0 0 0 0 0 0 0 0 0 0 0 0 0 0 0 0 0 0 0 0 0 0 0 0 0 0 0 0 0 0 0 0 0 0 0 0 0 0 0 0 0 0 0 0 0 0 0 0 0 0 0 0 0 0 0 0 0 0 0 0 0 0 0 0 0 0 0 0 0 0 0 0 0 0 0 0 0 0 0 0 0 0 0 0 0 0 0 0 0 0 0 0 0 0 0 0 0 0 0 0 0 0 0 0 0 0 0 0 0 0 0 0 0 0 0 0 0 0 0 0 0 0 0 0 0 0 0 0 0 0 0 0 0 0 0 0 0 0 0 0 0 0 0 0 0 0 0 0 0 0 0 0 0 0 0 0 0 0 0 0 0 0 0 0 0 0 0 0 0 0 0 0 0 0 0 0 0 0 0 0 0 0 0 0 0 0 0 2 0 0 0 0 0 0 0 0 0 0 0 0 0 0 0 0 0 0 0 0 0 0 0 0
Manes.01G125400.v6.1 232 104 342 809 1001 402 545 433 481 438 494 1048 303 280 905 373 632 46 588 124 217 365 192 1373 627 119 499 276 259 398 117 321 142 388 420 161 458 322 198 352 158 738 255 544 380 333 311 369 577 548 361 493 232 887 372 171 659 308 502 970 302 367 381 15 523 260 316 227 643 366 217 542 323 27 32 125 319 499 378 621 214 489 157 736 336 119 549 552 880 763 202 548 167 702 11 915 260 711 185 694 927 219 515 221 9 1001 172 1406 590 1049 1030 225 937 320 11 263 376 832 280 227 367 298 459 324 800 307 346 371 86 924 294 141 882 376 243 485 157 652 177 727 534 216 739 157 864 612 382 604 200 21 610 68 654 142 1139 938 85 542 283 574 821 590 440 201 551 434 129 561 5 728 746 210 599 133 375 1005 457 640 335 3 793 345 963 886 1835 597 161 876 215 1272 624 300 245 1025 387 1212 1248 157 589 232 1071 589 175 884 66 924 1427 142 799 177 760 817 171 627 510 736 352 338 98 496 643 451 245 704 329 532 25 82 22 536 959 436 483 449 160 531 426 54 486 224 455 224 93 349 163 509 365 171 480 344 425 224 103 448 502 455 13 257 349 110 577 355 151 891 391 1090 461 61 288 179 431 345 164 420 495 659 438 5 25 561 140 406 740 304 585 200 777 844 238 462 160 666 411 195 483 204 336 323 151 628 131 672 175 181 437 109 748 243 197 351 124 247 304 207 313 362 313 303 192 489 115 357 152 407 547 367 411 433 65 306 317 442 8 100 420 181 416 397 158 419 203 27 332 124 354 161 765 268 161 544 122 365 504 127 326 204 245 488 111 304 69 698 282 142 519 207 669 389 271 714 367 671 472 519 65 976 414 942 752 215 502 428 765 715 250 905 166 1027 371 122 463 10 955 84 281 26 345 1116 266 106 476 100 707 335 363 567 121 1004 778 168 382 345 763 639 114 484 157 558 329 161 304 824 302 350 509 579 232 685 466 120 382 203 608 332 171 257 182 488 425 119 561 303 676 342 146 668 100 693 80 743 441 130 522 345 89 422 255 905 504 243 408 115 777 408 540 267 112 865 254 641 173 462 455 685 569 492 509 129 653 452 152 798 297 769 1050 52 4 292 642 369 128 545 341 438 399 128 576 160 645 329 272 615 329 551 591 174 560 229 1067 818 162 604 308 436 329 120 940 218 530 453 306 426 368 652 187 206 394 384 269 440 128 499 157 370 245 94 364 43 688 472 141 351 202 489 1071 129 448 198 240 388 62 378 296 813 697 461 684 553 669 619 116 355 647 929 734 1013 251 722 452 845 788 246 37 418 1133 517 294 376 572 355 630 107 859 410 860 179 233 344 628 399 568 301 1149 239 760 831 354 229 454 659 258 230 600 331 791 247 228 883 311 560 501 248 406 737 633 628 200 9 397 475 807 194 569 220 520 364 495 15 493 797 28 55 302 275 315 321 10 544 48 644 611 148 524 438 735 562 650 1090 292 492 566 199 1010 153 1050 545 834 4 294 596 945 866 107 895 526 1164 832 675 422 672 1069 904 366 1595 390 912 569 298 463 689 686 439 717 835 231 908 18 281 14 232 20 538 258 365 300 1009 391 209 767 302 678 1193 604 844 329 465 643 128 660 232 444 839 146 431 363 502 525 174 315 184 689 640 226 350 265 915 830 127 342 500 464 373 385 1652 6 797 943 121 285 362 564 647 133 479 483 839 535 254 1017 667 490 1078 528 602 503 1170 1061 826
Manes.01G125500.v6.1 0 0 0 0 0 0 0 0 0 0 0 1 0 0 0 0 0 0 0 0 0 0 0 0 0 0 0 0 0 0 0 0 0 0 0 0 1 0 0 0 0 0 0 0 0 0 0 1 0 0 0 0 0 0 0 0 0 0 0 0 0 0 0 0 0 0 0 0 0 0 0 0 0 0 0 0 0 0 0 0 0 0 0 0 0 0 0 0 0 0 0 0 0 0 0 0 0 0 0 0 0 0 0 0 0 0 1 0 0 0 0 0 0 0 0 0 0 0 0 0 0 0 0 0 0 0 0 0 0 0 0 0 0 0 0 0 0 0 0 0 0 0 0 0 0 0 0 0 0 0 0 0 0 1 0 0 0 0 0 0 0 0 0 0 0 0 0 0 0 0 0 0 0 0 0 0 0 0 0 0 0 0 0 0 0 1 0 0 0 0 0 0 0 0 0 0 0 0 0 0 0 0 0 0 0 0 0 0 1 0 0 0 0 0 0 0 0 0 0 0 0 0 0 0 0 0 0 0 0 0 0 0 0 0 0 0 0 0 0 0 1 0 0 1 0 0 0 0 0 0 0 0 0 0 0 0 0 0 0 0 0 0 0 0 0 0 0 0 0 0 0 2 0 0 0 0 0 0 0 1 0 0 0 0 0 0 0 0 0 0 0 0 0 0 0 0 0 0 0 1 0 0 0 0 0 0 0 0 0 0 0 0 0 0 0 0 0 0 0 0 0 0 0 0 0 0 0 0 0 1 0 0 0 0 0 0 0 0 0 0 0 0 0 0 0 0 0 0 0 0 0 0 0 0 0 0 0 2 0 0 0 0 0 0 0 0 0 0 0 0 0 0 0 0 0 0 0 0 0 0 0 0 0 0 0 2 0 0 0 0 0 0 0 0 0 0 0 0 0 0 0 0 0 0 0 0 0 0 0 0 0 0 0 0 0 0 0 0 0 0 0 0 0 0 0 0 0 0 0 0 0 3 0 0 0 0 0 0 0 0 0 0 0 0 0 0 0 0 0 1 0 0 4 0 0 0 0 0 0 0 0 0 0 0 0 0 0 0 0 0 0 0 0 0 0 0 0 0 0 0 0 0 0 0 0 0 0 0 0 0 0 0 0 0 0 0 0 0 0 0 0 0 0 0 0 0 0 0 0 0 0 0 0 0 0 0 0 1 0 0 0 0 0 0 0 0 0 0 0 0 0 0 0 0 0 0 0 0 0 0 0 0 0 0 0 0 0 0 0 0 0 0 0 0 0 0 0 0 0 0 0 0 0 0 0 4 0 1 0 1 0 0 0 2 3 0 0 0 0 0 0 0 0 0 0 0 0 0 0 0 0 0 0 0 1 0 0 2 1 0 0 0 0 0 0 0 0 1 0 0 0 0 0 1 0 0 0 0 0 0 0 1 2 0 0 0 0 0 0 0 0 0 1 0 0 0 0 3 0 0 0 0 1 0 0 0 0 0 1 2 0 0 0 0 0 0 0 0 0 0 0 1 0 0 0 0 0 0 0 0 0 0 0 0 1 0 0 0 0 0 0 0 0 0 1 0 0 1 0 1 0 0 0 0 0 0 0 1 1 0 0 0 0 0 0 0 0 0 0 0 0 0 0 0 0 0 0 0 0 0 0 0 0 0 0 0 0 0 0 0 0 0 0 0 0 0 0 0 0 0 0 0 0 1 0 0 0 0 0 2 0 0 0 0 0 0 0 0
Manes.01G125600.v6.1 0 0 5 11 0 2 5 6 0 3 3 1 5 2 1 2 4 4 2 0 3 2 4 4 3 0 4 8 0 3 0 4 3 2 0 1 1 0 0 4 4 6 6 2 0 2 7 3 1 1 4 19 6 5 3 1 9 6 1 1 0 2 0 0 0 1 1 2 6 3 1 3 0 0 0 11 5 5 1 0 0 4 1 9 1 3 1 2 2 4 0 3 5 0 0 3 6 2 17 6 5 6 1 4 1 5 3 8 2 0 1 1 1 0 0 3 5 10 9 1 0 3 5 0 4 0 3 6 0 1 0 1 8 4 1 1 0 7 5 1 5 13 3 21 6 0 3 10 27 0 0 4 4 20 8 5 5 3 6 3 0 5 3 18 0 2 2 4 0 0 1 5 0 14 0 1 0 4 1 0 0 8 4 7 2 5 3 8 0 4 0 10 2 5 46 9 6 10 16 16 2 2 4 6 9 6 8 3 0 44 5 5 7 6 13 10 4 5 2 18 6 1 5 4 20 4 0 6 0 17 2 7 6 4 14 9 4 2 0 7 1 1 20 3 6 4 0 0 3 6 3 2 0 6 8 4 0 2 6 6 6 2 1 5 5 8 0 2 7 13 6 3 3 2 5 2 5 0 2 9 9 2 3 12 3 13 2 0 13 2 9 8 1 16 5 16 2 5 4 7 13 26 0 13 5 3 8 9 3 15 9 4 12 9 8 17 4 2 8 2 6 0 4 9 15 6 1 4 9 4 6 7 1 6 2 8 1 2 2 7 7 0 3 2 5 10 6 3 4 10 5 9 12 6 4 12 0 1 10 4 13 1 3 4 10 1 10 9 1 4 5 7 10 6 2 10 21 1 3 3 3 4 6 4 9 13 9 5 10 6 3 0 5 0 4 0 5 13 10 8 2 11 8 6 7 8 7 11 1 16 2 10 2 5 3 5 9 1 1 7 4 20 0 12 11 9 3 7 9 0 4 12 9 5 5 7 13 7 10 2 9 0 6 1 5 6 3 8 0 11 9 15 1 3 14 0 11 7 5 17 11 13 7 3 10 5 8 17 6 5 2 3 6 2 4 3 4 0 7 5 4 7 0 1 1 3 0 6 3 3 12 9 14 1 5 11 3 14 6 0 5 1 2 5 6 9 1 10 2 1 3 3 8 5 1 3 7 11 0 5 6 7 12 4 9 13 2 4 5 2 2 10 1 3 4 4 8 13 2 7 4 17 9 8 4 5 9 5 0 4 2 8 28 7 1 1 35 6 2 0 6 12 41 7 6 4 4 5 5 2 0 4 0 3 1 0 4 0 0 0 1 2 18 0 1 2 0 4 7 8 1 2 3 3 2 4 0 10 10 1 4 0 5 11 1 0 5 7 8 3 1 2 8 7 5 2 4 0 4 2 2 5 8 14 1 3 0 0 1 0 0 10 6 4 3 2 5 8 0 5 0 0 3 1 6 1 2 1 1 0 0 7 5 7 3 1 3 0 0 1 0 6 2 1 7 7 2 5 1 9 3 5 5 3 12 0 0 9 8 7 0 19 4 6 26 1 0 11 0 7 0 3 1 4 13 2 4 1 5 1 2 3 7 5 16 3 13 7 4 8 9 1 14 3 9 2 4 0 18 13 5 4 1 0 0 0 7 11 8 5 1 0 2 2 1 2 3 2 0 4 1 1 4 3 6 0 0 1 4 7 0 2 3 11 1 5 0 3
Manes.01G125700.v6.1 18 3 152 5 0 15 4 54 3 3 63 11 29 0 6 25 11 2 6 4 17 4 48 7 8 16 9 0 2 32 4 3 28 2 16 13 7 18 6 5 6 10 43 0 6 31 11 21 4 4 14 7 74 14 0 18 30 65 5 5 44 8 41 0 14 91 14 16 5 11 18 12 40 2 1 11 13 61 3 16 24 13 9 6 4 81 34 15 4 1 15 5 26 11 0 9 111 14 130 24 0 31 20 101 2 1 46 6 5 2 1 21 2 23 0 2 21 12 20 1 13 31 14 18 17 4 13 1 2 3 3 11 7 17 0 1 7 7 2 1 1 11 8 92 18 16 5 3 56 1 2 7 5 44 6 2 20 3 9 3 0 9 7 57 0 3 2 5 0 7 1 14 18 76 37 10 12 15 56 0 37 28 3 89 2 10 42 14 241 16 30 80 7 7 100 1 0 2 6 31 0 3 5 5 16 0 0 0 9 31 1 3 5 2 18 36 34 12 6 21 1 22 1 5 36 1 0 2 0 32 0 6 1 0 3 1 1 5 5 26 0 1 50 3 5 4 1 19 10 19 3 13 18 5 37 1 2 5 5 11 0 5 3 8 15 3 2 11 10 5 5 6 12 1 24 0 7 0 1 13 7 2 0 17 6 3 0 3 5 6 22 2 0 5 4 26 0 4 9 3 8 0 5 3 12 6 1 7 9 6 8 1 11 4 7 55 3 0 2 2 2 5 6 17 4 26 3 13 9 4 5 0 0 6 1 25 4 7 4 3 8 1 5 8 0 12 1 5 1 7 11 1 1 8 0 7 12 7 17 7 11 0 1 2 25 12 2 16 5 7 36 0 4 4 3 0 60 0 9 18 0 23 6 0 11 1 5 5 15 26 24 1 1 1 12 0 55 62 6 5 2 4 3 0 5 2 3 1 0 2 4 53 0 1 3 6 27 7 18 5 3 59 0 7 34 4 16 5 5 0 10 32 10 0 6 2 10 0 0 4 9 7 5 3 12 5 26 1 0 11 0 43 1 11 4 2 7 8 8 19 12 3 9 2 9 7 8 5 18 72 5 6 9 2 1 47 20 2 2 8 19 8 18 0 3 4 0 9 1 1 32 14 96 3 1 12 0 55 1 0 1 2 2 4 0 20 5 18 0 0 33 5 47 0 6 5 7 16 1 0 21 8 38 1 9 1 6 12 2 1 21 3 1 0 4 18 6 30 0 2 6 4 48 3 1 29 9 36 2 1 3 6 61 2 0 32 3 42 2 9 23 7 164 0 0 8 12 3 16 0 12 10 0 33 3 0 24 3 31 1 0 10 17 54 12 10 7 8 22 3 1 8 7 18 0 1 12 2 13 2 3 9 4 19 10 10 11 16 39 1 0 20 4 91 0 6 17 1 3 0 0 80 10 4 0 1 1 0 3 5 0 8 3 25 0 40 0 6 0 12 1 18 7 42 5 20 71 5 10 0 9 13 5 11 2 1 3 2 0 0 17 5 14 10 22 5 3 49 1 77 3 13 23 20 75 0 10 20 17 7 3 16 29 2 73 4 0 7 0 6 0 0 7 2 33 8 1 1 6 16 3 5 13 10 32 5 1 2 8 49 6 1 13 0 26 8 4 18 17 20 6 25 24 0 13 15 8 29 4 4 1 15 8 4 0 2 7 5 14 7 4 28 15 3 25 1 14 10 4 45 0 0 38 20 44 2 3 11
Manes.01G125800.v6.1 73 4 46 21 18 126 49 30 18 0 102 35 34 4 4 140 70 0 5 0 78 23 29 33 7 25 45 45 1 0 47 14 24 15 1 113 42 26 14 2 91 49 18 12 1 101 18 20 3 7 143 51 35 10 0 69 35 45 14 5 22 52 37 0 2 79 17 23 5 1 60 65 16 0 5 69 50 55 3 2 39 30 16 7 0 21 22 29 6 7 63 56 36 19 0 1 106 60 41 26 11 65 28 24 2 3 68 33 47 8 2 72 33 3 2 0 209 36 24 0 6 78 46 26 16 2 58 28 2 14 6 89 48 54 10 5 167 36 41 12 0 479 38 41 11 1 184 38 63 1 8 113 58 50 10 2 65 61 42 19 6 271 30 37 15 9 64 42 2 17 4 155 49 51 11 10 141 64 37 0 2 153 52 81 6 3 203 63 13 18 1 56 129 32 79 14 12 240 43 109 11 5 214 64 14 22 15 148 32 47 4 4 126 38 63 3 0 210 5 74 8 3 127 52 85 16 7 65 6 84 36 4 164 12 53 5 1 66 23 25 6 2 171 22 19 11 2 113 22 54 1 1 63 19 54 5 0 85 23 42 7 0 82 45 34 5 4 89 31 29 6 3 60 17 20 4 2 1 16 33 28 12 4 227 33 36 35 8 107 33 21 7 8 73 18 39 1 14 99 49 43 22 5 74 31 15 11 4 70 32 20 15 2 88 19 26 2 6 53 20 15 5 7 157 51 52 2 2 78 20 26 10 1 88 37 45 24 3 125 39 37 0 1 142 34 41 22 5 125 43 7 17 10 208 41 38 0 6 105 20 32 12 4 266 72 33 11 5 149 33 34 11 14 0 81 28 51 18 2 110 3 33 45 4 162 24 31 9 0 95 35 0 1 1 174 1 64 2 1 114 62 23 10 6 190 37 21 24 18 115 15 24 6 0 90 44 36 15 0 105 22 65 2 9 286 54 54 10 3 74 78 40 10 8 104 25 40 2 3 101 28 7 0 4 137 103 25 11 13 240 44 24 16 3 101 9 32 7 6 106 26 26 7 0 291 28 38 20 2 86 56 43 37 17 7 155 52 2 29 5 78 47 34 19 2 56 1 48 5 10 49 22 37 12 2 65 53 34 13 4 23 17 21 6 2 60 33 39 20 6 82 25 26 4 0 77 83 45 11 5 146 56 72 13 1 105 48 36 32 8 45 57 29 11 4 109 36 16 9 8 83 55 36 10 5 73 46 31 4 5 48 33 61 14 4 88 84 78 8 2 69 25 117 20 10 73 72 40 47 20 5 69 4 32 19 5 46 5 23 6 3 65 30 14 29 1 53 15 30 11 9 63 20 27 12 15 109 12 35 14 159 66 22 51 11 12 143 40 34 9 4 70 15 49 8 4 49 0 40 13 15 66 25 53 8 0 11 2 9 5 0 58 19 43 1 2 13 41 4 6 3 69 23 55 21 3 90 78 19 6 1 70 53 31 27 2 95 2 7 29 4 26 45 24 47 13 1 200 24 96 12 3 46 23 23 8 8 83 65 34 11 4 241 37 53 24 0 111 0 29 1 1 79 7 27 1 1 72 25 12 1 1 161 51 73 11 4 45 40 24 3 9 119 11 77 0 4 64 11 46 9 6 64 44 41 21 9 65 35 35 7 6 140 18 1 2 0 95 41 49 7 3 73 34 47 6 1 114 32 37 6 4 181 44 41 16 0 29
Manes.01G125900.v6.1 0 0 0 0 0 0 1 1 0 0 0 0 0 0 0 0 0 0 0 0 0 1 0 3 0 0 1 0 3 0 0 0 0 4 0 0 0 0 0 0 0 2 0 0 0 0 0 0 0 0 0 1 0 0 0 0 0 0 6 0 0 0 0 0 0 0 0 0 4 0 0 5 0 0 0 0 3 0 0 0 0 1 0 2 0 0 0 0 0 0 0 0 0 0 0 1 0 0 0 4 0 0 1 0 0 0 0 1 0 0 0 0 2 0 0 0 0 0 0 0 0 0 0 0 0 0 0 0 0 0 0 0 0 0 0 0 0 0 0 1 2 0 0 0 0 0 0 1 0 0 0 0 0 0 0 6 0 0 0 0 0 0 0 0 0 0 0 3 0 0 0 0 0 0 0 0 0 0 0 0 0 0 8 0 0 0 0 0 0 9 0 0 0 0 0 0 0 0 1 0 3 0 0 7 0 0 0 0 5 0 0 0 0 2 2 0 0 1 1 6 0 0 5 2 2 0 0 1 0 1 0 14 2 9 0 0 0 3 5 0 31 14 0 19 2 45 3 0 5 2 44 0 1 5 2 127 0 1 5 0 6 0 1 8 0 8 0 0 1 5 1 0 1 39 0 3 3 0 0 0 0 0 0 0 24 0 0 0 0 0 0 0 0 2 5 0 0 0 0 5 0 0 0 1 0 1 30 0 0 10 3 0 1 1 3 0 1 0 4 1 0 0 0 1 1 1 1 1 0 0 1 0 0 0 4 1 1 0 0 4 1 0 0 0 13 0 7 0 1 0 0 0 1 0 1 3 2 0 0 7 0 3 1 2 0 3 10 0 3 1 4 0 0 0 0 0 0 0 0 1 0 0 0 0 6 5 0 0 0 0 9 0 18 0 1 1 0 0 0 0 22 0 0 0 2 2 0 0 0 0 0 2 0 0 0 1 0 0 0 3 9 3 4 0 0 2 0 4 10 2 0 10 0 0 0 0 0 0 0 0 0 5 0 0 2 12 0 2 0 0 2 0 0 0 0 5 0 0 0 0 1 0 1 0 1 2 1 0 0 0 1 0 0 2 0 0 3 0 2 0 1 3 0 0 0 0 0 0 0 0 0 1 0 25 1 1 0 0 43 0 1 0 11 19 6 1 0 0 1 0 0 7 0 0 0 0 0 0 0 0 0 0 0 9 1 10 1 2 2 0 1 3 0 3 0 2 0 0 0 0 0 3 0 0 0 0 6 1 5 0 0 6 2 6 0 0 57 0 0 0 0 1 2 7 0 0 0 0 0 3 0 1 0 0 0 0 1 0 0 0 1 0 0 0 0 1 0 1 0 0 0 0 0 0 0 0 0 0 0 0 0 0 1 0 1 0 0 3 1 0 0 0 0 1 1 0 0 0 3 24 0 0 0 6 6 0 0 0 0 0 0 0 0 0 0 0 0 0 0 0 1 0 0 0 0 0 0 0 4 0 0 0 0 0 0 0 0 0 0 0 0 2 1 3 0 2 0 0 0 0 0 0 0 2 2 2 0 0 4 0 0 0 0 0 0 0 0 0 0 0 0 0 1 6 1 3 2 0 0 0 2 0 0 1 0 0 0 0 0 0 3 0 0 0 1 0 0 0 2 0 1 0 0 0 0 1 16 0 2 1 8 0 0 3 0 7 1 0 7 0 2 0 2 0 0 0 0 0 0 1 2 0 0 2 0 3 0 0
Manes.01G126000.v6.1 31 1 18 87 0 14 9 15 3 0 20 6 47 32 0 8 7 11 5 0 14 9 33 50 1 4 10 50 20 1 4 0 26 20 1 99 10 17 3 1 11 20 14 0 1 3 4 114 1 1 23 16 17 9 0 9 12 35 269 0 9 18 33 0 2 2 6 46 75 3 18 13 22 0 2 12 21 61 2 0 13 0 11 4 0 0 0 16 3 1 9 10 418 26 0 204 39 4 30 26 2 37 12 20 1 5 85 6 36 0 2 23 16 17 0 4 16 13 49 1 2 47 2 21 9 0 14 6 4 1 1 22 8 46 1 0 5 4 117 0 439 76 6 46 0 0 32 21 89 1 0 53 7 71 25 69 137 9 85 33 0 40 11 35 1 3 11 23 0 2 0 26 4 44 1 10 14 9 48 0 0 72 20 36 0 2 2 2 1 61 0 52 5 18 56 8 1 22 4 187 3 1 40 12 9 4 3 43 12 48 0 2 26 4 54 12 3 9 0 91 3 0 27 8 13 0 5 33 2 287 1 114 80 3 116 4 0 51 5 41 4 2 41 7 36 22 0 18 4 168 6 0 64 1 49 51 0 21 6 189 4 0 31 11 45 1 0 48 3 207 2 1 37 14 32 6 0 0 4 8 100 0 0 6 42 66 0 5 108 9 110 5 8 17 4 95 0 5 38 4 90 14 0 86 7 96 20 4 41 25 97 7 1 63 11 102 5 1 65 14 235 10 0 26 10 101 3 0 49 4 17 6 0 19 23 42 7 5 10 33 77 0 0 14 4 66 5 1 18 10 140 3 5 20 5 137 1 34 143 26 543 8 6 17 11 211 10 2 24 3 47 2 1 0 11 16 57 5 1 47 6 32 13 2 103 52 26 9 4 62 3 0 3 5 1 1 146 8 1 16 16 19 1 2 7 2 23 0 0 35 4 37 7 0 41 8 142 0 0 29 19 53 1 21 75 19 100 31 1 19 1 95 3 0 29 5 225 0 1 25 3 9 0 2 27 4 15 16 6 26 6 129 0 0 77 9 230 23 0 70 10 34 4 1 27 3 219 0 1 12 21 8 54 27 4 22 3 1 22 0 21 9 46 0 0 11 1 50 1 0 44 17 12 28 7 37 4 14 56 0 54 25 88 22 2 57 7 90 47 0 44 3 10 0 0 28 15 146 3 0 7 6 118 0 0 68 9 116 0 0 8 4 46 7 2 16 0 10 0 3 54 8 17 2 0 5 10 72 2 0 1 4 40 6 0 12 50 13 0 3 18 2 203 14 1 10 16 18 62 12 3 54 1 64 5 0 55 4 17 9 1 29 2 15 13 1 20 25 255 1 1 15 8 142 0 1 33 8 86 0 53 6 13 370 11 2 24 39 50 2 0 10 9 11 25 4 37 3 41 188 4 28 3 76 4 0 3 0 13 6 0 38 0 75 0 5 1 3 1 1 2 25 4 23 7 1 29 17 211 1 8 23 2 166 12 0 41 0 36 1 1 4 55 23 196 3 0 14 0 32 4 0 3 7 21 9 0 63 37 60 0 0 8 11 54 8 0 43 1 320 2 0 11 13 59 3 0 42 1 18 18 3 3 8 19 0 0 22 13 43 40 1 40 1 125 8 1 2 16 44 1 1 10 8 11 0 18 17 7 58 5 0 17 8 0 4 3 53 33 44 0 1 45 1 73 0 0 47 11 65 1 0 7 13 15 8 1 1
Manes.01G126100.v6.1 20 3 39 3 4 7 148 12 6 2 36 29 41 1 18 7 139 3 24 6 9 7 43 10 10 5 34 2 2 5 20 12 61 10 2 7 22 9 5 2 9 75 9 2 2 2 47 4 33 4 8 14 9 5 1 18 28 30 7 9 0 16 12 0 0 6 72 19 7 28 3 27 6 0 0 29 21 28 36 30 3 31 24 35 2 6 53 14 61 160 3 33 55 14 0 1 5 22 24 2 1 14 81 14 0 0 16 47 18 82 5 5 3 7 0 0 1 76 7 11 2 2 33 2 17 0 3 3 0 11 0 0 41 4 4 9 6 8 21 15 8 4 31 47 48 8 0 0 0 0 0 6 13 35 4 0 0 0 0 2 0 1 0 0 0 0 1 32 0 5 1 3 7 24 6 14 4 25 4 0 0 5 21 14 10 2 19 81 50 62 31 44 0 9 10 42 7 5 20 59 1 0 12 41 6 7 3 1 0 2 0 4 16 21 27 23 9 9 1 8 1 2 9 15 4 14 6 0 0 0 0 0 0 34 1 0 2 32 32 9 7 7 127 48 19 28 10 14 11 29 28 5 21 5 22 15 0 2 11 27 1 1 1 29 0 0 3 41 56 99 28 2 9 42 18 4 6 0 3 46 43 49 3 8 7 57 4 3 0 2 4 16 3 4 21 7 1 27 24 13 43 16 5 1 26 19 4 4 1 12 32 24 10 1 1 4 1 3 0 0 0 0 0 12 22 25 18 4 1 18 2 16 0 0 21 7 3 3 0 9 13 0 5 3 24 1 4 3 0 23 4 218 33 2 4 21 54 5 11 16 65 0 1 0 6 4 14 5 3 23 4 4 7 1 30 15 63 21 6 45 37 141 54 8 40 24 14 18 16 25 5 1 7 3 1 1 36 6 1 24 9 30 18 4 1 8 24 34 0 6 1 1 0 1 5 12 27 2 2 17 1 25 33 4 1 1 8 7 9 4 125 7 7 1 0 6 14 0 0 0 7 4 2 1 11 6 5 6 0 6 5 7 1 0 1 0 0 3 0 5 7 36 5 2 6 34 25 2 2 20 3 9 10 10 3 7 42 3 57 8 23 54 32 12 5 18 0 20 2 15 8 11 11 6 4 25 75 36 53 3 5 3 11 1 1 2 3 13 4 0 10 10 13 2 3 1 20 17 2 0 5 35 41 14 1 4 92 51 4 1 9 106 15 79 10 32 60 44 51 9 3 17 23 26 0 10 27 38 38 5 1 32 38 29 2 38 13 16 21 15 33 69 278 4 6 27 3 25 7 23 12 10 0 10 3 1 7 0 0 0 1 9 8 17 31 3 2 8 4 25 1 5 3 7 2 0 0 0 0 0 1 0 15 24 0 0 3 4 18 3 0 5 37 23 6 5 2 1 20 7 2 33 69 1 2 9 3 0 0 2 0 9 3 18 11 9 0 17 0 11 1 4 24 16 7 4 4 21 9 0 0 10 47 32 4 4 1 1 1 0 0 6 9 25 24 7 0 4 13 32 25 30 8 4 43 59 10 0 0 0 0 2 3 19 71 3 0 0 0 4 0 6 6 22 11 7 4 8 16 3 1 0 4 30 9 2 3 1 21 24 23 2 1 1 8 0 2 1 48 42 17 9 5 45 2 0 5 32 42 16 18 3 2 52 0 3 3 6 0 6 5 5 2 35 4 0 1 3 4 5 2 0 19 11 6 13 0 24
Manes.01G126200.v6.1 0 0 0 0 0 0 0 0 0 0 0 0 0 0 0 0 1 0 0 0 0 0 0 0 0 0 0 0 0 0 0 0 0 0 0 0 0 0 0 0 0 0 0 0 0 0 0 0 0 0 0 0 0 0 0 0 0 0 0 0 0 0 0 0 0 0 0 0 0 0 0 0 0 0 0 0 0 0 0 0 0 0 0 0 0 0 0 0 0 0 0 0 0 0 0 0 0 1 0 0 0 0 0 0 0 0 0 0 0 0 0 0 0 0 0 0 0 1 0 0 0 0 0 0 0 0 0 0 0 0 0 0 0 0 0 0 0 0 0 0 0 0 0 0 0 0 0 0 0 0 0 3 0 0 0 0 0 0 0 0 0 0 0 0 0 0 0 0 0 0 0 0 0 0 0 0 0 0 0 0 0 0 0 0 0 0 0 0 0 0 0 0 0 0 2 0 0 0 4 0 1 0 0 0 0 4 0 0 0 1 0 0 0 0 0 2 0 0 0 1 0 0 0 0 1 0 0 0 0 0 0 1 0 0 0 0 0 0 0 0 0 0 0 0 0 0 0 0 0 0 0 0 0 0 0 0 0 0 0 0 0 0 0 0 0 0 0 0 0 0 0 0 0 0 0 0 0 0 0 0 0 0 0 0 2 0 0 0 0 0 0 2 0 0 0 1 0 0 0 0 0 0 0 0 0 0 0 0 0 1 0 0 0 0 0 0 0 0 0 0 0 0 0 0 0 0 0 0 0 0 0 0 0 0 0 0 0 0 0 0 0 0 1 0 0 0 1 1 0 0 0 0 0 0 0 0 0 0 0 0 0 0 0 0 0 0 0 0 0 0 0 0 0 0 0 0 0 0 0 0 0 0 0 0 0 0 0 0 0 0 0 0 0 0 0 0 1 0 0 0 0 0 0 0 0 0 0 0 0 0 0 0 0 0 0 0 0 0 0 0 0 0 0 0 0 0 0 0 0 0 0 0 0 0 0 0 0 0 0 0 0 0 0 0 0 0 0 0 0 0 0 0 0 0 0 0 0 0 0 0 0 0 0 0 0 0 0 0 0 0 0 0 0 0 0 0 0 0 0 1 0 0 0 0 0 0 0 0 0 0 0 0 0 0 0 0 0 0 0 0 0 0 0 0 0 0 0 0 0 1 0 0 0 0 0 0 0 0 0 0 0 0 0 0 1 0 0 0 0 0 0 0 0 0 0 0 0 0 0 0 0 0 0 0 0 0 0 0 0 0 0 0 0 0 0 0 1 1 0 0 0 0 2 0 0 0 0 2 0 1 0 0 0 0 0 0 0 0 0 0 0 2 0 0 0 0 0 0 0 0 0 0 0 0 0 0 0 3 0 0 0 0 0 0 0 0 0 0 0 0 0 2 0 0 0 0 0 0 0 0 0 0 0 0 0 0 0 0 1 0 0 0 0 0 0 0 0 0 0 0 0 0 0 0 0 0 0 0 0 0 0 0 0 0 0 0 0 0 0 0 0 0 0 0 0 0 0 0 0 0 0 0 0 0 0 0 0 0 0 0 0 0 0 0 0 1 0 0 0 0 0 0 0 0 0 0 0 0 0 0 0 0 0 0 0 0 0 0 0 0 0 0 0 0 0 0 0 0 0 0 0 0 0 0 0 0 0 0 0 0 0 0 0 0 0 0 0 0 0 0 0 0 0 0 0 0 0 0 0 0 0 0 0 0 0 0 0 0
Manes.01G126300.v6.1 0 0 0 15 0 0 0 1 0 0 0 1 0 0 1 0 2 0 0 0 0 19 0 10 0 0 3 0 3 0 0 2 0 11 0 0 0 0 2 0 0 40 0 0 0 0 0 12 0 0 0 28 0 0 0 0 2 0 200 0 0 0 0 0 0 0 0 2 104 1 0 11 1 0 0 0 24 1 0 0 0 1 0 3 0 0 0 0 1 1 1 4 1 20 0 1 1 2 0 12 0 0 5 0 0 0 0 2 0 0 0 2 20 0 0 0 0 5 0 0 0 1 1 0 5 0 0 10 0 1 0 0 2 2 0 1 0 14 1 5 276 0 2 0 2 0 0 26 0 0 0 0 1 0 28 306 0 3 2 4 0 0 7 0 0 0 2 69 0 0 0 0 3 0 0 12 0 19 3 0 0 0 190 0 0 0 1 1 0 20 0 0 0 6 1 0 3 0 0 0 9 0 1 73 0 0 0 0 14 0 0 0 0 6 3 2 0 0 0 6 0 0 2 6 3 4 0 1 0 0 0 219 0 0 1 0 0 0 1 0 0 0 0 2 0 6 0 0 9 0 13 0 0 0 0 32 0 1 3 0 0 0 0 9 0 1 0 0 0 19 0 0 0 0 0 0 0 0 0 5 0 1 0 1 209 1 0 0 1 1 7 0 0 23 6 0 0 0 0 2 0 0 0 1 1 1 9 0 1 0 2 0 1 0 12 20 0 0 15 6 6 0 0 0 0 1 3 0 0 1 6 3 1 2 41 5 0 0 0 29 3 0 0 0 2 0 0 0 8 16 1 3 0 0 10 2 0 59 0 20 1 1 3 1 7 10 0 0 0 1 2 0 2 0 1 6 0 1 0 0 0 0 1 0 0 5 4 1 0 0 0 0 3 3 0 5 0 0 0 0 66 0 0 0 1 2 3 0 0 1 2 0 0 0 0 6 1 0 0 0 272 5 0 0 0 139 0 16 1 2 9 0 0 1 1 0 0 0 0 0 1 21 0 0 0 14 0 10 0 1 4 0 0 0 1 21 0 6 0 0 0 1 0 0 1 3 2 0 0 0 0 0 1 24 0 0 4 0 8 0 2 18 1 0 0 0 0 0 5 0 0 16 0 1 0 12 1 1 7 0 26 0 32 11 0 1 3 0 1 0 0 0 0 0 0 0 4 0 1 0 0 1 1 0 0 7 4 2 3 0 0 3 2 2 0 0 0 0 0 0 0 25 0 0 0 0 1 0 0 0 0 2 0 2 0 0 103 0 0 0 1 0 1 5 1 0 0 5 3 6 0 0 0 1 2 0 0 9 0 5 0 0 2 0 0 0 0 7 22 0 0 0 6 6 2 0 0 22 0 0 0 0 7 0 5 5 2 123 0 1 0 0 2 0 2 0 0 0 1 107 0 2 1 4 1 0 0 0 1 2 0 1 0 1 1 0 0 1 0 0 0 0 1 0 6 0 1 4 33 0 4 0 0 0 0 0 0 0 0 0 0 2 0 21 0 16 0 0 0 0 1 0 0 0 0 0 0 0 55 0 1 0 1 5 0 3 0 0 0 55 14 0 0 46 3 6 1 0 0 0 4 0 0 3 0 0 0 0 6 1 7 0 0 5 0 0 1 0 3 0 0 0 0 5 0 7 106 1 1 26 2 0 0 0 0 0 0 1 71 0 0 0 0 3 0 0 0 0 2 1 8 0 0 69 0 19 1 0
Manes.01G126400.v6.1 0 0 0 0 0 0 0 0 0 0 0 0 1 0 0 0 0 0 0 0 1 0 0 0 0 0 0 0 0 0 0 0 0 2 0 0 0 0 0 0 0 0 0 0 0 0 0 2 0 0 0 0 0 0 0 0 0 0 0 0 0 0 0 0 0 0 0 0 3 0 1 0 0 0 0 0 0 0 0 0 0 0 0 0 0 0 0 0 0 0 0 0 0 0 0 0 0 0 0 1 0 0 1 0 0 0 0 0 0 0 0 0 0 0 0 0 0 0 0 0 0 0 0 0 0 0 0 0 0 0 0 0 0 0 0 0 0 1 1 0 1 0 0 0 0 0 0 0 0 0 0 0 0 0 1 2 0 0 0 1 0 1 0 0 0 0 0 0 0 0 0 0 0 0 0 0 0 0 0 0 0 0 0 1 0 0 0 0 0 1 0 0 0 0 1 0 0 0 0 0 0 0 0 0 0 0 0 0 0 0 0 0 1 0 1 0 0 0 0 2 0 0 0 1 0 0 0 0 0 1 0 0 0 0 1 0 0 0 0 0 0 0 2 0 0 2 0 0 0 0 0 0 0 0 1 0 0 0 0 0 0 0 1 0 0 0 0 0 0 4 0 0 1 0 1 0 0 0 0 0 1 0 0 1 0 1 0 0 0 0 1 0 0 0 0 2 0 0 0 0 0 0 0 0 0 3 0 0 0 0 0 0 0 0 0 1 0 0 0 0 0 0 0 0 0 1 0 0 0 0 2 0 0 0 0 0 0 0 0 0 0 0 0 0 0 0 1 0 1 2 0 0 0 0 0 0 0 0 0 0 0 0 0 0 1 0 5 0 0 0 0 0 0 0 0 0 0 0 0 0 0 0 0 0 1 0 2 1 0 0 0 0 0 0 0 0 0 0 0 0 0 0 0 0 0 0 4 0 0 0 0 0 0 0 0 0 0 0 0 0 3 0 0 0 0 0 0 1 0 0 0 1 0 1 0 0 0 0 0 0 0 3 0 0 0 0 0 0 0 0 0 0 0 0 0 0 0 0 0 0 0 1 0 0 0 2 0 0 0 1 0 0 1 0 0 0 0 0 1 0 0 0 0 0 0 0 0 0 0 0 1 0 0 0 0 0 0 0 0 0 11 0 20 2 0 0 0 1 0 0 1 0 0 0 0 0 0 0 0 0 0 1 2 0 0 1 0 3 0 0 0 0 0 0 3 0 1 0 0 0 0 0 0 0 0 0 0 0 0 0 0 0 0 0 0 0 1 0 0 0 0 0 0 0 0 0 0 0 1 1 0 0 0 0 0 0 0 0 0 1 0 1 0 0 0 0 0 0 0 0 0 0 0 0 0 0 0 0 0 0 0 0 0 0 0 0 0 0 0 0 0 0 0 0 1 0 0 0 0 2 0 0 0 1 0 0 0 0 0 0 0 0 1 0 0 0 0 0 0 0 0 0 0 0 0 0 0 0 0 0 0 0 0 0 0 0 0 0 0 0 0 0 0 0 1 0 0 1 0 0 0 0 0 0 0 0 0 0 0 0 0 0 0 0 0 0 0 0 0 9 0 0 0 3 7 0 0 0 0 0 0 1 0 0 1 0 0 0 0 0 2 0 0 0 0 0 0 0 0 0 0 0 0 0 0 3 3 0 0 5 0 0 0 0 0 1 0 0 0 0 0 0 2 0 0 0 0 0 0 0 0 0 0 0 0 1 0 0
Manes.01G126500.v6.1 31 8 46 56 77 21 35 24 14 11 34 43 21 11 58 26 18 1 23 10 27 7 22 34 37 13 24 3 14 12 21 16 14 12 22 29 25 22 17 20 21 69 26 67 24 13 24 18 44 17 42 54 39 122 47 25 56 33 31 24 48 34 38 1 35 31 19 10 25 13 25 54 89 1 4 13 31 50 17 27 14 25 16 20 23 32 95 55 27 55 27 49 52 44 0 57 27 14 17 17 15 23 33 49 3 42 21 61 28 72 48 13 65 16 0 13 37 89 40 19 55 22 37 19 119 36 8 20 4 85 55 29 45 37 22 49 22 50 40 73 47 51 57 62 52 40 59 96 83 4 103 22 83 42 97 92 48 116 61 95 62 55 52 66 81 86 19 48 2 56 70 39 69 87 62 96 66 67 35 0 58 51 85 139 126 44 35 40 43 68 65 77 31 77 107 154 99 56 58 132 112 102 31 79 30 110 163 33 107 180 118 168 23 33 27 29 61 38 7 45 50 19 30 70 73 77 1 34 1 96 181 119 30 60 58 63 90 21 30 43 44 22 35 19 24 25 21 22 21 23 15 13 19 15 31 14 1 30 45 41 72 52 17 103 45 94 66 19 27 11 55 22 16 41 47 42 49 2 9 29 21 27 27 28 80 34 45 38 26 33 21 44 17 24 25 29 38 19 21 31 39 27 10 40 39 41 78 43 41 55 57 51 60 71 46 66 58 36 119 116 71 71 87 43 28 25 23 38 23 27 25 44 0 25 52 43 59 54 30 60 26 1 58 17 42 36 94 52 59 62 26 80 85 35 73 60 68 85 53 52 44 107 52 28 79 43 56 70 34 63 45 80 75 70 8 44 45 47 24 27 38 60 74 56 44 89 23 70 56 29 16 0 25 5 24 7 45 48 23 14 23 12 44 3 15 25 6 77 28 39 52 181 103 154 20 67 58 78 61 7 24 39 20 34 104 54 71 89 38 21 19 14 38 32 40 74 80 103 83 22 56 28 63 23 16 27 14 21 35 80 66 87 81 91 41 127 120 150 103 45 57 20 66 33 30 10 16 18 25 99 17 39 36 49 44 32 27 3 50 17 13 37 17 41 27 8 0 37 14 28 38 77 96 74 50 16 22 9 16 2 27 35 28 21 42 16 55 40 76 71 35 37 60 42 19 24 126 91 34 53 27 32 41 42 21 27 21 31 13 25 19 21 11 19 12 14 14 13 15 8 19 63 45 69 90 22 15 25 7 27 8 26 39 61 31 19 69 82 31 31 14 15 91 55 40 60 18 25 37 26 58 25 2 50 132 73 17 33 30 70 68 20 30 42 36 28 14 25 50 51 36 13 72 18 64 64 31 51 48 77 42 9 24 55 38 22 24 104 57 82 52 31 15 65 16 21 12 0 48 47 67 23 33 20 29 34 26 2 36 19 2 7 24 39 21 51 6 30 2 12 24 38 27 58 37 37 53 52 31 28 33 24 47 41 56 25 45 3 20 59 25 71 9 83 108 106 46 47 26 58 38 51 14 54 47 58 40 17 134 71 102 85 57 23 62 38 0 21 1 11 4 32 18 26 53 27 39 32 68 19 45 59 72 43 41 15 23 18 33 36 54 53 38 39 62 47 66 19 23 14 54 53 12 28 20 56 42 34 25 27 28 23 40 74 1 31 26 33 57 54 78 76 29 36 70 39 42 24 73 82 28 57 36 26 34 63 53 38
Manes.01G126600.v6.1 0 0 0 0 0 0 0 0 0 0 0 0 0 0 0 0 0 0 0 0 0 0 0 0 0 0 0 0 0 0 0 0 0 0 0 0 0 0 0 0 0 0 0 0 0 0 0 0 0 0 0 0 0 0 0 0 0 0 0 0 0 0 0 0 0 0 0 0 0 0 0 0 0 0 0 0 0 0 0 0 0 0 0 0 0 0 0 0 0 0 0 0 0 0 0 0 0 0 0 0 0 0 0 0 0 0 0 0 0 0 0 0 0 0 0 0 2 0 0 0 0 0 0 0 0 0 0 0 0 0 0 0 0 0 0 0 0 0 0 0 0 0 0 1 0 0 0 0 0 0 0 0 0 0 0 0 0 0 0 0 0 0 0 0 0 0 0 0 0 0 0 0 0 0 0 0 0 0 0 0 0 0 0 0 0 0 0 0 0 0 0 0 0 0 0 0 0 0 0 0 0 0 0 0 0 0 0 0 0 0 0 0 0 0 0 0 0 0 0 0 0 0 0 0 0 0 0 0 0 0 0 0 0 0 0 0 0 0 0 0 0 0 3 0 0 0 0 1 0 0 0 0 1 0 0 0 0 0 0 0 0 0 0 0 0 0 0 0 0 0 0 0 1 0 0 0 0 0 0 0 0 0 0 5 0 0 0 0 3 0 0 0 0 0 0 0 0 0 1 0 0 0 0 0 0 0 0 0 0 0 0 0 0 0 0 0 0 0 0 0 0 0 0 0 0 0 0 0 2 0 0 0 0 0 0 0 0 0 0 0 0 0 0 0 0 0 0 0 0 0 0 0 0 1 0 0 0 0 2 0 0 0 0 0 0 0 1 0 0 0 1 0 0 0 0 0 0 0 0 0 0 0 0 0 0 0 0 0 0 1 0 0 0 0 0 0 0 0 0 0 0 0 0 0 0 0 0 0 0 0 0 0 0 0 0 0 0 0 0 0 0 0 0 0 0 0 0 0 0 0 0 0 0 0 1 0 0 0 0 2 0 0 0 0 2 0 0 0 0 1 0 0 0 0 0 0 0 0 0 0 0 0 0 0 0 0 0 0 0 0 0 0 0 0 0 1 0 0 0 0 0 0 0 0 0 0 0 0 0 0 1 0 0 0 0 0 2 0 0 0 0 0 0 0 0 0 0 0 0 0 0 0 0 0 0 0 0 0 0 0 0 0 0 0 0 1 0 0 0 0 1 0 0 0 0 0 0 1 0 0 1 0 0 0 0 0 0 0 0 0 0 0 0 0 0 0 3 0 0 0 0 0 0 0 0 0 0 0 0 0 0 0 0 0 0 0 0 0 0 0 0 0 0 0 0 0 0 0 0 0 0 0 0 0 0 0 0 0 0 0 0 0 0 0 0 0 0 0 0 0 0 0 0 0 0 0 0 0 0 0 0 0 0 0 0 0 0 0 0 0 0 0 0 0 0 0 0 0 0 0 0 0 0 0 0 0 0 0 0 0 0 0 0 0 0 0 0 0 0 0 0 0 0 0 0 0 0 1 0 0 0 0 0 0 0 0 0 0 0 0 0 0 0 0 0 0 0 1 0 0 0 0 0 0 0 0 0 0 0 0 0 0 0 0 0 0 0 0 0 0 0 0 0 0 0 0 0 0 0 0 0 0 0 0 0 0 1 0 0 0 0 0 0 0 0 0 0 0 0 0 0 0 0 0 0 0 0 0 0 0 0 0 0 0 0 0 0 0
Manes.01G126700.v6.1 5 0 0 1 0 3 0 1 1 3 1 0 2 0 0 3 5 0 0 0 5 3 2 8 1 0 2 2 0 0 0 0 4 5 1 1 3 0 0 0 1 6 1 11 0 2 2 0 1 1 1 3 2 2 1 3 7 4 3 3 0 1 0 0 0 3 1 1 4 1 0 8 1 1 0 1 9 6 0 0 2 5 0 3 0 1 1 0 2 1 1 6 2 0 0 0 3 11 4 5 13 7 1 4 0 13 3 5 2 0 3 1 3 0 0 0 3 6 9 8 4 8 1 0 5 4 3 2 1 7 4 1 1 1 7 3 0 4 1 7 2 6 5 6 1 0 2 5 5 0 6 1 1 1 7 3 5 1 3 1 2 5 4 3 3 10 2 1 0 0 1 1 1 2 0 2 5 14 6 0 0 5 7 8 5 1 1 3 0 4 1 3 2 2 3 17 14 2 7 3 15 13 4 12 1 4 15 11 10 15 10 10 6 16 12 12 6 0 0 13 6 0 3 13 10 9 1 12 1 3 21 6 5 6 6 3 2 1 8 18 1 9 6 2 7 3 1 10 9 7 3 3 4 6 3 5 0 7 0 4 3 1 7 8 3 3 5 0 13 6 2 1 4 9 7 2 5 0 1 6 3 10 18 32 4 0 9 9 12 11 2 2 15 4 12 12 18 11 19 18 7 9 3 4 7 7 21 9 2 3 18 4 10 13 8 4 13 5 11 9 3 11 2 11 13 20 6 1 11 3 6 10 0 7 3 13 5 7 4 2 8 0 9 15 10 9 9 10 19 11 0 5 13 14 7 13 15 13 15 2 5 17 2 4 7 5 13 19 8 9 9 16 11 12 9 7 15 24 14 12 7 4 14 18 19 21 4 5 12 9 23 0 15 0 11 0 6 14 2 7 8 6 15 12 32 4 4 25 13 9 9 18 9 15 10 18 18 15 24 21 17 44 4 15 29 14 27 7 7 4 25 40 14 13 10 5 15 3 11 6 3 12 4 29 23 27 4 1 0 25 11 17 12 13 10 12 7 4 8 4 5 5 5 3 11 0 18 24 6 5 7 9 3 3 10 6 5 1 7 12 10 6 1 7 0 4 0 1 10 2 13 20 5 2 3 7 5 4 10 1 2 2 3 3 5 5 2 4 7 1 9 5 9 11 1 8 9 6 2 3 9 1 8 18 5 11 8 6 5 0 1 11 0 2 3 2 5 2 5 8 5 14 11 2 10 4 7 0 6 0 3 13 11 10 1 0 0 4 22 5 2 3 5 6 3 7 3 4 4 27 6 5 0 11 51 5 7 9 1 6 18 4 7 0 3 4 1 1 8 2 1 0 0 0 26 8 1 3 1 5 2 1 7 0 5 0 3 16 0 7 2 1 2 4 2 1 5 0 0 4 6 0 9 5 4 10 0 0 0 0 0 3 14 1 15 0 0 17 1 5 3 1 20 1 0 9 5 9 1 9 0 5 2 2 0 5 4 0 0 3 12 10 13 1 16 5 2 10 7 4 5 3 0 3 2 3 2 6 15 9 24 15 7 6 11 1 0 18 0 3 4 5 3 5 12 4 1 4 3 8 2 13 10 6 6 3 10 9 4 11 3 5 3 3 13 3 15 0 13 15 0 3 3 11 0 20 7 4 9 14 8 15 3 1 0 0 0 5 4 5 6 1 6 25 6 7 6 0 3 7 13 0 6 3 2 7 10 5
Manes.01G126800.v6.1 46 3 123 29 32 42 39 41 23 17 41 24 41 30 40 36 29 12 21 1 50 40 60 56 23 28 42 24 6 27 39 41 55 32 16 50 33 26 13 28 33 31 31 28 14 15 52 30 32 10 51 89 31 33 14 48 24 59 23 21 20 50 33 0 16 23 42 56 37 21 44 97 32 2 12 88 82 40 23 25 57 30 45 38 6 32 30 20 91 67 30 38 67 36 1 17 58 46 103 38 40 44 27 55 2 50 65 57 30 30 40 15 44 19 2 18 54 64 42 21 64 40 40 12 61 34 10 41 5 38 35 28 44 47 25 19 77 57 40 44 34 187 46 179 12 6 30 61 131 2 15 89 47 144 29 48 89 73 52 32 21 44 36 107 30 26 39 38 0 21 19 79 11 99 41 34 24 53 35 0 12 71 77 43 63 29 64 45 23 58 10 104 33 25 258 65 34 175 58 132 57 53 64 54 61 35 52 78 37 220 25 29 175 59 42 77 32 80 14 128 101 85 120 93 173 61 0 45 0 67 69 47 102 42 87 75 48 77 34 60 35 53 258 134 205 93 57 89 67 112 93 22 68 60 127 104 1 72 83 113 29 26 48 42 82 41 64 92 84 120 74 35 70 92 79 40 72 0 54 56 115 79 57 132 63 143 36 44 211 69 62 75 46 134 71 107 55 54 88 51 122 38 20 116 62 108 40 41 49 146 153 110 94 119 46 67 52 27 88 63 66 24 49 81 43 54 38 48 105 36 51 38 0 99 124 98 81 43 22 65 64 1 49 65 51 127 81 51 72 33 49 79 51 90 55 87 26 61 110 101 99 61 27 82 42 72 52 56 65 59 60 40 32 28 70 81 104 48 44 98 63 192 109 66 171 123 37 46 74 52 50 1 41 10 150 2 101 47 35 67 51 86 24 19 47 61 51 59 56 54 24 82 33 54 34 38 116 22 42 69 88 80 16 71 78 46 58 57 69 78 83 55 88 101 103 22 88 68 52 111 100 126 50 39 88 95 45 53 1 82 60 122 35 36 67 56 49 98 42 139 93 136 106 26 145 66 98 33 62 134 53 68 166 64 44 50 60 12 63 19 80 87 38 39 41 81 0 103 47 54 86 33 77 44 36 61 61 155 67 28 66 60 133 33 58 69 23 71 53 42 135 89 110 83 64 76 62 67 36 52 169 84 201 46 81 184 118 168 40 31 59 71 106 84 55 128 76 107 76 76 48 74 96 63 59 96 105 124 36 63 28 127 171 86 5 55 248 131 27 29 82 63 463 66 24 43 51 39 80 43 25 41 3 48 65 6 34 11 29 22 4 39 51 27 44 38 18 10 31 33 5 33 38 67 25 13 27 22 25 10 56 14 46 182 28 17 56 34 64 27 26 35 66 41 36 28 38 1 36 51 33 80 39 50 37 32 18 2 41 37 2 52 77 77 22 25 19 36 2 39 15 68 53 52 67 24 20 74 83 24 6 31 35 58 16 12 42 1 46 48 16 22 52 42 118 64 11 51 38 51 26 36 23 23 171 59 52 36 38 40 33 28 56 49 136 51 0 74 1 66 1 49 46 72 80 57 47 65 25 24 29 57 63 40 48 29 55 48 56 122 42 35 104 31 89 46 49 29 60 75 26 38 24 67 17 49 44 83 49 47 22 42 54 104 0 30 30 38 93 38 24 34 35 71 46 20 5 70 60 70 38 30 63 61 33 72 27 41
Manes.01G126900.v6.1 77 23 323 115 135 88 107 189 136 104 151 261 114 55 136 122 90 11 103 14 93 77 174 188 73 48 88 40 33 83 40 44 101 85 78 80 90 85 66 57 54 146 116 70 52 86 115 89 118 56 71 91 169 168 67 46 93 141 62 53 116 90 105 3 82 135 79 54 134 69 97 159 162 7 5 51 124 148 41 67 104 78 97 131 55 128 209 140 211 234 66 94 86 81 2 125 264 137 263 144 103 148 86 152 4 91 120 200 189 112 107 137 151 81 2 19 137 82 81 16 114 108 117 80 175 88 75 86 24 102 62 60 121 151 78 81 34 92 74 77 79 83 115 174 166 85 66 137 101 7 73 52 89 96 99 98 69 90 112 113 77 108 66 149 69 75 20 105 1 101 71 63 75 131 137 111 72 78 145 1 130 98 171 209 166 88 85 140 142 153 113 148 85 95 410 174 79 67 91 134 101 111 41 128 48 122 119 53 105 95 61 97 59 100 120 135 124 121 37 142 189 102 93 150 324 104 4 17 6 194 124 99 160 37 100 94 84 60 76 56 68 45 71 124 138 116 95 72 141 111 95 40 46 115 194 115 2 85 58 83 94 54 69 143 120 97 88 44 68 63 141 85 66 82 99 148 81 2 3 103 80 57 88 92 42 84 172 152 72 93 65 135 59 61 66 132 58 76 59 123 96 139 53 49 43 32 98 30 81 74 64 82 70 52 51 103 54 39 44 96 52 46 39 93 105 104 109 114 56 61 68 68 2 45 54 84 56 80 45 115 83 8 46 69 37 149 83 73 70 96 52 86 73 95 85 97 56 85 70 55 42 89 45 114 226 138 81 79 74 86 150 119 61 61 38 139 191 159 83 60 78 148 132 119 67 241 60 81 50 58 93 1 126 6 65 16 127 155 47 42 142 63 64 65 96 103 44 150 85 93 58 147 61 96 36 94 91 32 51 50 136 213 45 74 149 131 84 153 66 26 51 63 138 128 36 60 85 131 70 53 83 33 68 67 39 125 95 98 13 101 75 94 85 73 67 32 74 158 89 59 78 47 111 89 101 36 68 98 47 267 68 82 117 73 85 156 93 28 108 42 56 149 82 78 95 32 2 109 69 139 94 99 187 88 103 55 78 169 76 29 55 96 79 49 77 60 71 115 93 110 99 100 137 80 47 52 143 84 85 47 167 99 149 100 58 112 90 169 87 77 27 82 91 85 35 44 57 83 55 47 64 110 122 83 93 121 51 198 37 70 21 86 228 173 85 91 244 238 89 93 56 129 374 112 66 91 56 100 106 115 137 75 5 100 240 60 76 68 94 50 67 33 107 137 131 44 62 87 108 59 77 64 138 88 139 68 83 35 98 54 58 33 85 113 117 53 72 130 106 112 54 56 55 212 98 59 61 2 102 84 91 96 94 89 114 82 80 1 85 81 3 41 81 96 56 65 9 125 6 70 72 105 88 147 104 85 142 188 115 96 48 28 104 67 139 68 71 0 81 86 111 96 32 125 163 136 74 83 137 249 110 160 92 143 155 111 84 115 80 187 157 50 154 130 208 117 0 99 4 44 7 93 83 73 135 192 57 57 77 159 64 105 148 126 121 55 114 47 143 216 87 93 65 56 138 97 99 45 76 104 134 120 36 35 66 160 106 101 66 83 198 57 99 146 2 69 103 53 72 126 84 100 63 83 160 180 66 62 160 141 164 88 102 83 187 149 118 129
Manes.01G127000.v6.1 0 0 0 0 0 0 0 0 0 0 0 0 0 0 0 0 0 0 0 0 0 0 0 0 0 0 0 0 0 0 0 0 0 0 0 0 0 0 0 0 0 0 0 0 0 0 0 0 0 0 0 0 0 0 0 0 0 0 0 0 0 0 0 0 0 0 0 0 0 0 0 0 0 0 0 0 0 0 0 0 0 0 0 0 0 0 0 0 0 0 0 0 0 0 0 0 0 0 0 0 0 0 0 0 0 0 0 0 0 0 0 0 0 0 0 0 0 0 0 0 0 0 0 0 0 0 0 0 0 0 0 0 0 0 0 0 0 0 0 0 0 0 0 0 0 0 0 0 0 0 0 0 0 0 0 0 0 0 0 0 0 0 0 0 0 0 0 0 0 0 0 0 0 0 0 0 0 0 0 0 0 0 0 0 0 0 0 0 0 0 0 0 0 0 0 0 0 0 0 0 0 0 0 0 0 0 0 0 0 0 0 0 0 0 0 0 0 0 0 0 0 0 0 0 0 0 0 0 0 0 0 0 0 0 0 0 0 0 0 0 0 0 0 0 0 0 0 0 0 0 0 0 0 0 0 0 0 0 0 0 0 0 0 0 0 0 0 0 0 0 0 0 0 0 0 0 0 0 0 0 0 0 0 0 0 0 0 0 0 0 0 0 0 0 0 0 0 0 0 0 0 0 0 0 0 0 0 0 0 0 0 0 0 0 0 0 0 0 0 0 0 0 0 0 0 0 0 0 0 0 0 0 0 0 0 0 0 0 0 0 0 0 0 0 0 0 0 0 0 0 0 0 0 0 0 0 0 0 0 0 0 0 0 0 0 0 0 0 0 0 0 0 0 0 0 0 0 0 0 0 0 0 0 0 0 0 0 0 0 0 0 0 0 0 0 0 0 0 0 0 0 0 0 0 0 0 0 0 0 0 0 0 0 0 0 0 0 0 0 0 0 0 0 0 0 0 0 0 0 0 0 0 1 0 0 0 0 0 0 0 0 0 0 0 0 0 0 0 0 0 0 0 0 0 0 0 0 0 0 0 0 0 0 0 0 0 0 0 0 0 0 0 0 0 0 0 0 0 0 0 0 0 0 0 0 0 0 0 0 0 0 0 0 0 0 0 0 0 0 0 0 0 0 0 0 0 0 0 0 0 0 0 0 0 0 0 0 0 0 0 0 0 0 0 0 0 0 0 0 0 0 0 0 0 0 0 0 0 0 0 0 0 0 0 0 0 0 0 0 0 0 0 0 0 0 0 0 0 0 0 0 0 0 0 0 0 0 0 0 1 0 0 0 0 0 0 0 0 0 0 0 0 0 0 0 0 0 0 0 0 0 0 0 0 0 0 0 0 0 0 0 0 0 0 0 0 0 0 0 0 0 0 0 0 0 0 0 0 0 0 0 0 0 0 0 0 0 0 0 0 0 0 0 0 0 0 0 0 0 0 0 0 0 0 0 0 0 0 0 0 0 0 0 0 0 0 0 0 0 0 0 0 0 0 0 0 0 0 0 0 0 0 0 0 0 0 0 0 0 0 0 0 0 0 0 0 0 0 0 0 0 0 0 0 0 0 0 0 0 0 0 0 0 0 0 0 0 0 0 0 0 0 0 0 0 0 0 0 0 0 0 0 0 0 0 0 0 0 0 0 0 0 0 0 0 0 0 0 0 0 0 0 0 0 0 0 0 0 0 0 0 0 0 0 0 0 0 0
Manes.01G127100.v6.1 10 0 28 8 3 14 5 22 1 3 11 4 8 3 8 7 3 8 7 0 10 4 14 16 2 6 4 10 5 6 4 0 6 8 1 7 2 9 7 3 7 4 11 6 4 11 3 8 4 5 17 3 17 11 1 4 6 13 7 2 11 5 14 0 4 5 4 7 8 7 10 4 6 0 0 7 8 13 4 6 5 5 1 11 2 2 6 10 11 2 5 6 10 9 1 9 26 9 30 7 6 27 6 16 0 2 13 10 17 0 8 15 11 3 0 5 43 9 17 2 10 22 18 8 10 1 20 9 8 6 8 4 10 45 7 4 6 19 18 15 5 36 9 27 5 1 20 13 24 1 10 13 13 5 2 6 15 10 45 11 4 33 6 24 3 2 4 9 1 6 1 8 10 37 10 10 16 8 34 0 10 25 13 32 16 11 3 9 9 13 2 26 12 12 37 12 1 8 7 31 7 11 20 3 8 9 13 13 9 51 11 4 2 9 30 14 15 13 1 33 7 10 11 7 50 8 0 5 1 41 16 16 30 3 27 12 17 16 5 33 5 8 33 5 22 14 2 20 4 25 7 7 16 5 41 3 0 16 13 44 4 13 28 22 62 10 12 8 11 14 5 11 23 7 30 12 8 0 3 14 17 1 5 20 18 13 12 4 10 5 11 10 4 2 4 26 0 9 7 10 21 24 2 8 18 9 4 5 18 8 10 12 8 13 5 34 9 11 16 6 14 2 14 21 17 33 6 8 11 3 22 17 0 4 8 36 19 5 14 5 17 0 6 7 6 28 20 15 15 19 14 5 12 20 7 11 15 21 28 5 15 20 10 8 15 32 5 15 23 8 31 9 6 11 15 17 27 8 16 15 3 26 25 11 15 20 17 10 11 20 12 0 11 0 8 0 51 11 4 8 8 12 7 3 13 4 8 8 3 18 6 27 3 13 13 8 22 9 13 7 13 48 4 11 71 25 35 22 9 13 15 27 11 13 14 10 16 21 0 8 6 14 19 14 14 10 10 3 0 24 6 30 9 11 31 7 30 7 11 10 2 7 20 14 19 10 20 11 8 67 9 10 17 12 3 40 17 3 23 8 9 12 2 7 7 1 0 18 8 8 11 14 21 17 15 8 5 14 8 0 4 2 14 1 4 11 7 16 3 7 23 10 26 7 11 5 9 27 6 0 35 7 33 5 9 20 4 15 10 13 9 3 16 1 6 6 11 9 4 1 10 0 22 24 5 19 2 28 4 5 2 5 24 7 1 9 7 24 5 2 7 7 54 2 9 7 2 5 2 8 1 10 0 12 7 4 6 2 21 3 0 8 7 10 6 3 1 0 13 8 1 10 6 6 2 7 10 2 21 5 14 3 2 21 1 0 15 8 17 6 0 11 0 15 13 8 10 0 15 8 0 19 2 17 4 5 1 0 3 0 0 4 4 10 2 2 3 0 0 3 3 8 9 9 7 3 12 10 8 0 0 4 5 6 8 0 22 0 9 29 5 7 9 5 35 16 7 21 0 30 2 14 5 6 18 4 12 21 8 49 3 7 24 11 17 8 0 10 0 6 0 8 22 6 17 20 5 14 8 1 8 9 21 8 33 3 3 9 2 27 6 8 15 6 30 14 11 9 0 10 12 14 12 1 14 0 2 5 8 21 0 3 35 10 0 5 3 14 10 20 5 21 7 6 34 1 3 14 15 32 0 7 17 3 21 12 4 6
Manes.01G127200.v6.1 123 20 661 150 569 113 261 172 155 52 164 140 181 49 96 43 67 32 79 30 99 91 253 306 281 51 55 93 27 40 92 18 203 106 30 129 45 57 63 65 109 109 168 68 58 12 82 99 31 19 86 84 232 26 6 75 52 200 72 109 11 81 185 5 8 38 178 162 225 150 33 46 56 10 2 93 48 156 224 79 32 39 183 302 38 36 166 155 340 1348 13 60 300 107 4 22 136 56 421 28 45 141 162 340 2 29 151 347 216 451 59 59 181 88 6 24 93 213 97 45 97 26 94 34 303 12 13 31 4 364 41 11 121 95 43 38 82 92 237 135 54 109 158 450 285 90 81 116 365 10 21 3 111 414 283 44 34 208 283 92 12 102 133 295 23 9 47 138 2 36 6 106 51 271 147 164 33 68 110 0 49 30 358 144 97 29 48 83 56 370 32 290 11 49 193 466 62 51 44 240 22 15 79 83 80 67 2 27 59 318 26 27 80 29 95 124 26 19 9 75 6 30 69 90 152 155 2 15 17 402 361 55 15 66 44 238 55 94 71 160 113 28 118 122 112 226 73 72 55 132 172 39 164 43 172 39 1 49 47 121 16 27 124 233 211 188 76 128 44 178 102 35 61 88 140 51 33 1 15 69 157 151 39 36 44 162 90 33 33 24 92 101 15 27 35 154 106 41 31 50 156 58 16 32 23 105 37 18 10 30 101 70 17 13 16 124 8 7 29 61 51 13 14 48 39 102 258 106 35 57 33 121 0 29 78 64 105 32 0 81 91 8 28 20 31 70 34 25 15 83 42 625 135 9 26 71 55 74 53 35 260 3 32 7 50 57 98 38 67 56 228 29 120 33 56 74 196 237 7 118 774 568 468 214 136 173 127 280 140 127 30 0 74 11 16 3 101 61 49 77 47 111 177 20 26 48 53 253 45 13 18 235 117 37 49 46 196 184 10 28 63 128 129 71 128 128 83 415 65 75 90 106 31 31 12 52 141 34 9 9 66 46 7 12 16 76 58 20 16 29 16 149 61 33 29 45 51 32 32 42 23 118 72 24 33 47 167 6 27 126 27 55 241 154 42 26 181 23 315 17 72 56 189 71 30 57 1 68 45 42 40 52 228 160 22 62 86 118 26 12 33 27 116 9 19 49 39 196 29 6 40 25 153 81 38 7 80 82 60 50 21 42 149 55 19 12 119 293 50 14 50 70 77 204 48 75 46 73 205 29 60 86 234 69 36 40 14 145 25 23 9 41 245 150 5 81 64 87 63 59 69 39 1010 21 24 47 84 64 187 370 160 155 2 446 135 51 101 13 258 44 38 73 44 142 84 51 91 63 296 337 45 38 68 132 102 10 9 42 100 12 28 17 75 218 110 18 22 37 207 90 20 30 95 143 52 30 42 0 161 30 57 133 186 39 23 41 122 5 178 80 3 50 31 145 74 32 1 64 4 63 45 38 61 124 60 18 46 32 147 80 18 57 206 321 389 54 15 1 115 36 30 82 43 78 358 52 35 54 79 423 299 57 118 140 421 671 232 43 175 275 35 87 45 65 422 79 4 16 3 95 8 75 95 121 242 227 111 80 116 402 70 41 48 87 109 44 61 16 133 393 155 91 70 52 204 24 33 8 81 201 80 67 25 110 122 82 51 159 97 240 311 48 40 183 1 224 149 76 27 206 78 58 60 45 180 22 17 265 183 476 103 56 66 111 81 155 30 87
Manes.01G127300.v6.1 1 0 1 6 0 0 0 0 2 1 0 5 0 0 0 0 4 0 1 0 0 7 4 4 0 0 0 0 3 0 0 13 0 8 1 0 2 1 2 7 1 5 0 0 0 3 1 0 1 0 0 22 1 4 0 1 8 0 3 0 0 1 1 0 0 0 0 0 2 0 1 7 0 0 0 0 0 0 0 0 0 15 1 7 0 0 2 0 1 1 0 2 2 16 0 3 2 14 2 9 1 0 0 0 0 2 0 14 0 0 1 0 14 0 0 0 4 2 0 0 0 0 4 0 3 0 0 10 0 12 0 0 7 0 3 4 0 9 1 5 8 2 13 1 3 0 0 33 0 0 0 0 4 1 10 39 1 8 0 3 0 0 9 0 1 0 1 13 0 4 8 0 2 0 0 11 2 8 1 0 1 0 24 1 9 5 1 7 0 6 4 1 1 6 1 9 6 1 3 0 2 9 1 12 3 12 5 3 14 1 4 3 8 23 2 5 1 2 0 1 1 0 10 7 2 5 0 2 0 1 10 23 2 0 3 4 1 16 27 5 73 16 6 27 1 33 3 1 46 0 28 2 1 13 0 49 0 4 24 1 25 10 4 44 5 49 62 2 4 5 32 4 26 30 12 70 10 0 1 8 2 6 2 1 45 3 14 1 4 25 1 4 8 41 10 1 0 4 6 15 3 6 0 11 1 2 14 0 3 2 6 20 2 2 2 1 5 0 3 8 2 4 1 2 4 2 0 2 1 0 1 0 0 4 43 2 0 0 1 24 1 0 1 0 6 0 37 5 5 5 0 7 3 2 4 1 15 25 6 37 4 26 7 0 10 4 15 14 2 2 1 8 3 0 3 4 4 30 0 1 20 2 22 0 8 42 0 4 1 1 30 0 183 1 3 1 2 3 0 12 34 1 3 0 12 26 4 5 0 8 9 2 6 4 1 15 1 2 1 2 142 5 4 1 11 78 0 6 20 6 0 1 23 5 2 7 3 14 0 0 5 0 0 3 12 3 0 3 2 3 0 0 0 1 1 3 1 20 1 3 0 2 8 0 6 2 2 12 11 4 3 5 2 12 0 1 11 0 17 1 1 7 0 0 0 0 0 0 4 1 5 24 0 120 4 4 10 6 40 3 7 20 1 14 25 2 0 0 35 0 8 8 1 22 2 6 2 0 2 6 4 6 1 20 4 16 1 2 0 8 1 5 1 39 14 0 3 0 7 2 1 20 0 3 41 0 21 0 7 5 1 15 1 22 0 1 35 1 5 6 4 1 1 18 0 2 2 19 1 3 2 1 0 0 1 3 0 1 1 1 0 0 4 0 2 8 0 0 3 6 1 0 7 0 2 0 0 18 0 2 3 2 3 1 1 0 3 12 0 1 1 1 5 1 2 2 2 0 2 27 16 0 4 4 19 1 0 2 0 0 0 1 3 0 20 0 0 1 0 4 1 0 4 0 12 4 0 6 0 0 2 0 1 1 23 0 1 0 0 0 0 12 3 8 2 8 0 2 0 1 1 0 4 4 3 13 0 0 8 0 1 0 1 1 0 0 0 1 0 2 0 9 0 14 2 11 1 0 1 0 13 35 6 8 2 5 26 1 8 4 6 0 0 11 0 3 0 1 4 0 2 0 0 6 0 24 24 2 2 1 0 1 0 17 0 28 8 1 1 1 37 0 1 8 2 1 0 0 14 1 0 0 1 57 1 19 1 0
Manes.01G127400.v6.1 35 18 29 61 58 66 127 181 36 43 38 90 192 17 91 47 82 0 17 22 44 49 22 67 139 29 63 87 25 52 32 30 48 24 80 38 91 190 37 56 20 206 23 30 106 69 30 88 57 86 42 72 40 47 96 10 85 30 60 282 44 75 117 2 83 20 17 40 63 65 37 100 83 2 8 11 30 138 6 81 24 41 42 60 75 30 85 119 57 66 19 63 14 56 4 115 62 222 49 145 145 33 78 23 1 196 41 109 167 95 102 53 144 104 0 33 32 77 129 23 59 33 78 45 83 36 46 59 7 32 29 19 151 139 6 124 18 59 46 51 28 64 60 12 22 149 36 66 27 2 42 18 72 18 66 73 26 115 75 109 254 68 35 18 31 32 9 83 1 69 58 28 168 26 22 88 37 82 63 1 128 33 63 181 38 18 16 121 28 55 106 32 29 115 40 34 157 17 53 58 66 69 34 122 4 25 102 25 85 22 22 81 21 81 141 24 36 20 1 112 23 80 16 135 85 31 0 11 2 146 44 55 15 57 25 9 33 8 53 27 17 24 41 25 48 32 22 13 32 21 11 16 25 88 91 12 1 35 46 64 66 51 8 104 31 47 55 24 37 46 32 31 18 21 47 39 15 0 5 64 71 32 53 40 53 35 104 190 45 64 25 47 55 19 57 76 22 45 10 137 60 56 24 17 69 9 53 44 20 38 15 15 43 29 29 74 22 85 14 71 21 43 38 78 135 106 46 39 13 55 60 12 0 19 43 56 42 31 26 47 45 10 71 22 71 34 25 45 31 98 16 20 73 19 88 46 18 60 14 47 19 71 31 22 60 78 32 68 34 111 148 33 33 116 21 46 181 40 94 30 22 122 81 22 28 67 45 38 28 32 74 0 65 8 17 5 65 100 37 16 99 100 16 47 59 92 48 43 213 36 38 31 9 63 24 118 69 49 65 34 54 570 21 61 87 56 39 48 52 11 81 80 31 61 13 42 18 15 70 9 35 34 24 20 15 172 12 61 20 63 131 9 25 110 14 116 74 31 75 13 32 17 31 55 49 21 42 61 29 92 18 68 69 29 56 61 51 31 50 61 30 73 106 57 94 10 0 106 46 61 24 80 48 44 54 19 93 25 27 60 10 83 26 23 104 28 118 147 57 188 14 53 21 32 39 19 123 147 37 78 39 78 96 40 22 15 86 104 25 147 12 36 113 25 29 19 42 7 33 94 41 25 23 31 110 17 58 20 11 86 0 52 29 30 179 41 57 159 33 88 14 28 74 43 170 109 22 102 67 46 243 22 2 117 63 67 39 47 51 22 93 24 50 140 61 22 45 34 195 21 138 34 73 101 44 58 39 37 210 19 49 14 153 83 41 28 35 74 75 23 143 31 48 144 27 113 16 1 148 23 240 32 71 40 25 59 34 1 52 36 3 8 36 78 12 41 1 74 5 34 45 38 66 95 31 48 109 152 69 23 74 72 104 74 20 90 42 2 46 31 60 74 16 96 304 46 90 58 73 99 58 83 9 176 24 23 43 41 160 148 36 84 78 83 20 70 4 27 1 42 0 113 26 9 21 24 56 11 68 20 14 57 42 129 43 33 85 40 89 33 30 87 42 27 29 19 21 23 42 40 54 95 34 115 36 34 66 10 34 113 10 25 52 107 3 26 52 24 41 54 44 124 17 62 130 67 92 12 67 64 29 200 42 60 148 58 163 271
Manes.01G127500.v6.1 501 195 357 970 1271 716 903 609 861 1038 450 974 393 416 1912 740 977 105 937 214 564 354 279 1415 1053 215 688 408 336 1141 248 324 252 648 1252 443 738 563 405 594 278 1211 285 642 1149 537 394 519 1389 692 530 488 348 1519 1154 243 811 392 623 1842 298 509 511 18 1003 514 510 252 737 1018 353 570 358 48 60 200 323 723 549 1642 251 454 231 1266 925 226 1008 1113 1008 1385 284 487 253 648 18 1293 347 755 311 1196 2127 322 670 264 16 1754 236 1109 1207 2048 1832 474 778 372 21 264 229 538 332 481 595 390 573 631 743 636 697 392 190 524 488 240 808 628 262 1146 247 555 318 1070 1049 405 753 162 690 1563 652 678 237 25 1055 216 579 179 993 1030 149 576 359 951 1853 1044 434 197 1289 592 129 612 10 1356 1090 360 918 189 283 1979 617 660 402 5 2209 497 749 1423 2205 928 663 1473 221 2188 1484 281 307 1013 407 1903 2190 465 588 544 986 1130 388 901 95 987 1940 383 862 205 898 1417 217 487 644 754 707 548 67 862 564 1529 492 877 219 711 41 173 24 693 1544 793 469 361 280 841 1793 102 793 251 556 631 173 754 241 815 943 207 690 353 873 446 97 601 575 483 20 490 498 157 1229 1063 221 1326 283 1699 1050 110 224 265 1087 1256 162 569 541 1449 1187 7 51 373 207 432 1587 288 427 347 1355 2507 298 404 160 569 488 170 344 279 677 536 118 1036 312 747 385 145 481 125 752 481 277 321 100 348 912 213 216 534 427 627 163 384 153 353 387 433 822 416 508 1035 96 224 303 511 7 131 324 304 541 1132 320 322 343 37 923 231 331 245 1233 559 274 663 176 643 1091 274 500 289 344 1149 167 229 83 833 367 299 1104 311 774 1047 472 756 864 1041 711 1455 154 1144 683 944 1920 496 347 478 654 1077 371 696 299 1050 565 237 835 7 1538 76 218 44 304 1164 501 171 460 198 732 544 460 463 171 1023 1078 410 322 281 735 1208 268 437 202 504 508 126 401 754 483 476 607 427 191 1188 736 96 234 320 503 632 126 180 187 462 482 184 295 151 834 684 149 402 97 724 96 723 382 130 612 653 201 256 250 633 1198 162 288 121 990 959 432 145 137 954 421 500 201 311 370 529 784 710 478 350 701 1010 235 573 394 1021 2352 62 4 599 550 887 149 668 407 688 932 173 681 176 657 224 290 876 445 494 680 362 898 301 1631 2308 179 677 314 538 717 278 1286 308 764 677 512 678 338 925 369 397 564 431 602 595 234 524 298 569 520 256 408 82 839 984 269 385 218 624 1264 226 433 278 269 686 102 426 384 1182 1810 674 951 829 798 1848 371 543 1123 920 1518 1433 266 394 362 846 1116 269 46 321 1386 794 360 484 324 317 1323 150 843 531 1244 355 239 337 588 628 982 346 828 344 1213 985 269 215 474 659 434 231 513 322 944 692 380 751 349 541 961 349 463 741 798 1197 164 12 565 445 1406 284 436 337 419 807 607 16 475 710 22 65 352 335 338 773 39 883 62 427 1016 244 508 429 966 1462 499 1008 404 681 627 250 658 210 836 1324 217 11 291 702 1252 769 110 641 439 1167 1442 597 644 617 1015 1455 216 924 303 970 811 204 465 587 995 713 756 608 281 702 17 224 15 225 39 656 243 247 202 678 802 248 470 196 628 955 536 831 369 250 814 164 363 185 499 587 218 424 321 683 623 317 370 223 1210 1298 335 252 367 1250 592 146 278 445 815 485 319 1715 11 1158 1323 149 410 392 631 1275 123 583 368 1455 829 464 632 457 549 1476 756 367 780 1137 1790 592
Manes.01G127600.v6.1 112 18 119 74 23 96 30 203 34 32 185 104 122 26 65 139 65 13 27 8 91 43 63 103 17 47 48 67 8 44 100 15 75 48 45 108 102 119 50 32 97 120 75 20 31 142 50 97 57 18 134 77 65 58 13 67 123 92 22 41 86 54 114 3 57 183 77 57 51 31 77 94 143 4 1 41 42 124 18 61 66 43 70 54 27 95 164 155 97 77 83 106 68 69 0 66 173 60 68 37 27 80 62 51 1 17 77 77 152 34 34 102 51 68 3 9 52 98 49 27 57 88 55 102 91 24 55 17 17 18 17 24 95 169 17 16 53 60 50 52 38 140 50 44 85 44 53 58 65 2 40 65 38 44 61 51 57 37 79 38 20 97 35 65 36 14 27 42 0 67 16 68 49 49 82 43 62 74 62 0 78 85 84 158 74 31 105 97 81 96 61 55 63 132 111 71 23 113 140 179 51 22 122 81 36 38 17 68 108 85 17 24 43 44 133 104 74 139 20 169 21 56 54 79 97 20 0 34 7 163 149 46 59 71 75 26 27 49 70 82 15 23 253 99 111 79 42 124 93 154 18 34 90 114 252 51 1 156 39 81 44 76 52 191 140 81 79 64 59 53 43 113 66 30 121 67 70 3 13 48 78 37 20 62 55 74 63 24 67 40 48 41 9 31 28 90 12 29 35 59 78 17 19 47 46 27 45 25 88 45 58 42 73 34 41 136 23 9 42 34 34 29 32 91 66 131 15 59 57 54 69 19 0 23 59 70 50 35 62 63 86 2 25 44 41 71 42 35 54 58 42 37 20 69 43 73 13 36 66 35 38 40 6 114 107 81 29 35 79 37 188 44 22 28 57 69 199 43 45 125 29 131 65 18 60 66 62 42 29 111 121 3 44 5 25 0 86 72 19 18 31 33 13 22 77 34 25 34 13 90 27 51 25 44 29 59 71 14 38 29 51 121 15 36 136 76 47 116 42 11 24 41 29 27 27 44 53 33 16 27 49 19 64 22 36 34 29 39 17 68 39 45 23 31 79 41 42 75 34 38 65 51 33 21 55 36 36 32 33 240 41 35 95 23 13 105 36 19 47 17 45 80 94 18 61 20 0 96 11 27 53 108 138 52 50 56 58 53 35 1 25 63 109 24 42 133 80 94 51 33 75 69 75 21 30 48 185 112 21 20 136 52 148 33 23 59 52 112 38 17 83 43 75 31 7 84 40 22 15 13 64 89 72 45 24 158 54 105 9 24 16 27 96 35 23 196 104 260 18 45 99 62 392 31 37 140 97 37 76 37 78 92 8 118 75 19 105 52 78 39 29 61 107 136 101 33 58 49 162 37 30 58 73 65 39 25 65 34 151 37 89 47 47 77 89 25 60 92 100 19 17 123 35 215 26 22 135 5 187 44 51 83 69 105 40 28 44 3 53 27 1 20 54 65 11 66 6 63 6 48 42 111 53 126 27 66 160 75 74 14 50 46 91 68 41 32 60 0 61 62 63 78 67 69 57 46 28 95 62 125 34 46 48 151 42 60 37 69 90 128 69 34 138 61 111 30 1 37 0 40 4 24 60 41 34 38 22 37 53 71 57 44 78 45 57 21 25 28 24 63 39 10 66 47 71 70 93 34 33 52 55 84 51 21 87 42 27 24 32 35 68 37 78 180 3 82 84 33 44 94 17 68 50 54 107 61 35 31 31 91 60 27 102 42 124 55 38 55
Manes.01G127700.v6.1 0 0 0 3 1 0 0 7 2 2 0 0 1 0 1 0 3 0 1 1 0 2 0 9 3 0 0 6 2 2 0 1 0 0 0 0 1 1 0 6 0 0 0 1 3 0 1 10 5 8 0 4 0 2 0 0 5 1 4 7 0 0 0 0 0 0 1 2 7 5 0 5 3 0 0 1 1 13 1 4 0 0 2 5 1 0 7 6 2 4 0 0 0 4 0 2 0 0 0 5 6 0 3 0 0 2 0 1 1 0 3 0 0 0 0 0 0 0 0 0 3 0 1 1 2 1 0 0 0 1 1 0 0 2 0 0 0 1 6 8 1 0 1 0 1 0 0 1 0 0 2 0 1 1 2 2 0 0 2 4 3 0 1 0 1 1 0 0 0 6 0 0 0 0 3 6 0 4 2 0 4 0 6 2 14 5 0 2 0 10 0 0 0 1 0 7 3 0 1 0 5 3 1 2 0 1 2 0 0 0 2 6 0 1 24 3 4 0 4 24 7 7 0 1 1 1 0 0 1 0 1 4 1 2 0 3 0 0 1 0 7 0 0 3 2 7 4 0 3 3 7 8 0 1 2 3 0 0 1 0 3 2 0 10 0 2 0 0 2 6 1 1 0 4 1 2 0 0 0 5 4 7 8 0 2 1 56 18 2 0 2 11 10 0 3 5 0 13 0 2 3 2 0 0 0 1 9 12 0 0 0 8 1 0 0 1 2 12 1 0 0 3 0 2 5 1 2 4 0 12 5 5 0 1 12 2 0 12 0 1 13 0 3 0 3 1 0 1 0 5 2 0 0 0 0 2 0 1 0 0 2 35 2 0 0 7 4 2 0 0 6 3 3 6 0 4 0 0 11 0 1 0 0 17 2 1 9 7 3 0 14 0 4 1 0 0 0 5 6 1 3 5 8 22 2 4 0 10 15 0 0 0 14 26 0 2 1 6 5 0 9 21 5 17 0 4 1 22 3 0 2 2 12 34 0 0 2 6 7 0 0 0 1 14 2 0 0 17 0 0 0 0 12 6 0 0 0 13 0 0 4 6 13 3 0 0 2 42 8 3 0 0 3 9 7 0 5 1 7 10 0 1 3 6 3 3 0 11 2 2 0 2 0 0 9 0 1 0 1 3 0 1 11 1 6 0 0 2 5 3 0 0 0 0 1 0 5 1 1 15 0 1 0 9 6 2 2 5 6 21 0 2 5 1 9 0 0 0 5 17 0 8 0 1 3 0 10 0 4 5 0 0 0 13 2 0 1 2 7 9 0 0 2 7 3 2 0 0 3 2 2 0 0 1 0 2 0 0 0 1 0 0 8 2 0 1 0 0 0 1 1 0 0 0 5 3 0 1 2 0 1 0 2 0 2 0 0 3 0 4 3 1 1 8 0 5 0 0 5 1 10 0 0 13 3 16 1 0 3 0 0 0 6 1 4 4 0 0 0 4 3 0 2 4 5 1 0 0 2 0 3 0 1 0 1 3 0 0 0 6 0 0 0 0 1 5 1 0 0 1 2 8 0 0 0 4 5 0 5 4 0 1 0 1 4 0 0 0 0 11 0 6 0 0 2 7 4 0 1 0 2 11 0 0 0 3 19 0 2 0 0 0 0 4 4 0 0 0 15 1 5 4 0 2 2 2 3 0 2 45 3 2 0 4 0 2 0 0 1 4 1 2 0 11 2 3 0 0 1 0 3 1 0 3 0 4 0 2
Manes.01G127800.v6.1 0 0 0 0 0 0 0 0 0 0 0 0 0 0 0 0 0 0 0 0 0 0 1 0 0 0 0 0 0 0 0 0 0 0 0 0 0 0 0 0 0 0 0 0 0 0 0 0 0 0 0 0 0 0 0 0 0 1 0 0 0 0 0 0 0 0 0 0 0 0 0 0 0 0 0 0 0 0 0 0 0 0 0 0 0 0 0 0 0 0 0 0 0 0 0 0 0 0 0 0 0 0 0 0 0 0 0 0 0 0 0 0 0 0 0 0 0 0 0 0 0 0 0 0 0 0 0 0 0 0 0 0 0 0 0 0 0 0 1 0 0 0 0 0 0 0 0 0 0 0 0 0 0 0 0 0 0 0 2 0 0 0 0 0 0 0 0 0 0 0 0 0 0 0 0 0 0 0 0 0 0 0 0 1 0 0 0 0 0 0 0 0 0 0 0 0 0 0 0 0 0 0 0 0 0 0 0 0 0 0 0 0 0 0 0 0 0 0 0 0 0 0 0 0 0 0 0 0 0 0 0 0 0 0 2 0 0 0 0 0 0 0 0 0 0 0 0 0 0 0 0 0 0 0 0 0 0 0 0 0 0 1 0 0 1 0 0 0 0 9 0 0 0 0 0 0 0 0 0 0 0 0 0 0 0 0 0 0 0 0 0 0 0 0 0 0 0 0 1 0 0 0 0 0 0 0 0 0 0 0 0 0 0 0 0 2 0 0 0 0 1 0 0 0 0 1 0 0 0 0 3 0 0 0 0 2 0 0 0 0 2 0 0 0 0 0 0 0 0 0 0 0 0 0 0 3 0 0 0 0 0 0 0 0 0 3 0 0 0 0 0 0 0 0 0 0 0 0 0 0 0 0 0 0 0 1 1 0 0 0 0 0 0 0 0 0 0 0 0 0 0 0 0 0 1 0 0 0 0 0 0 0 0 0 0 0 0 0 0 0 0 0 0 0 0 0 0 0 0 0 0 0 0 0 0 0 0 0 0 0 0 0 0 0 0 0 0 0 0 0 0 0 0 0 0 0 0 0 0 0 0 0 0 0 0 0 0 0 0 0 0 0 0 0 0 0 0 0 0 0 0 0 0 0 0 0 0 0 0 0 0 0 0 0 0 0 0 0 0 0 0 0 4 0 0 0 0 5 0 0 0 0 0 0 0 0 0 0 0 0 0 0 0 0 0 0 0 2 0 0 0 0 0 0 0 0 0 0 0 0 0 0 0 0 0 0 0 0 0 0 0 0 0 0 0 0 0 0 0 0 0 0 6 0 0 0 0 0 1 0 0 0 0 1 0 0 0 0 0 0 0 0 0 0 0 0 0 1 0 0 0 0 0 0 0 0 0 0 0 0 0 0 0 0 0 0 0 1 0 0 0 0 0 2 0 0 0 0 0 0 0 0 0 0 0 0 0 0 0 0 0 0 0 0 0 0 0 0 0 0 0 0 0 0 0 0 0 0 0 0 0 0 0 0 0 0 0 0 0 0 0 0 0 0 0 0 0 0 0 1 0 0 0 0 0 0 0 0 0 0 0 0 0 0 0 0 0 0 0 0 0 0 0 0 0 0 0 0 0 1 0 0 0 0 0 0 0 0 0 0 0 0 0 0 0 0 0 0 6 1 0 0 0 0 0 0 0 0 0 0 0 0 0 0 0 0 0 0 0 0 0 0 0 0 0 0 0 0 0 1 0 0 0 0 0 0 0 0
Manes.01G127900.v6.1 55 6 43 4 0 35 3 51 2 2 78 11 35 0 6 28 5 1 5 0 20 1 38 3 8 38 12 27 1 5 63 2 16 0 4 74 23 38 24 4 30 13 25 7 3 24 7 21 13 1 71 5 36 8 0 15 17 34 14 5 19 4 32 1 10 53 12 16 4 3 75 14 87 0 1 41 11 57 3 8 38 3 62 3 1 72 26 90 4 2 73 5 22 18 0 5 78 4 25 10 0 16 1 36 0 0 42 15 22 2 2 35 4 19 0 0 64 20 13 1 2 32 7 17 17 0 18 0 3 1 0 5 12 28 0 0 19 6 16 5 1 53 8 22 5 12 25 6 18 0 4 54 2 17 4 4 38 3 24 2 1 50 4 37 1 2 10 6 0 1 1 41 6 37 9 3 14 6 20 0 21 102 10 72 3 6 121 12 39 5 3 46 21 17 52 9 2 15 8 127 3 7 32 7 18 2 3 10 15 41 3 2 7 4 48 13 4 19 0 61 2 1 14 6 60 2 0 6 1 52 8 12 22 5 21 5 2 20 1 11 0 2 30 14 33 7 4 20 5 21 9 1 17 11 21 6 0 11 1 10 0 2 17 16 33 2 0 22 15 42 3 7 18 7 16 5 3 0 3 7 21 3 0 12 10 69 7 2 18 3 23 7 3 5 7 46 0 1 24 8 33 10 1 9 5 14 3 5 21 5 17 6 9 6 1 36 1 0 4 0 14 0 3 7 4 20 3 3 32 9 16 4 0 5 10 24 0 12 12 2 21 0 3 9 4 30 1 6 15 5 17 5 2 17 9 36 6 6 17 10 19 0 4 43 13 30 2 12 15 2 44 4 5 1 36 1 73 4 2 59 7 85 7 0 13 22 38 1 1 22 11 0 3 0 17 0 45 12 10 8 4 11 2 0 1 2 6 1 0 45 2 17 1 8 19 5 19 0 2 19 6 33 5 8 20 1 10 3 4 3 6 40 13 2 6 1 32 1 0 17 8 1 4 1 7 2 14 7 0 8 7 21 1 1 32 6 15 4 5 31 8 22 7 2 4 4 21 10 4 42 32 0 36 6 1 34 6 37 11 0 24 24 33 2 0 6 0 48 3 1 35 20 38 5 8 43 2 29 2 0 7 3 10 5 0 27 0 27 4 1 33 4 33 4 1 28 3 30 1 0 32 6 37 1 4 15 10 39 0 6 29 15 34 2 1 29 9 23 4 1 47 14 30 1 2 39 9 26 3 3 19 6 45 4 2 63 15 54 3 1 45 3 150 1 3 7 46 11 53 7 7 41 3 36 8 2 75 4 56 2 0 22 19 50 11 13 10 12 44 7 5 43 17 20 5 0 61 7 53 1 33 17 12 51 10 9 38 18 40 0 1 51 7 97 2 4 66 0 51 2 1 32 12 49 3 2 4 2 36 1 0 21 17 32 0 5 5 10 0 7 0 58 7 49 12 5 64 3 34 1 1 17 15 20 4 0 8 1 34 3 6 7 26 10 52 4 18 31 10 61 5 3 38 3 31 4 2 52 20 41 1 6 40 6 28 0 0 11 0 27 0 2 27 2 35 5 1 26 12 40 2 3 16 7 13 10 2 27 4 23 12 0 60 4 43 2 14 21 2 35 7 3 18 2 32 12 5 38 6 29 5 3 42 22 0 8 3 55 7 26 0 24 18 30 48 11 9 71 3 58 0 5 52 19 21 14 3 4
Manes.01G128000.v6.1 0 0 0 0 0 1 1 0 0 0 1 0 0 0 0 1 0 0 1 0 0 1 0 5 0 0 3 0 3 0 0 0 0 0 0 0 3 0 0 1 0 4 0 0 0 0 4 3 0 0 0 2 0 0 0 0 2 0 24 1 0 1 0 0 0 0 1 0 1 0 0 5 0 0 0 0 8 0 0 0 0 2 0 0 0 0 1 1 1 0 1 0 0 3 0 9 0 0 0 2 0 0 0 0 0 0 0 3 0 0 0 0 4 0 0 0 0 0 0 0 0 0 2 0 0 0 0 0 0 1 0 0 1 0 0 0 0 1 1 1 11 0 1 0 2 0 0 8 0 0 0 0 0 0 1 8 0 0 0 2 0 0 2 0 1 0 0 4 0 0 0 0 1 0 0 1 0 3 0 0 0 1 8 0 0 0 0 2 0 10 0 0 0 2 3 0 0 0 2 1 2 0 0 5 0 0 0 0 4 0 0 0 0 2 0 0 0 0 0 6 0 0 5 1 1 2 0 0 0 0 0 5 1 8 0 1 0 0 0 0 0 0 1 0 0 7 0 0 1 0 0 0 0 0 0 0 0 1 0 0 0 0 0 0 0 0 0 0 0 3 0 0 0 0 0 0 0 0 3 0 0 0 0 1 10 0 0 0 0 4 0 0 0 1 2 1 0 0 1 1 0 0 0 0 0 2 0 0 0 4 2 0 0 0 0 2 0 0 0 0 1 0 0 5 1 0 0 0 0 2 0 8 0 0 0 1 0 0 0 1 0 0 0 0 1 0 2 0 3 2 0 1 0 0 0 2 0 4 0 8 0 1 0 1 1 1 0 0 1 0 0 0 0 0 0 1 1 1 0 0 0 1 2 0 4 13 1 0 0 0 0 0 0 0 2 0 0 2 0 0 6 0 1 0 1 0 1 0 2 0 0 0 0 0 0 0 0 0 0 1 7 1 0 0 0 5 0 4 1 0 0 5 0 0 4 2 1 0 0 0 1 12 0 0 0 0 0 8 0 0 0 0 0 0 0 8 0 18 0 0 1 0 2 0 0 0 1 3 0 0 1 3 1 2 0 1 1 0 7 0 0 0 0 0 0 0 0 0 3 0 1 7 0 4 0 1 3 0 3 0 4 1 14 5 0 0 2 1 23 0 0 0 0 0 0 1 4 0 5 0 4 3 1 0 0 15 0 1 5 0 0 1 0 4 0 0 3 0 0 0 0 2 0 0 0 0 0 0 0 0 0 6 0 1 0 0 78 3 0 0 0 0 7 10 0 1 0 2 0 0 0 0 0 1 0 0 0 1 0 0 0 0 0 0 0 0 0 4 1 0 0 2 7 0 0 0 0 0 0 0 0 0 2 0 0 0 1 9 0 0 0 1 2 5 1 0 0 0 0 17 0 0 0 0 0 0 0 0 0 0 0 0 0 0 0 0 0 1 0 0 0 0 0 0 3 0 0 3 1 0 2 0 2 0 0 1 0 0 0 0 2 1 0 3 0 0 0 0 0 0 0 1 0 0 0 0 0 0 1 0 0 0 1 2 0 0 0 1 0 6 0 0 1 5 1 5 0 0 1 0 0 0 5 2 0 0 0 0 0 0 5 0 0 4 0 0 0 0 2 0 0 0 0 0 0 0 21 0 0 3 3 0 0 0 0 0 0 0 2 0 0 0 0 0 0 0 0 0 1 3 3 0 0 11 0 5 0 0
Manes.01G128100.v6.1 195 63 440 295 544 151 163 214 441 181 234 336 191 99 443 160 220 68 156 64 134 416 275 443 240 139 223 77 191 244 151 276 241 482 267 188 200 163 175 419 190 539 215 286 296 194 317 183 279 193 232 539 266 324 153 151 228 226 272 248 150 255 225 6 215 201 189 145 384 314 208 540 364 10 25 269 432 237 391 284 177 353 449 451 170 361 389 346 420 488 185 223 404 335 8 189 500 461 788 695 1207 412 362 386 10 649 507 476 276 392 484 186 370 135 8 91 225 262 322 231 363 212 309 85 475 498 84 327 30 432 372 137 274 342 160 317 449 431 440 680 186 1388 421 1137 242 319 249 544 953 11 253 500 344 601 336 392 399 582 469 384 429 387 366 483 380 519 188 360 4 195 266 315 234 640 168 228 131 343 375 1 469 500 607 370 497 312 399 307 338 414 416 542 303 364 1278 1232 1005 842 803 913 1190 1083 447 1037 326 1027 1794 589 601 1231 823 1017 1442 731 516 813 351 476 92 491 688 759 813 750 353 966 30 712 14 693 1195 486 618 402 632 678 1206 777 304 957 670 717 1426 426 808 520 532 366 385 598 1128 523 532 408 710 1182 25 484 421 626 563 587 551 504 431 381 1150 656 764 799 1117 560 526 824 548 579 763 10 352 772 1011 983 1631 1235 707 1054 1044 1361 1967 752 473 872 869 1247 942 1332 403 1607 869 652 1119 866 353 612 798 1079 1180 1291 250 679 1410 1185 1424 1116 606 533 914 1124 1307 1061 1298 700 1333 547 1006 552 613 608 1077 647 790 1094 13 1872 1163 1059 1244 1123 172 633 559 33 1387 764 721 915 1248 1435 1293 1053 280 1449 1332 716 1044 1346 1001 517 782 928 1021 982 391 639 671 847 1203 1208 585 769 781 1100 873 874 497 823 911 1062 1807 954 900 934 1589 1265 1582 2184 594 839 1517 618 620 14 1099 82 2275 47 733 746 514 585 795 1189 455 711 748 806 895 1026 1106 1275 323 1037 988 1217 545 764 1819 752 1182 606 2240 950 399 1544 719 825 866 877 834 888 1131 1347 922 1633 751 737 1658 937 930 2108 867 1052 779 1079 1661 2396 469 569 80 986 1360 2136 760 723 1773 1420 1914 698 683 740 771 751 786 687 2363 704 1772 936 1645 427 475 685 689 627 743 300 497 96 625 819 593 843 220 836 386 326 5 643 657 954 688 541 426 632 259 457 863 736 670 608 339 212 692 477 735 263 181 397 331 719 700 420 594 1268 663 512 424 860 438 770 458 352 544 631 628 654 1245 565 407 896 227 434 624 486 672 478 444 748 885 718 415 960 646 616 775 359 541 546 522 357 74 922 643 824 284 214 1003 390 439 434 392 490 1673 673 419 308 408 375 305 513 353 319 24 388 623 481 257 260 198 323 298 317 206 332 275 310 204 163 392 561 185 195 210 201 381 350 174 356 308 249 375 87 393 484 295 171 175 259 298 418 325 165 397 381 210 342 299 8 404 451 500 385 391 394 487 548 172 10 250 256 19 347 422 239 383 232 132 548 27 527 340 261 402 297 328 311 166 325 286 275 184 467 335 354 523 179 159 11 390 423 467 385 262 278 619 631 275 274 387 307 340 401 211 313 457 583 413 317 531 364 519 537 252 390 532 215 15 266 7 292 23 478 170 444 588 435 394 299 222 371 369 427 190 236 264 165 520 289 414 672 413 679 947 183 758 645 333 87 420 667 220 270 134 563 96 522 481 370 367 390 408 575 354 300 7 338 360 299 415 291 451 388 501 571 468 456 180 283 512 399 398 326 337 429 139 490 400 320
Manes.01G128200.v6.1 0 0 0 0 0 0 0 0 0 0 0 0 0 0 0 0 0 0 0 0 0 0 0 0 0 0 0 0 0 0 0 0 0 0 0 0 0 0 0 0 0 0 0 0 0 0 0 0 0 0 0 0 0 0 0 0 0 0 0 0 0 0 0 0 0 0 0 0 0 0 0 0 0 0 0 0 0 0 0 0 0 0 0 0 0 0 0 0 0 0 0 0 0 0 0 0 0 0 0 0 0 0 0 0 0 0 0 0 0 0 0 0 0 0 0 0 0 0 0 0 0 0 0 0 0 0 0 0 0 0 0 0 0 0 0 0 0 0 0 0 0 0 0 0 0 0 0 0 0 0 0 0 0 0 0 0 0 0 0 0 0 0 0 0 0 0 0 0 0 0 0 0 0 0 0 0 0 0 0 0 0 0 0 0 0 0 0 0 0 0 0 0 0 0 0 0 0 0 0 0 0 0 0 0 0 0 0 0 0 0 0 0 0 0 0 0 0 0 0 0 0 0 0 0 0 0 0 0 0 0 0 0 0 0 0 0 0 0 0 0 0 0 0 0 0 0 0 0 0 0 0 0 0 0 0 0 0 0 0 0 0 0 0 0 0 0 0 0 0 0 0 0 0 0 0 0 0 0 0 0 0 0 0 0 0 0 0 0 0 0 0 0 0 0 0 0 0 0 0 0 0 0 0 0 0 0 0 0 0 0 0 0 0 0 0 0 0 0 0 0 0 0 0 0 0 0 0 0 0 0 0 0 0 0 0 0 0 0 0 0 0 0 0 0 0 0 0 0 0 0 0 0 0 0 0 0 0 0 0 0 0 0 0 0 0 0 0 0 0 0 0 0 0 0 0 0 0 0 0 0 0 0 0 0 0 0 0 0 0 0 0 0 0 0 0 0 0 0 0 0 0 0 0 0 0 0 0 0 0 0 0 0 0 0 0 0 0 0 0 0 0 0 0 0 0 0 0 0 0 0 0 0 0 0 0 0 0 0 0 0 0 0 0 0 0 0 0 0 0 0 0 0 0 0 0 0 0 0 0 0 0 0 0 0 0 0 0 0 0 0 0 0 0 0 0 0 0 0 0 0 0 0 0 0 0 0 0 0 0 0 0 0 0 0 0 0 0 0 0 0 0 0 0 0 0 0 0 0 0 0 0 0 0 0 0 0 0 0 0 0 0 0 0 0 0 0 0 0 0 0 0 0 0 0 0 0 0 0 0 0 0 0 0 0 0 0 0 0 0 0 0 0 0 0 0 0 0 0 0 0 0 0 0 0 0 0 0 0 0 0 0 0 0 0 0 0 0 0 0 0 0 0 0 0 0 0 0 0 0 0 0 0 0 0 0 0 0 0 0 0 0 0 0 0 0 0 0 0 0 0 0 0 0 0 0 0 0 0 0 0 0 0 0 0 0 0 0 0 0 0 0 0 0 0 0 0 0 0 0 0 0 0 0 0 0 0 0 0 0 0 0 0 0 0 0 0 0 0 0 0 0 0 0 0 0 0 0 0 0 0 0 0 0 0 0 0 0 0 0 0 0 0 0 0 0 0 0 0 0 0 0 0 0 0 0 0 0 0 0 0 0 0 0 0 0 0 0 0 0 0 0 0 0 0 0 0 0 0 0 0 0 0 0 0 0 0 0 0 0 0 0 0 0 0 0 0 0 0 0 0 0 0 0 0 0 0 0 0 0 0 0 0 0 0 0 0 0 0
Manes.01G128300.v6.1 746 65 3330 38 27 1030 35 3965 18 12 2182 97 3929 22 19 1432 18 164 18 90 1008 15 4171 35 27 763 30 271 46 22 419 13 2402 27 7 493 50 1460 1148 21 385 25 2093 15 32 1140 10 1901 18 15 590 29 4690 24 22 349 38 3833 188 43 258 33 6555 23 13 2531 43 1290 29 20 1137 37 3573 51 26 510 69 2355 13 43 376 5 1587 17 108 3321 22 5451 34 45 535 16 924 409 17 43 4728 57 8353 13 17 2507 15 10086 23 333 5009 63 1924 12 74 2302 12 2995 20 367 1010 33 3001 20 10 2201 32 2562 675 21 644 0 163 7 6 17 100 4137 11 7 80 19 1239 11 9 825 15 2773 7 12 27 13 4936 8 14 829 36 2628 6 9 2305 55 3112 28 11 135 34 9196 21 39 47 10 9 33 8 1312 18 5888 2 8 101 36 3259 4 0 1763 15 8802 10 27 777 17 1201 9 5 5710 87 19 10099 19 23 71 12 4496 14 5 1025 33 812 17 15 64 26 2544 25 33 62 13 2185 22 12 694 53 2024 19 23 8 8 2419 8 40 3 8 8965 9 3 11 39 1871 11 23 507 10 2634 15 5 1216 14 1653 13 9 989 14 2632 41 17 1156 20 3151 24 10 530 15 1932 13 9 240 54 2005 51 46 892 12 1711 24 4 827 10 3951 11 5 2 42 63 2521 64 54 246 22 1034 181 117 344 134 2359 84 79 60 23 3375 29 86 505 61 1665 116 10 87 34 1262 90 78 515 86 1253 115 59 55 9 5702 28 28 30 154 1431 83 37 384 27 3263 26 31 926 106 332 132 4 172 95 1740 231 104 316 38 1241 19 29 68 38 2336 87 64 107 44 1295 45 30 76 59 1795 79 37 815 48 1381 113 59 213 43 1098 59 42 216 48 3457 40 88 31 357 9 9076 14 7 1139 24 7479 38 10 196 17 928 6 9 1454 15 37 27 27 29 7 4467 13 8 112 9 336 23 17 11 1 312 13 9 425 21 3927 12 6 549 5 2013 5 4 385 10 5741 16 306 2117 8 1771 10 22 76 23 3045 5 8 21 18 1884 13 7 103 22 44 5 29 36 17 1798 79 43 85 19 2215 4 28 1198 19 2091 6 1 259 75 724 18 28 161 4 2485 11 11 3061 370 61 3560 6 7 1340 12 353 10 5 794 32 1844 16 3 55 9 1805 14 35 1509 332 4926 7 3 181 18 2791 27 13 3 1 344 5 0 332 25 3379 4 5 1007 10 6198 7 12 168 0 2413 13 5 932 16 3495 11 10 10 13 1062 5 1 1043 46 1050 16 6 365 15 713 4 119 937 8 3364 27 5 987 23 2826 1 3 130 6 6363 7 3 1845 12 8458 11 10 1344 2 14400 1 2 8 464 123 1417 28 18 844 24 5579 23 18 1573 32 5585 20 16 693 46 4497 132 76 194 62 2094 56 33 769 49 2769 24 23 2095 23 4546 10 145 321 14 4514 22 57 734 19 3354 24 50 623 24 5407 42 80 641 7 1056 17 80 1653 15 277 6 45 36 18 466 41 9 400 41 3853 12 30 15 34 61 32 35 1528 21 3541 33 21 4502 17 1215 24 21 871 10 1457 43 28 21 6 1170 60 63 11 653 84 3978 9 20 829 14 8095 16 12 911 35 3314 15 4 1730 5 2581 14 44 1481 13 3990 21 7 22 13 283 20 18 261 4 3893 20 4 88 60 6889 4 8 72 15 2585 6 14 122 6 1497 12 2 742 23 2290 23 7 410 30 1799 20 15 535 13 912 29 7 1016 11 582 7 32 631 18 12 22 30 1264 8 2333 10 9 342 0 4448 15 19 100 27 11707 19 21 1383 1 2828 9 24 3
Manes.01G128400.v6.1 13 4 62 15 18 16 15 35 10 10 28 50 39 3 50 42 16 11 19 8 11 15 32 22 19 17 33 12 11 10 17 22 22 11 15 25 21 48 21 22 20 27 29 8 10 25 16 35 21 7 15 38 30 29 7 5 42 30 13 7 18 23 44 0 20 19 17 19 15 15 14 34 30 0 1 3 19 32 3 23 19 19 28 16 4 14 78 67 40 22 16 35 27 27 2 36 61 40 47 48 10 21 35 32 2 11 29 58 54 21 14 29 54 26 2 8 22 42 28 2 40 30 21 26 34 9 10 19 10 2 4 8 40 64 5 12 7 32 28 21 19 16 37 24 34 28 15 37 29 0 15 12 25 22 17 25 27 39 42 17 13 17 17 42 14 11 10 25 0 33 12 16 20 28 32 22 16 26 55 0 44 29 52 106 21 18 24 48 25 56 34 36 15 47 39 24 16 21 31 59 27 14 18 44 21 28 11 9 44 47 7 21 18 47 46 42 34 28 11 49 21 15 10 49 75 11 0 11 2 72 47 29 27 29 41 19 25 13 22 28 10 12 20 29 24 24 18 15 21 15 22 9 24 47 48 10 1 18 11 33 18 20 17 35 36 17 32 15 30 27 28 24 19 22 33 26 30 1 7 32 33 20 10 32 19 34 12 25 33 31 17 19 9 15 31 55 7 14 23 28 27 16 16 19 33 16 25 6 33 21 28 29 26 15 25 30 21 11 14 27 17 17 28 40 36 57 10 21 9 17 23 10 0 16 19 27 3 23 8 18 19 0 13 8 26 32 15 13 15 20 17 3 7 13 16 31 0 33 26 9 20 33 22 18 49 45 16 8 17 36 47 8 15 10 12 90 74 19 16 35 29 63 71 32 42 102 24 40 27 16 18 1 48 3 15 6 104 44 12 13 41 17 4 10 25 12 14 19 16 16 31 41 21 37 14 36 36 9 16 12 34 84 3 22 44 36 45 57 17 7 7 53 19 21 15 21 46 17 15 24 33 14 17 12 14 26 9 8 0 25 34 29 7 20 14 29 26 28 15 30 31 17 27 26 34 21 31 7 21 51 18 30 60 24 28 42 39 21 32 16 17 44 17 10 18 3 0 23 18 14 18 26 40 17 29 13 35 32 26 21 24 32 26 22 25 24 20 30 25 13 23 33 40 15 23 7 38 45 9 13 46 26 55 22 14 11 36 25 19 22 8 19 31 18 14 18 21 6 21 16 14 35 26 13 15 26 31 39 5 25 6 21 21 17 15 22 35 52 22 17 7 36 116 9 17 32 18 36 33 15 25 7 0 38 32 8 25 11 50 9 9 13 30 33 14 7 10 28 48 9 17 15 40 42 22 8 27 28 64 9 21 21 37 34 22 1 23 31 31 14 3 21 23 59 33 12 20 0 29 17 13 31 24 22 22 15 23 2 17 14 1 5 20 23 5 12 3 34 2 17 18 7 17 47 22 9 30 43 33 20 17 12 35 21 28 19 35 0 20 38 26 29 20 43 36 19 8 28 29 52 18 28 31 56 27 29 21 13 26 48 20 34 37 20 34 22 0 10 5 10 1 3 20 12 19 24 16 8 31 24 32 36 21 25 41 16 20 1 27 24 19 18 14 8 38 23 25 13 9 16 21 31 8 29 8 16 23 22 23 29 12 27 52 44 0 19 13 9 8 22 16 25 11 47 55 20 24 5 44 57 3 20 26 20 34 37 29 24
Manes.01G128500.v6.1 22 1 19 0 0 9 0 38 0 0 35 0 45 0 0 23 0 27 0 1 13 0 48 0 1 13 0 4 0 2 19 1 25 0 0 20 0 36 3 0 16 0 1 0 1 16 0 19 0 0 25 0 12 0 0 24 0 31 7 0 4 0 10 1 0 6 0 7 0 0 10 0 16 0 1 46 0 35 0 0 19 1 20 0 1 10 0 11 0 0 9 0 127 1 0 0 22 0 15 0 1 22 0 5 0 0 18 0 19 0 0 9 0 3 0 2 10 0 23 0 0 18 0 3 2 0 2 0 0 0 0 4 1 37 0 0 6 0 35 0 0 29 0 3 0 0 7 0 1 0 0 23 2 4 0 0 24 0 38 0 0 10 0 5 1 0 9 0 0 0 0 12 0 19 0 0 2 0 40 0 0 14 1 30 0 0 19 1 8 0 0 5 14 1 5 0 0 28 0 166 0 0 33 1 0 0 0 13 0 8 0 1 17 1 58 0 1 5 1 45 0 0 8 0 75 0 8 2 0 61 0 0 12 19 113 0 0 18 0 71 0 0 30 0 60 0 0 8 1 56 0 0 30 0 53 0 2 6 1 61 0 0 11 0 110 0 2 28 2 76 0 0 14 2 98 0 0 0 9 1 98 0 0 18 0 42 0 0 59 0 66 0 2 20 0 45 0 0 12 3 57 3 0 8 1 113 0 2 7 7 139 1 0 11 1 59 1 0 2 0 3 0 2 8 0 71 2 0 5 1 17 9 0 7 1 43 2 0 2 0 25 0 0 7 0 25 0 1 14 0 31 0 0 8 3 54 0 0 26 0 105 0 3 5 0 56 0 0 9 0 51 0 0 2 22 0 77 1 0 84 0 159 8 0 25 5 39 1 0 29 2 1 0 0 49 1 106 0 0 33 0 59 2 0 4 0 71 0 0 33 7 61 0 0 13 1 95 0 0 26 0 213 0 7 8 0 47 0 0 41 0 82 0 0 18 2 77 0 5 14 8 0 0 1 18 0 2 0 0 29 0 4 0 1 9 0 25 0 0 13 0 47 0 0 55 0 92 0 0 105 7 3 99 10 0 17 0 4 0 0 16 0 25 0 0 10 0 31 0 0 17 1 5 2 1 41 0 5 0 0 8 0 46 0 0 16 0 50 0 0 51 0 40 0 0 6 0 95 0 1 65 0 159 0 0 5 0 82 0 0 35 1 32 1 1 18 0 4 0 2 16 0 3 0 1 24 0 47 0 0 10 0 50 0 0 34 0 27 0 0 21 0 160 0 0 0 12 1 45 0 0 19 0 38 0 0 18 0 24 0 0 31 1 35 1 2 2 0 21 0 0 23 0 44 1 1 8 0 36 0 22 3 1 195 7 1 22 1 40 2 0 31 1 25 0 0 36 0 25 0 0 60 1 47 0 0 0 0 7 0 0 17 0 42 1 2 0 0 0 0 0 9 1 68 1 0 10 0 40 0 0 1 0 102 1 1 14 0 36 22 1 2 13 0 106 0 0 28 0 58 1 0 11 1 40 0 0 15 0 26 0 2 24 1 29 1 0 8 0 41 0 0 23 0 114 0 0 18 4 42 6 3 1 1 53 0 0 25 0 12 0 0 27 1 110 0 0 1 0 81 0 0 2 0 16 1 0 57 3 47 0 0 13 5 0 43 0 8 1 23 0 0 42 0 53 0 0 13 11 117 0 0 33 1 30 0 0 0
Manes.01G128600.v6.1 59 11 70 17 59 30 29 47 10 15 37 70 43 12 50 32 36 7 31 6 27 21 34 75 46 28 43 18 13 27 36 30 34 25 27 20 74 31 29 35 28 61 41 23 31 37 42 31 53 52 48 72 59 80 23 19 57 56 37 55 32 34 51 0 36 59 30 26 43 40 33 65 94 2 0 20 36 93 28 71 51 36 55 34 17 95 169 114 87 64 61 62 59 37 1 78 77 40 69 33 34 36 18 50 1 40 53 43 41 20 45 24 38 30 1 24 60 40 19 17 51 24 29 20 55 16 24 16 6 48 12 26 65 40 21 19 31 40 40 20 38 54 45 76 60 47 63 41 71 1 47 38 59 73 55 58 53 43 53 28 30 56 46 52 17 32 32 22 0 49 31 34 43 51 38 77 43 58 36 0 104 74 94 142 141 58 94 86 96 85 92 85 40 54 96 104 45 69 90 156 52 63 48 116 27 109 61 26 90 98 55 87 36 64 75 90 38 30 19 65 44 38 38 39 59 53 0 23 3 86 78 33 56 34 48 21 46 20 21 48 28 28 47 36 43 35 21 30 23 41 38 28 38 35 73 26 1 33 35 38 30 38 23 42 56 58 72 28 29 42 36 65 26 40 66 28 74 0 20 37 49 43 35 27 36 69 41 32 37 54 30 24 36 31 40 54 30 24 25 37 29 34 30 21 27 18 29 29 22 28 35 42 81 39 30 43 25 24 20 25 28 9 28 32 34 72 17 34 32 20 19 41 0 14 34 38 50 28 15 17 27 0 36 19 24 31 25 43 32 40 22 21 43 28 26 57 15 24 16 21 34 31 31 41 66 48 33 41 27 53 62 46 48 48 26 85 95 63 73 42 60 144 76 53 53 104 30 58 75 59 33 2 54 28 55 8 71 78 53 25 43 32 52 48 36 57 27 97 36 56 28 70 34 77 25 33 45 41 45 42 57 91 44 49 55 30 35 72 27 8 24 79 107 48 40 21 48 50 82 45 109 35 83 21 25 65 35 25 19 33 47 45 85 61 41 25 38 77 55 49 50 34 49 38 59 23 42 42 37 112 44 53 94 43 35 52 55 27 67 24 35 98 60 81 28 13 0 37 26 25 47 54 72 65 28 57 58 35 29 14 19 31 50 10 65 29 44 37 53 36 39 38 41 30 42 23 105 56 19 15 32 28 50 48 24 15 36 38 11 42 25 41 32 23 28 34 36 26 16 16 27 49 60 41 39 26 30 28 20 27 30 42 53 91 37 56 97 92 67 28 37 40 196 60 48 83 129 52 87 63 66 58 3 59 167 36 79 26 68 33 27 28 45 68 33 44 35 43 65 65 58 52 78 45 108 47 54 53 68 39 62 13 66 86 93 33 46 68 54 67 50 44 88 99 65 63 67 1 108 34 72 77 60 48 47 41 56 2 51 66 5 21 53 47 26 69 8 96 9 39 37 69 60 67 74 70 99 100 95 30 48 48 57 50 63 31 36 2 52 99 83 57 42 66 89 99 59 62 110 87 79 70 53 93 142 62 72 26 53 66 158 36 67 69 65 62 4 41 2 61 5 45 28 51 72 45 55 76 33 87 46 66 51 69 57 19 50 20 62 90 62 74 52 50 53 39 102 10 82 30 50 44 24 53 45 80 39 41 36 39 60 55 50 100 4 65 55 21 44 58 18 88 42 96 63 108 50 36 85 144 43 75 78 77 41 99 69 77
Manes.01G128700.v6.1 0 0 0 0 0 0 1 0 0 0 0 0 0 0 0 0 0 0 1 0 0 0 0 0 1 0 1 0 0 0 0 0 0 0 0 0 1 0 1 0 1 2 0 8 0 0 0 0 0 1 0 0 0 1 0 0 0 0 0 1 0 0 0 0 0 0 0 0 3 0 0 0 3 0 0 0 0 0 0 0 0 1 1 0 0 0 10 0 0 0 0 1 0 0 0 0 0 0 0 0 0 0 0 0 0 0 0 1 0 0 0 0 0 0 0 0 0 0 0 0 0 0 0 0 1 0 0 0 0 0 0 0 0 0 0 0 0 0 0 0 0 0 0 0 0 0 0 0 0 0 1 0 2 1 0 0 0 0 0 0 0 0 0 0 1 0 1 0 0 0 0 0 0 1 0 2 0 2 0 0 2 0 0 3 0 1 0 0 0 0 2 0 0 1 2 3 2 0 1 2 0 0 0 0 0 0 0 0 1 0 2 0 0 1 0 1 0 0 0 0 0 0 0 0 1 0 0 0 0 0 1 0 0 0 0 0 2 0 0 0 3 0 0 0 0 0 0 0 0 0 0 0 0 0 0 0 0 0 0 0 0 0 0 0 0 0 0 0 0 0 0 1 0 1 0 0 1 0 0 0 0 0 0 1 0 0 0 0 1 0 0 0 0 0 0 0 4 1 0 0 0 0 1 0 1 0 0 0 0 0 0 3 0 4 0 0 0 0 0 0 0 0 0 0 0 0 0 0 0 0 0 0 0 0 0 0 3 0 1 0 0 0 0 0 0 0 0 0 0 0 0 0 0 0 0 0 0 1 0 0 0 0 1 0 0 1 0 0 0 0 0 0 0 0 1 0 0 0 0 0 0 0 0 0 0 0 0 0 0 0 0 0 0 0 0 0 0 1 1 0 1 0 6 2 1 0 0 4 0 0 0 3 0 0 0 0 0 0 0 0 0 0 2 0 0 0 0 0 4 0 4 0 2 0 0 0 0 5 0 0 5 0 0 0 0 0 0 5 0 0 0 0 7 0 0 0 0 0 0 1 0 1 0 0 0 0 0 1 0 0 0 2 0 2 0 0 0 0 0 2 2 2 0 5 0 0 0 0 0 0 1 0 0 0 0 0 0 0 0 0 0 0 0 0 0 2 0 0 0 0 0 0 0 0 0 1 1 0 0 0 0 0 0 6 0 0 0 0 0 0 0 0 0 0 0 0 0 0 0 0 0 0 0 0 1 0 0 0 0 0 2 2 0 4 0 1 1 0 5 0 0 0 0 0 0 1 0 3 0 8 4 3 0 4 29 1 2 10 0 15 9 1 0 0 0 5 1 2 10 0 0 3 3 0 13 0 0 4 0 1 1 0 7 0 2 3 0 7 0 6 3 0 1 0 0 2 2 0 3 0 0 2 4 0 4 1 0 1 0 0 0 1 0 0 3 0 0 4 0 0 0 0 1 0 1 8 0 4 4 3 2 1 2 0 0 4 0 0 1 0 1 1 0 1 0 3 0 0 5 0 0 0 0 4 3 11 0 0 8 0 17 3 0 2 0 1 0 0 0 0 1 2 0 0 4 0 0 3 0 5 0 0 0 7 0 0 1 0 0 1 6 0 2 1 1 0 7 0 0 0 0 0 0 2 0 5 0 1 0 1 3 2 0 2 0 3 0 0 0 0 1 0 0 7 1 6 0 0 0 4 20 5 0 3 0 11 4 3
Manes.01G128800.v6.1 13 2 22 76 40 39 32 40 34 17 11 20 26 13 57 30 85 15 18 6 30 42 30 49 30 12 59 6 24 49 5 72 38 64 46 27 49 11 4 109 20 105 24 22 19 20 58 18 16 27 20 89 34 67 15 18 42 46 31 14 6 46 17 0 12 13 17 17 46 46 25 123 8 1 2 27 102 32 29 2 5 48 5 53 1 9 11 14 56 37 5 56 49 53 1 31 15 77 77 124 95 47 51 40 1 85 34 90 32 14 67 24 70 5 0 7 57 48 66 38 65 70 68 5 62 37 9 53 2 50 49 16 37 48 60 23 11 81 51 64 20 104 89 76 13 9 54 109 104 0 37 28 49 51 41 65 40 114 50 77 68 61 75 71 51 84 7 79 0 16 39 28 25 82 23 22 22 59 45 0 15 64 32 72 74 38 32 65 8 73 8 47 33 40 182 134 124 44 93 104 109 99 37 172 14 157 167 51 70 134 61 127 77 81 42 76 53 60 9 87 99 54 42 85 189 61 0 28 1 77 94 90 75 37 118 64 62 52 22 42 48 93 179 65 91 78 77 42 71 77 86 69 41 81 89 79 2 63 60 58 82 54 14 43 32 38 77 41 105 94 154 59 45 73 48 39 80 1 29 88 58 103 74 74 76 72 107 100 100 123 34 86 88 100 78 116 71 121 61 76 78 58 36 51 63 67 76 80 17 64 103 111 156 72 44 84 76 64 53 51 59 41 70 81 116 74 73 77 120 81 93 82 0 79 153 92 133 72 25 93 68 5 66 40 83 104 109 116 67 108 38 74 79 60 58 105 35 84 107 93 62 113 17 63 90 73 66 101 46 130 50 90 118 62 32 107 113 132 157 46 90 52 69 103 84 125 26 83 51 37 64 0 106 8 77 11 93 94 71 47 100 64 81 69 78 82 51 90 134 68 21 51 50 110 37 83 58 68 38 46 109 96 61 120 137 108 97 99 91 43 110 125 148 139 47 99 105 89 80 31 69 57 87 43 48 122 28 136 0 86 108 100 86 32 62 76 92 127 70 47 41 53 107 24 104 60 75 100 90 117 20 52 39 80 85 60 70 3 109 79 43 128 10 125 32 22 0 46 31 76 53 65 49 83 40 50 75 89 101 25 25 29 49 58 102 36 21 36 83 43 47 45 39 70 35 46 86 104 76 78 115 122 108 72 97 79 97 64 42 94 31 105 35 88 67 34 117 56 92 74 52 95 81 127 159 35 126 41 71 52 26 88 94 113 5 10 197 90 53 54 29 84 141 133 86 40 22 40 42 36 7 19 1 50 49 35 27 22 11 27 14 14 37 19 30 32 2 12 42 41 3 13 51 19 37 37 12 32 41 22 48 11 38 111 15 2 39 47 41 26 36 22 44 58 36 51 19 1 10 42 37 46 35 56 43 63 2 1 1 4 0 19 42 25 36 20 27 45 5 57 31 23 61 18 72 11 11 52 15 46 3 24 13 18 57 9 13 1 4 86 2 47 36 32 80 81 22 72 26 68 19 61 3 11 20 48 31 69 42 48 31 55 46 85 67 34 0 54 1 44 3 45 17 27 32 24 41 18 11 6 19 49 69 46 74 28 78 26 83 83 37 61 48 16 116 34 31 22 72 58 72 32 24 79 5 45 77 57 62 61 25 77 41 34 1 21 7 38 48 27 51 48 44 78 56 28 1 35 44 27 28 14 43 44 27 79 27 29
Manes.01G128900.v6.1 2 7 58 35 90 1 56 37 35 75 5 15 35 3 62 2 26 4 12 19 4 12 52 10 59 1 21 1 10 99 5 21 33 82 68 2 15 5 9 37 1 21 17 19 49 6 45 12 46 47 1 40 30 34 30 2 28 40 1 58 8 19 40 1 20 5 12 14 26 51 2 56 19 1 2 2 17 27 7 48 4 34 8 63 19 8 26 9 40 61 1 22 32 28 1 4 5 48 101 62 66 7 39 94 1 68 14 22 1 25 85 2 5 11 3 11 3 39 25 29 88 4 52 9 57 49 1 15 5 11 36 1 73 61 0 43 1 37 11 52 3 12 29 96 12 50 0 10 57 2 16 3 41 87 20 1 5 16 27 50 104 0 11 25 46 42 0 21 0 39 24 3 16 99 19 20 1 28 38 0 78 5 1 81 31 29 1 26 43 47 47 81 0 42 201 65 55 4 25 45 54 71 3 64 43 55 35 0 20 73 33 40 0 40 7 28 59 1 12 21 35 58 0 37 38 22 0 1 2 21 61 4 0 4 23 25 68 2 2 33 9 42 57 9 29 19 32 16 15 47 30 37 41 14 22 1 1 2 9 21 1 26 0 18 17 5 16 11 22 38 81 34 10 2 29 13 33 1 6 28 74 39 37 18 3 15 31 33 14 20 34 22 7 1 12 37 14 46 5 36 14 39 13 1 26 27 31 16 1 21 24 21 41 2 16 20 21 47 0 10 11 12 22 5 47 42 42 67 10 28 2 53 0 1 47 37 114 74 0 35 23 1 67 2 41 39 53 146 0 62 11 85 37 2 19 24 35 24 8 2 15 54 6 2 14 9 29 95 1 29 17 70 56 86 2 1 88 29 155 3 8 94 20 25 1 34 10 48 45 22 11 0 53 0 3 8 63 171 33 1 9 1 13 47 1 10 7 37 71 1 8 88 18 156 0 18 11 15 24 1 39 62 17 57 11 19 15 4 4 1 47 80 44 78 3 19 16 16 49 4 20 31 36 33 3 38 50 50 1 3 62 67 26 67 1 13 7 19 58 7 28 6 36 64 2 17 43 37 39 27 4 19 18 35 46 4 10 1 60 49 5 37 12 33 37 1 1 11 16 6 4 11 63 48 20 5 9 46 19 5 0 0 4 1 55 2 5 16 41 20 1 4 61 58 53 1 8 27 39 45 5 27 78 51 47 0 25 11 21 30 6 20 8 43 37 2 42 16 14 27 3 14 91 61 34 2 22 51 3 40 0 31 56 35 33 1 11 75 17 59 5 22 204 27 46 53 8 22 16 36 49 0 0 37 14 53 4 2 12 5 14 3 28 12 34 25 0 9 14 54 16 2 16 14 19 15 0 16 21 16 3 9 31 69 7 20 1 12 33 33 43 0 12 35 11 56 1 1 2 19 87 17 45 1 15 46 5 1 6 2 1 9 12 49 41 67 0 8 1 15 24 14 9 24 35 25 7 48 12 8 16 8 8 32 58 17 0 0 1 72 30 4 1 32 95 117 42 22 14 131 18 106 3 12 97 34 79 2 40 10 22 45 4 11 113 12 1 5 2 8 1 76 3 13 65 30 79 0 19 23 30 84 5 43 68 0 54 0 14 82 13 34 6 13 28 23 23 4 59 57 135 90 0 44 3 77 0 6 24 2 6 61 3 5 0 10 19 10 4 10 57 88 2 69 47 12 32 5 22 39 4 115 0 20 35 29 35 42
Manes.01G129000.v6.1 84 40 72 124 139 50 59 110 81 27 85 121 81 33 101 57 81 35 97 26 47 98 78 259 113 50 107 125 78 45 161 106 58 84 45 83 119 74 108 146 74 186 71 126 44 32 112 132 111 52 114 294 84 183 65 58 138 93 160 99 39 92 76 6 65 43 86 49 141 33 53 221 334 10 15 91 154 245 71 112 97 211 254 95 43 131 522 395 194 192 38 156 197 125 7 102 64 144 90 200 73 80 117 116 2 98 84 361 174 38 69 39 213 37 0 24 58 144 72 49 137 71 113 17 174 101 26 97 16 214 97 15 135 116 43 57 68 190 174 126 110 132 264 219 125 89 81 323 195 7 115 82 224 202 191 394 73 249 126 132 54 98 179 107 104 124 73 193 0 105 71 88 193 167 57 287 45 195 113 2 269 203 377 437 524 316 119 320 249 330 269 280 46 227 271 368 197 122 234 467 245 228 127 314 110 228 224 93 284 407 192 179 191 351 336 294 94 74 10 286 140 148 167 283 99 180 10 101 8 249 349 590 122 129 157 152 155 144 66 139 133 130 186 140 233 163 93 98 206 224 184 65 132 186 260 293 4 124 201 132 209 150 89 216 160 265 290 107 191 251 214 128 179 224 195 137 228 1 39 271 182 187 70 164 222 510 78 85 207 249 108 216 140 174 215 253 71 151 153 157 139 113 61 152 127 188 255 179 47 179 186 188 262 149 116 163 189 141 201 131 244 70 207 181 227 137 85 149 136 132 473 203 1 135 400 184 230 132 60 269 290 10 235 66 225 231 203 217 137 223 106 178 129 99 221 318 148 157 133 211 120 308 95 61 218 263 216 182 98 169 209 159 129 106 114 444 250 352 174 161 183 393 223 136 193 280 122 155 167 85 111 6 365 12 155 19 175 326 104 113 293 314 135 102 112 274 161 264 131 154 96 195 137 229 64 164 140 80 109 169 408 332 59 171 208 247 116 318 214 83 160 244 264 229 83 144 251 189 214 128 168 128 109 52 114 200 78 127 21 132 169 213 121 113 69 173 165 544 168 157 83 241 187 76 153 135 195 221 153 167 63 163 186 210 139 48 264 84 343 117 73 299 179 136 47 59 2 239 90 113 124 273 161 200 66 156 219 197 158 52 104 118 341 136 150 88 98 176 206 75 138 202 150 178 114 91 232 192 85 89 197 119 246 184 137 231 192 283 80 52 57 179 262 209 107 69 206 104 76 76 77 183 192 222 412 77 228 137 168 100 40 267 184 284 59 74 430 213 183 79 83 151 537 345 136 249 112 196 433 183 236 119 14 147 660 88 217 318 220 96 65 83 201 223 68 97 90 231 171 147 148 152 288 217 275 92 63 131 101 177 151 42 170 159 266 118 93 381 167 184 83 137 215 333 116 80 131 4 590 164 175 142 158 159 196 104 162 9 163 110 14 54 167 147 133 127 14 187 24 140 69 74 181 238 236 204 99 333 438 107 109 59 201 110 88 71 61 10 337 74 190 284 89 309 234 437 200 108 423 161 116 123 81 175 139 188 121 63 181 231 475 138 120 196 209 106 11 78 1 258 6 186 67 142 159 136 135 73 103 198 180 332 72 184 69 56 170 87 231 225 182 66 101 206 182 90 239 31 172 144 139 107 43 192 110 176 264 110 140 289 299 113 88 166 7 121 74 41 172 203 110 177 87 189 155 247 149 77 250 193 349 209 109 271 72 478 84 207
Manes.01G129100.v6.1 82 3 70 16 20 70 34 34 13 6 118 37 44 13 32 114 32 4 12 6 80 11 60 30 32 57 29 11 10 17 75 17 22 24 14 106 11 22 16 19 48 35 24 6 15 71 8 21 17 21 80 26 56 16 12 98 22 52 17 15 53 21 32 1 14 121 22 25 10 30 85 49 42 1 1 78 30 40 4 18 173 20 25 21 20 88 36 44 33 31 106 13 32 25 1 10 149 38 82 32 44 108 25 43 0 23 174 37 34 26 22 70 37 7 3 3 135 39 36 15 32 142 24 9 26 19 24 12 2 16 9 76 38 52 12 4 115 32 26 10 9 296 32 124 15 16 47 18 79 0 9 163 38 54 13 31 138 23 32 14 16 77 14 40 5 18 41 33 0 15 18 141 15 74 18 13 99 35 50 0 24 97 28 74 29 17 211 36 137 44 56 89 59 45 189 30 17 185 41 117 17 15 167 52 53 26 32 97 12 120 14 14 136 48 55 57 38 157 9 51 27 24 55 28 56 22 2 84 1 55 21 20 71 6 45 15 20 135 17 86 13 21 472 24 58 13 18 168 45 64 24 25 152 40 65 29 6 89 27 31 5 33 83 25 57 7 14 157 30 61 35 52 153 44 56 18 27 2 42 57 94 34 20 229 22 162 46 39 323 74 71 37 31 178 31 120 7 51 185 35 88 34 8 111 48 75 30 30 53 24 72 30 48 199 30 44 8 16 91 22 48 11 26 114 52 63 13 28 245 30 29 8 1 151 55 67 31 21 42 21 30 1 23 73 41 56 19 31 108 36 35 27 19 115 36 60 14 33 97 48 59 31 10 212 26 50 17 30 108 14 50 20 23 26 65 44 128 24 59 214 11 100 72 30 135 70 35 37 28 194 45 2 41 0 401 1 149 60 25 73 76 36 10 16 60 44 47 32 34 159 14 49 15 26 67 28 72 12 24 90 60 100 16 23 157 44 44 34 15 116 90 145 25 55 125 35 91 16 15 195 57 29 19 14 187 64 36 25 10 155 59 117 16 38 225 35 65 24 10 234 14 62 42 35 249 30 99 25 42 105 78 33 51 20 19 89 36 2 48 18 125 40 20 24 21 94 1 54 18 18 148 19 79 16 15 92 36 95 24 4 20 24 40 11 25 113 25 35 8 26 92 34 36 26 26 79 29 61 11 7 117 42 75 7 28 43 21 35 24 21 99 39 34 24 23 145 39 60 28 28 88 28 64 12 41 122 34 56 22 28 28 43 75 16 5 113 85 73 11 24 133 22 245 21 33 64 110 27 32 21 36 57 5 47 14 12 90 3 9 3 2 155 42 57 16 40 34 7 38 14 9 49 11 35 9 13 33 22 20 6 54 52 26 68 9 7 69 32 29 9 4 101 27 55 11 32 102 0 28 22 14 99 33 24 15 13 2 1 7 3 2 84 25 40 15 25 14 41 1 17 8 124 30 57 38 21 70 50 34 8 3 105 33 38 23 11 57 0 10 31 19 13 91 41 100 48 22 126 10 88 8 28 48 30 80 18 51 120 24 43 4 9 145 42 91 29 1 45 0 29 0 29 68 31 56 22 26 69 8 10 10 31 94 51 47 4 33 102 35 59 18 23 217 13 57 21 12 39 32 59 21 30 62 34 16 7 21 225 25 40 2 26 96 14 1 7 32 107 23 30 18 29 142 28 48 8 13 216 17 43 2 16 119 29 22 27 12 14
Manes.01G129200.v6.1 44 18 111 43 52 18 10 38 21 18 21 10 23 12 27 26 50 8 12 7 15 47 35 14 20 12 23 7 10 41 21 28 29 27 14 53 35 36 23 55 40 63 62 25 31 9 23 19 21 16 55 93 57 47 38 27 37 50 30 15 33 54 46 1 60 13 16 17 61 36 33 144 19 2 4 30 57 19 12 28 7 40 16 57 8 12 25 19 72 26 38 64 63 31 1 23 53 110 148 87 50 78 68 120 1 45 83 99 53 36 59 31 54 28 2 9 39 63 58 36 127 51 77 12 98 64 9 59 5 46 64 11 41 84 23 46 30 108 74 91 41 171 82 148 25 83 49 122 204 4 88 54 73 125 48 78 94 98 99 82 67 77 96 158 54 92 8 89 0 35 28 28 64 170 26 54 17 108 43 1 88 66 109 117 90 91 22 53 28 67 46 107 30 73 233 117 49 49 144 164 76 99 82 106 55 74 91 71 77 181 53 95 41 50 52 100 72 38 12 120 54 88 56 65 67 88 1 72 2 249 180 134 73 62 83 53 117 44 32 124 34 54 181 78 69 63 63 29 42 71 59 41 45 65 81 50 1 45 51 68 25 50 57 85 62 61 97 37 51 80 61 53 54 104 41 34 64 0 13 72 64 70 64 55 74 73 57 58 115 145 91 74 64 33 57 71 38 72 113 92 131 63 33 26 67 75 115 99 12 58 92 120 181 54 65 132 109 51 50 65 94 35 134 93 107 107 55 111 61 100 61 74 0 39 142 83 108 100 24 78 61 2 89 46 80 124 117 97 58 83 46 102 68 47 56 131 28 62 61 162 234 201 57 85 71 81 96 132 39 67 115 91 80 78 45 72 133 77 59 51 57 89 53 62 68 85 42 41 129 27 73 2 79 2 65 5 40 124 70 94 164 127 70 88 27 44 52 82 32 222 47 208 61 101 38 87 90 26 127 41 83 97 33 120 73 90 64 165 79 42 105 113 90 121 41 67 84 76 64 33 59 83 98 38 44 78 39 62 6 46 124 155 44 84 142 113 84 91 121 42 96 68 118 47 76 81 97 113 114 38 26 49 70 43 51 28 100 7 53 125 60 96 16 75 20 17 0 38 27 45 77 75 118 83 68 46 30 61 44 15 12 20 44 31 38 92 20 74 58 61 58 36 59 73 67 48 60 93 47 51 45 21 64 39 85 48 101 73 39 53 21 64 52 36 49 25 64 74 28 69 47 79 116 88 75 51 72 35 34 47 15 92 112 121 17 10 129 103 21 48 27 39 209 77 25 29 16 12 28 28 25 34 4 71 91 44 75 35 81 55 64 8 24 38 27 42 10 33 51 78 24 42 59 67 41 30 30 49 78 37 91 3 36 97 14 16 39 44 56 39 29 15 58 33 14 22 53 1 74 55 53 43 44 107 20 44 6 0 11 4 1 26 41 30 16 32 6 23 3 42 17 6 34 12 19 28 10 18 27 22 8 33 40 33 36 9 11 1 16 29 28 57 47 90 99 100 74 19 9 32 21 40 9 14 43 42 28 63 124 92 107 111 30 80 92 11 2 17 0 51 0 74 18 73 78 50 42 53 52 61 85 86 28 28 40 32 40 62 74 153 73 17 99 72 144 118 55 9 71 116 21 54 7 44 8 59 82 162 89 107 23 127 41 40 0 38 23 42 60 81 67 112 57 96 70 52 63 38 54 102 22 51 45 105 43 92 21 17
Manes.01G129300.v6.1 5 0 0 9 15 7 0 0 2 0 6 11 0 0 5 2 5 0 1 1 11 15 0 2 1 4 3 0 0 1 0 8 1 1 2 0 1 0 2 5 6 36 1 3 0 5 2 0 2 0 13 89 2 7 0 4 5 3 2 0 2 12 2 0 0 2 7 0 5 2 7 12 0 1 0 7 34 3 1 2 8 15 0 4 0 2 6 1 4 3 6 23 0 6 0 1 1 2 0 1 5 1 6 1 0 2 0 29 2 0 0 4 31 0 0 0 12 28 0 0 1 4 6 0 3 1 1 22 1 9 0 2 5 0 0 3 21 49 4 2 0 7 37 0 3 0 21 199 1 2 1 3 37 2 24 16 0 34 1 0 0 15 102 0 6 0 4 40 0 10 3 9 9 1 1 9 8 26 3 0 2 6 112 6 20 5 9 30 0 9 0 2 15 20 8 6 0 22 13 0 15 0 4 3 1 4 1 16 23 1 2 4 12 12 3 3 6 0 1 1 0 1 21 39 3 1 0 24 2 5 12 18 41 6 2 3 0 0 1 0 3 2 0 2 2 2 0 1 11 0 8 2 0 1 1 1 0 8 17 0 2 2 3 4 1 4 3 0 0 1 4 1 0 1 0 0 2 0 3 13 1 6 1 6 20 0 2 0 3 20 1 0 1 0 6 0 0 4 0 0 0 0 0 3 6 0 15 0 0 9 0 3 2 4 15 4 4 0 10 28 13 0 0 0 0 0 0 0 3 3 3 1 0 7 5 2 6 0 7 46 1 3 0 6 16 3 5 0 12 12 2 7 0 11 21 1 0 10 5 12 0 1 3 17 30 5 9 5 22 30 0 7 3 0 4 87 1 3 2 0 2 0 19 3 3 10 0 1 3 2 0 0 8 0 0 0 0 18 0 0 0 0 0 0 13 6 0 3 6 0 2 0 0 0 4 9 1 3 0 4 40 1 1 0 24 91 1 11 36 0 12 2 13 6 2 28 1 11 1 0 1 0 4 0 1 19 2 12 0 7 32 0 2 0 9 27 10 35 0 0 3 0 9 0 8 20 3 7 2 0 1 4 1 1 1 0 0 0 2 0 2 2 0 0 0 3 0 0 0 4 1 24 0 7 8 3 20 1 0 0 9 30 0 0 2 7 22 1 8 1 1 4 0 6 1 7 8 1 6 0 21 1 0 0 3 11 19 1 0 1 3 15 1 11 0 6 5 0 0 0 1 17 1 13 17 1 8 0 0 1 0 8 0 0 0 6 130 1 0 1 1 1 1 26 9 10 8 4 2 1 5 2 0 0 1 0 3 10 2 0 0 0 3 0 3 0 4 7 0 4 2 7 61 11 0 0 10 36 2 7 16 0 0 3 4 3 9 32 5 1 1 1 8 1 1 7 2 0 0 1 6 2 1 0 5 0 0 0 0 0 0 0 4 1 1 2 0 8 0 3 1 9 1 0 4 1 2 1 0 0 0 0 1 1 0 0 1 1 0 0 0 9 0 46 0 26 1 1 2 3 3 0 2 1 0 3 7 4 15 6 1 0 4 36 0 0 0 2 0 0 0 0 0 7 0 0 1 3 6 0 5 20 18 15 6 4 4 8 21 2 3 5 9 33 5 0 1 1 4 0 1 3 0 1 0 12 21 0 0 0 0 0 5 6 0 1 1 6 16 5 0 0 2 25 2 0 0 20 28 0 0 0 11 22 1 24 1 0
Manes.01G129400.v6.1 0 0 0 0 0 0 0 0 0 0 0 0 0 0 0 0 0 0 0 0 0 0 0 0 0 0 0 0 0 0 0 0 0 0 0 0 0 0 0 0 0 0 0 0 0 0 0 0 0 0 0 0 0 0 0 0 0 0 0 0 0 0 0 0 0 0 0 0 0 0 0 0 0 0 0 0 0 0 0 0 0 0 0 0 0 0 0 0 0 0 0 0 0 0 0 0 0 0 0 0 0 0 0 0 0 0 0 0 0 0 0 0 0 0 0 0 0 0 0 0 0 0 0 0 0 0 0 0 0 0 0 0 0 0 0 0 0 0 0 0 0 0 0 0 0 0 0 0 0 0 0 0 0 0 0 0 0 0 0 0 0 0 0 0 0 0 0 0 0 0 0 0 0 0 0 0 0 0 0 0 0 0 0 0 0 0 0 0 0 0 0 0 0 0 0 0 0 0 0 0 0 0 0 0 0 0 0 0 0 0 0 0 0 0 0 0 0 0 0 0 0 0 0 0 0 0 0 0 0 0 0 0 0 0 0 0 0 0 0 0 0 0 0 0 0 0 0 0 0 0 0 0 0 0 0 0 0 0 0 0 0 0 0 0 0 0 0 0 0 0 0 0 0 0 0 0 0 0 0 0 0 0 0 0 0 0 0 0 0 0 0 0 0 0 0 0 0 0 0 0 0 0 0 0 0 0 0 0 0 0 0 0 0 0 0 0 0 0 0 0 0 0 0 0 0 0 0 0 0 0 0 0 0 0 0 0 0 0 0 0 0 0 0 0 0 0 0 0 0 0 0 0 0 0 0 0 0 0 0 0 0 0 0 0 0 0 0 0 0 0 0 0 0 0 0 0 0 0 0 0 0 0 0 0 0 0 0 0 0 0 0 0 0 0 0 0 0 0 0 0 0 0 0 0 0 0 0 0 0 0 0 0 0 0 0 0 0 0 0 0 0 0 0 0 0 0 0 0 0 0 0 0 0 0 0 0 0 0 0 0 0 0 0 0 0 0 0 0 0 0 0 0 0 0 0 0 0 0 0 0 0 0 0 0 0 0 0 0 0 0 0 0 0 0 0 0 0 0 0 0 0 0 0 0 0 0 0 0 0 0 0 0 0 0 0 0 0 0 0 0 0 0 0 0 0 0 0 0 0 0 0 0 0 0 0 0 0 0 0 0 0 0 0 0 0 0 0 0 0 0 0 0 0 0 0 0 0 0 0 0 0 0 0 0 0 0 0 0 0 0 0 0 0 0 0 0 0 0 0 0 0 0 0 0 0 0 0 0 0 0 0 0 0 0 0 0 0 0 0 0 0 0 0 0 0 0 0 0 0 0 0 0 0 0 0 0 0 0 0 0 0 0 0 0 0 0 0 0 0 0 0 0 0 0 0 0 0 0 0 0 0 0 0 0 0 0 0 0 0 0 0 0 0 0 0 0 0 0 0 0 0 0 0 0 0 0 0 0 0 0 0 0 0 0 0 0 0 0 0 0 0 0 0 0 0 0 0 0 0 0 0 0 0 0 0 0 0 0 0 0 0 0 0 0 0 0 0 0 0 0 0 0 0 0 0 0 0 0 0 0 0 0 0 0 0 0 0 0 0 0 0 0 0 0 0 0 0 0 0 0 0 0 0 0 0 0 0 0 0 0 0 0 0 0 0 0 0 0 0 0 0 0 0 0 0 0 0 0 0 0 0 0 0 0 0 0 0 0
Manes.01G129500.v6.1 4 0 0 7 14 9 12 0 7 3 9 20 2 0 8 10 6 0 5 1 7 19 1 2 6 4 7 1 1 2 8 16 1 2 0 5 2 1 3 33 6 4 0 1 0 8 8 2 7 3 9 31 1 4 0 12 11 0 3 1 0 4 0 0 1 2 6 2 2 0 1 7 0 0 0 8 23 4 2 5 2 23 0 4 0 0 9 6 22 4 8 9 0 7 0 1 1 23 1 3 7 0 0 0 0 5 0 11 0 2 1 0 11 0 1 0 6 5 0 2 0 1 5 0 3 0 1 6 0 13 0 12 11 1 0 4 11 15 4 3 2 20 15 1 2 2 1 1 0 0 0 3 7 0 10 7 0 2 0 0 0 2 2 0 0 0 7 20 0 12 0 8 6 1 7 14 0 9 0 0 2 7 37 1 5 2 21 33 0 17 0 3 18 6 1 12 2 14 7 0 11 1 11 8 0 16 3 4 4 0 0 0 20 19 7 10 9 3 1 4 6 2 18 19 2 3 0 2 0 1 1 0 4 0 0 0 0 0 1 0 3 5 1 1 0 4 5 2 2 2 8 0 0 0 1 5 0 5 5 0 0 1 1 0 0 0 1 4 12 3 8 4 2 3 1 2 6 0 3 18 0 12 0 7 21 3 7 4 11 30 1 12 2 1 9 1 0 8 1 8 0 1 0 8 0 0 3 2 3 1 0 12 10 6 2 1 11 4 4 0 0 0 0 14 4 0 6 0 1 2 3 0 0 5 12 2 3 3 5 16 0 0 2 1 7 0 0 0 17 14 0 6 7 10 6 3 0 9 3 6 0 0 0 21 9 2 7 5 11 6 1 5 5 1 19 51 3 13 2 9 6 0 19 5 15 13 1 6 1 3 3 0 15 0 3 0 2 31 2 4 9 0 1 0 13 16 3 16 10 0 0 0 0 0 3 7 0 0 0 4 58 1 2 7 7 39 1 4 23 2 21 3 16 2 3 5 0 10 3 0 7 9 7 0 1 36 1 6 0 7 14 0 10 2 1 7 1 29 0 2 9 3 18 0 0 10 1 8 2 4 4 5 1 0 4 0 4 0 3 0 5 10 1 0 2 1 0 8 0 7 0 12 0 15 10 3 16 1 4 0 4 24 0 1 1 7 7 2 7 3 2 5 0 11 3 8 3 2 2 5 20 11 3 4 8 7 14 0 1 2 9 9 1 14 0 9 10 2 3 1 0 5 1 14 17 0 1 1 2 5 9 15 0 8 2 14 69 2 3 2 8 6 1 16 12 15 25 7 3 0 6 3 0 0 1 0 0 0 0 0 1 0 5 0 9 2 0 4 1 3 0 5 14 2 5 0 0 4 0 0 0 0 0 2 2 5 0 15 0 0 1 12 15 11 4 2 2 0 7 0 0 0 2 6 6 3 1 0 0 2 0 0 5 0 0 11 0 8 0 6 0 0 17 4 4 2 6 10 0 2 1 0 1 0 0 0 4 0 0 0 1 2 0 12 0 15 0 8 4 2 5 4 8 7 0 9 1 0 0 1 0 0 19 39 0 8 0 4 0 0 0 0 9 14 3 0 2 0 0 0 2 0 38 28 1 9 1 2 21 1 3 4 6 5 1 0 2 1 13 0 5 4 4 4 2 0 5 0 1 0 0 4 7 2 0 6 0 2 0 1 0 9 2 11 0 0 0 2 0 1 0 1 8 13 0 13 7 10
Manes.01G129600.v6.1 0 0 0 0 0 1 0 1 0 0 1 0 0 0 0 0 0 0 0 0 0 0 0 0 0 0 0 1 0 0 0 1 0 0 0 1 0 1 0 0 3 0 0 0 0 4 0 1 0 0 0 0 0 0 0 2 0 0 1 0 0 0 0 0 0 0 0 0 0 1 3 0 0 0 0 2 0 2 0 0 0 0 0 0 0 0 0 0 0 0 1 0 2 0 0 0 0 1 0 0 0 0 0 0 0 0 1 0 1 0 1 0 0 0 0 0 0 0 0 0 0 2 1 0 0 0 0 0 0 0 1 0 0 0 0 0 0 0 4 0 0 9 0 0 0 0 1 0 0 0 0 3 0 0 0 0 0 0 1 0 1 1 1 0 0 0 0 0 0 0 0 0 0 0 0 0 0 0 0 0 0 1 0 0 0 0 1 0 0 0 0 0 0 0 0 0 0 0 0 0 2 0 2 1 0 0 0 0 0 0 0 0 0 0 10 1 1 1 0 7 0 0 0 1 0 0 0 0 0 1 0 0 0 0 0 0 1 7 0 0 0 1 5 0 2 0 0 0 0 0 0 0 2 0 0 1 0 4 0 0 0 0 1 0 0 0 0 2 0 1 0 2 1 0 1 0 0 0 0 0 0 0 0 0 0 2 0 0 1 0 2 0 0 0 0 6 0 0 2 0 0 0 0 2 0 0 0 0 1 3 0 0 0 1 0 0 0 0 0 0 0 0 1 0 0 0 0 0 5 0 2 0 0 0 0 1 0 0 1 0 3 0 0 2 0 0 0 0 1 0 0 0 0 0 2 2 0 0 0 0 0 0 0 4 0 0 0 1 0 0 4 0 0 1 1 0 0 0 0 13 0 0 0 0 0 0 1 0 0 5 0 0 0 0 0 0 0 0 0 1 0 0 0 0 1 0 7 0 0 8 0 0 0 0 5 0 1 0 0 1 0 3 0 1 0 3 2 0 0 1 3 0 0 1 1 0 1 0 0 7 0 0 0 0 0 0 0 0 0 1 0 0 0 4 3 0 0 1 1 1 0 2 0 0 0 0 0 4 0 0 6 0 2 0 0 2 1 0 0 0 0 0 0 0 0 0 0 3 0 0 0 0 0 0 0 5 0 0 0 0 0 0 5 0 0 1 0 0 0 0 2 0 1 0 1 1 0 1 0 1 0 0 0 0 0 0 0 2 0 0 2 0 2 0 0 4 0 0 0 0 6 0 0 0 0 0 0 0 0 0 3 0 0 0 0 0 0 0 0 0 3 1 2 0 1 0 0 0 8 0 0 1 0 0 0 0 0 0 0 0 0 0 0 0 0 0 0 0 1 0 0 0 0 0 1 0 0 0 0 0 1 0 0 0 0 0 0 0 0 0 0 1 0 0 0 0 1 0 0 0 0 0 0 0 0 0 0 0 0 0 0 2 2 0 0 0 0 0 0 0 0 0 0 0 0 0 0 0 1 0 0 2 0 1 0 0 2 0 0 0 0 0 2 0 0 0 0 1 0 0 0 0 0 0 0 0 0 0 0 0 0 0 0 0 0 0 0 0 0 8 0 0 2 0 0 0 0 0 0 0 0 0 0 0 0 0 0 12 2 0 0 0 4 0 0 0 0 0 0 0 0 0 0 0 3 0 0 2 0 0 0 0 2 0 0 0 0 2 0 2 0 0 1 0 0 0 0 0 0 0 0 0 3 0 0 0 0 0
Manes.01G129700.v6.1 0 0 0 0 0 0 0 0 0 0 0 0 0 0 0 0 0 0 0 0 0 0 0 0 0 0 0 0 0 0 0 0 0 0 0 0 0 0 0 0 0 0 0 0 0 0 0 0 0 0 0 0 0 0 0 0 0 0 0 0 0 0 0 0 0 0 0 0 0 0 0 0 0 0 0 0 0 0 0 0 0 0 0 0 0 0 0 0 0 0 0 0 0 0 0 0 0 0 0 0 0 0 0 0 0 0 0 0 0 0 0 0 0 0 0 0 0 0 0 0 0 0 0 0 0 0 0 0 0 0 0 0 0 0 0 0 0 0 0 0 0 0 0 0 0 0 0 0 0 0 0 0 0 0 0 0 0 0 0 0 0 0 0 0 0 0 0 0 0 0 0 0 0 0 0 0 0 0 0 0 0 0 0 0 0 0 0 0 0 0 0 0 0 0 0 0 0 0 0 0 0 0 0 0 0 0 0 0 0 0 0 0 0 0 0 0 0 0 0 0 0 0 0 0 0 0 0 0 0 0 0 0 0 0 0 0 0 0 0 0 0 0 0 0 0 0 0 0 0 0 0 0 0 0 0 0 0 0 0 0 0 0 0 0 0 0 0 0 0 0 0 0 0 0 0 0 0 0 0 0 0 0 0 0 0 0 0 0 0 0 0 0 0 0 0 0 0 0 0 0 0 0 0 0 0 0 0 0 0 0 0 0 0 0 0 0 0 0 0 0 0 0 0 0 0 0 0 0 0 0 0 0 0 0 0 0 0 0 0 0 0 0 0 0 0 0 0 0 0 0 0 0 0 0 0 0 0 0 0 0 0 0 0 0 0 0 0 0 0 0 0 0 0 0 0 0 0 0 0 0 0 0 0 0 0 0 0 0 0 0 0 0 0 0 0 0 0 0 0 0 0 0 0 0 0 0 0 0 0 0 0 0 0 0 0 0 0 0 0 0 0 0 0 0 0 0 0 0 0 0 0 0 0 0 0 0 0 0 0 0 0 0 0 0 0 0 0 0 0 0 0 0 0 0 0 0 0 0 0 0 0 0 0 0 0 0 0 0 0 0 0 0 0 0 0 0 0 0 0 0 0 0 0 0 0 0 0 0 0 0 0 0 0 0 0 0 0 0 0 0 0 0 0 0 0 0 0 0 0 0 0 0 0 0 0 0 0 0 0 0 0 0 0 0 0 0 0 0 0 0 0 0 0 0 0 0 0 0 0 0 0 0 0 0 0 0 0 0 0 0 0 0 0 0 0 0 0 0 0 0 0 0 0 0 0 0 0 0 0 0 0 0 0 0 0 0 0 0 0 0 0 0 0 0 0 0 0 0 0 0 0 0 0 0 0 0 0 0 0 0 0 0 0 0 0 0 0 0 0 0 0 0 0 0 0 0 0 0 0 0 0 0 0 0 0 0 0 0 0 0 0 0 0 0 0 0 0 0 0 0 0 0 0 0 0 0 0 0 0 0 0 0 0 0 0 0 0 0 0 0 0 0 0 0 0 0 0 0 0 0 0 0 0 0 0 0 0 0 0 0 0 0 0 0 0 0 0 0 0 0 0 0 0 0 0 0 0 0 0 0 0 0 0 0 0 0 0 0 0 0 0 0 0 0 0 0 0 0 0 0 0 0 0 0 0 0 0 0 0 0 0 0 0 0 0 0 0 0 0 0 0 0 0 0 0 0 0 0 0 0 0 0 0 0 0 0 0 0
Manes.01G129800.v6.1 0 0 0 0 0 0 0 0 0 0 0 0 2 0 0 0 0 0 0 0 1 0 0 0 0 0 0 0 0 0 0 0 1 0 0 0 0 0 0 0 0 0 0 0 0 0 0 1 0 0 2 0 0 0 0 0 0 0 0 0 1 0 0 0 0 0 0 0 0 0 2 1 0 0 0 0 0 0 0 0 0 0 0 0 0 0 0 0 0 1 0 0 0 0 0 0 0 0 0 1 0 0 0 0 0 0 0 0 0 0 0 0 0 0 0 0 0 0 0 0 0 0 0 0 0 0 0 0 0 0 0 0 0 2 0 0 3 0 0 1 0 4 0 0 0 0 1 1 0 0 0 0 0 1 0 0 0 2 0 0 0 1 0 0 0 0 0 0 0 0 0 1 0 0 0 0 1 0 0 0 0 2 0 0 0 0 0 1 0 0 0 0 5 0 0 0 5 7 0 7 0 0 2 1 1 1 0 10 1 0 2 0 4 0 8 0 0 4 0 5 0 0 23 0 5 0 2 14 0 2 0 1 9 10 6 0 0 2 2 3 0 1 12 1 10 0 0 4 3 3 0 2 0 0 2 0 0 4 0 8 1 3 1 3 0 0 0 0 1 1 0 0 0 4 1 0 0 0 125 18 117 16 1 1682 9 67 8 2 1517 51 60 7 6 883 29 121 1 6 78 3 32 1 1 462 94 91 11 2 1 13 12 9 4 1613 52 57 2 3 1182 52 79 8 3 226 4 35 5 2 7 9 6 10 0 10 24 33 9 6 2 10 1 3 7 13 8 0 8 10 54 2 2 6 2 27 5 1 12 0 57 10 25 6 2 8 0 10 1 10 19 1 5 10 10 2 7 5 2 0 1 3 1 6 3 0 28 5 4 0 0 2 2 1 2 3 1700 1 42 1 1 5 4 3 2 0 44 1 2 2 1 2 5 0 3 2 2 5 3 1 1 6 2 11 0 13 665 23 117 0 2 786 59 102 0 1 925 58 161 0 1 933 84 59 1 2 1772 108 29 2 1 785 101 156 0 0 1 98 169 0 0 1019 26 7 2 0 1585 22 146 0 0 5 0 0 2 3 0 8 0 0 0 0 0 2 1 0 0 2 0 1 0 1 0 0 0 0 0 0 2 0 0 0 3 0 0 0 0 5 0 0 0 0 2 0 1 0 0 3 0 2 0 0 7 2 3 0 0 5 0 2 0 0 1 2 1 0 0 4 0 0 0 0 1 3 0 0 2 0 0 4 0 0 0 1 2 0 0 0 0 2 0 0 1 0 1 0 0 0 3 0 0 0 0 0 0 0 0 0 0 0 0 0 0 4 0 1 1 1 0 0 0 0 0 0 0 3 0 0 0 1 0 1 0 0 0 10 0 0 0 0 0 2 0 0 0 1 0 0 0 0 1 0 0 0 1 6 0 0 0 0 0 1 0 1 0 0 0 0 14 0 1 0 0 0 1 3 0 0 0 0 0 0 0 13 1 5 0 0 8 0 0 2 0 0 0 0 1 0 0 7 0 1 0 0 0 0 0 0 0 0 0 1 0 0 1 0 1 0 0 26 0 0 0 2 1 0 1 0 0 0 0 1 0 0 10 0 2 0 0 0 0 0 0 0 2 0 0 0 0 0 0 2 0 0 0 0 0 0 1 0 0 1 0 0 2 0 0 0 0 0 0 0 0 0 0 0 1 0 0 0 0 0 0 0 1 0 0 2 0 0
Manes.01G129900.v6.1 3 2 1 23 14 2 12 5 2 1 0 18 1 6 13 3 1 7 20 0 6 5 0 79 3 2 12 3 11 1 5 10 0 12 1 2 7 0 8 7 2 17 6 56 4 0 5 7 3 1 4 13 2 35 1 4 14 2 25 2 1 4 0 0 0 1 2 0 12 1 2 6 1 0 0 0 13 6 32 0 2 23 2 7 0 0 12 2 8 19 1 14 1 12 0 26 1 10 1 8 0 0 0 1 0 7 0 9 0 7 1 0 16 0 0 0 4 6 0 5 1 0 4 0 13 1 0 6 1 23 0 1 3 4 3 4 4 1 1 8 23 3 9 0 18 2 1 23 0 2 14 0 5 0 29 33 1 4 2 19 6 1 7 0 8 4 3 11 0 17 8 6 13 2 4 22 1 8 1 0 1 6 38 3 54 18 2 12 0 54 0 0 3 5 2 22 14 3 10 2 25 6 5 36 2 34 11 7 14 5 31 10 7 13 7 4 0 3 0 3 11 1 11 10 1 12 0 2 0 2 9 33 4 0 2 11 4 3 21 4 80 3 1 103 2 53 18 2 84 3 55 0 1 42 9 71 0 4 43 1 144 12 2 80 4 125 16 0 1 3 57 11 7 69 8 53 8 0 10 8 1 17 11 4 15 3 25 10 2 29 1 34 1 21 5 1 19 2 1 23 2 19 0 13 4 2 21 0 0 1 0 16 4 15 6 4 12 1 4 13 0 5 1 10 8 3 13 4 0 2 1 22 0 2 8 4 18 0 0 13 1 0 0 0 5 2 35 1 3 5 2 11 5 0 5 0 3 18 7 5 1 18 17 0 12 1 14 2 1 15 2 9 1 6 1 15 2 25 2 2 13 6 16 2 2 28 4 33 0 0 12 0 183 0 12 1 3 7 1 1 15 1 34 0 6 6 3 38 4 2 2 2 6 6 1 8 1 12 0 1 31 1 4 2 11 43 0 18 9 4 2 1 31 6 6 3 0 34 14 2 25 14 3 5 3 25 0 5 0 12 18 0 38 0 1 28 0 52 3 14 15 2 19 1 28 1 1 35 3 10 1 7 1 24 3 0 7 1 50 1 0 11 1 19 1 4 0 1 11 4 0 16 2 73 41 2 12 1 53 5 6 16 25 12 11 1 7 5 56 2 2 8 1 3 2 2 15 0 12 4 0 3 0 27 1 16 6 6 6 8 0 7 1 9 1 0 2 0 25 4 0 15 1 30 19 3 7 0 10 0 2 13 2 64 2 1 45 2 14 0 0 2 7 13 12 12 2 20 19 16 11 2 0 3 18 3 7 7 0 26 9 0 46 2 15 2 1 4 1 14 6 3 14 6 47 5 1 14 2 25 4 0 8 2 35 3 3 39 3 16 3 5 23 14 31 3 1 0 7 41 9 0 3 5 49 10 11 0 16 9 0 0 13 3 16 1 0 12 0 12 3 1 8 2 30 1 0 15 3 15 8 5 7 4 49 2 8 1 0 13 3 28 2 25 0 37 6 3 7 1 39 0 1 3 2 16 4 1 3 5 36 6 3 13 0 19 0 3 0 2 2 2 2 12 8 25 2 0 8 0 27 19 0 10 0 16 10 4 13 0 13 12 0 6 1 20 3 0 2 1 17 1 3 5 1 24 45 6 3 3 17 4 5 130 0 64 2 1 4 4 20 2 1 21 0 22 0 3 17 4 31 10 4 25 1 35 2 10
Manes.01G130000.v6.1 10 1 5 15 0 29 4 9 3 0 21 24 5 7 2 19 6 0 8 0 15 4 10 12 2 17 17 8 2 1 13 0 5 12 0 30 15 10 9 0 11 15 7 2 1 37 10 10 5 0 29 19 6 8 0 21 8 3 11 2 33 13 13 1 2 23 7 4 6 1 11 3 9 0 0 7 11 7 8 1 15 18 9 10 0 34 26 25 13 13 23 25 11 4 1 6 30 8 6 1 1 25 7 12 0 0 28 14 16 4 0 24 10 9 0 0 15 7 5 0 0 12 16 6 20 0 6 6 0 12 0 22 12 6 8 0 7 4 7 6 1 32 8 0 16 2 22 4 7 1 1 19 13 4 20 3 9 3 5 2 0 45 8 4 3 3 12 9 0 11 2 21 12 5 9 3 11 18 7 0 3 26 27 15 19 3 23 10 3 22 0 1 22 10 16 7 0 18 13 16 11 0 24 8 3 2 0 32 8 6 1 1 37 10 7 6 4 18 0 4 3 1 58 15 8 2 0 34 1 15 14 6 40 6 12 1 0 8 1 3 0 0 15 3 11 4 1 6 7 10 1 1 8 0 4 2 0 4 6 3 2 0 3 4 3 0 3 12 2 6 7 1 8 1 4 1 1 0 16 6 15 4 5 40 7 10 29 0 62 5 5 5 1 46 11 18 1 3 30 4 10 10 3 13 6 7 34 0 2 1 7 5 3 32 8 11 10 1 35 19 4 5 0 16 10 4 2 0 17 1 8 15 0 23 3 11 1 1 11 12 2 0 1 9 7 11 1 0 42 26 8 10 7 47 7 17 13 0 7 5 6 2 0 31 7 3 3 0 27 17 12 14 0 3 31 13 11 13 1 25 3 4 6 1 56 6 4 11 0 13 2 0 1 0 90 0 9 10 1 24 17 8 4 0 47 11 6 8 0 7 1 5 0 0 28 9 13 1 3 18 10 12 3 0 55 22 10 5 1 23 17 11 4 2 31 5 18 13 1 24 18 13 3 0 23 14 1 6 0 61 13 2 6 0 34 19 13 14 0 29 7 2 3 3 67 5 5 10 0 9 15 7 5 7 0 4 2 1 3 1 14 10 2 7 2 13 0 8 8 3 17 8 7 6 1 3 3 2 5 0 18 6 16 1 0 44 12 11 14 0 10 1 6 0 0 28 23 5 4 1 44 10 15 3 1 66 15 9 15 0 11 15 10 5 0 18 1 3 5 2 15 3 3 8 0 11 7 6 1 1 6 10 14 2 2 27 25 23 3 1 20 26 33 2 1 30 21 3 4 3 0 7 0 1 0 1 32 1 5 3 1 11 9 2 11 1 13 9 12 5 0 16 5 5 5 0 17 3 13 4 18 10 7 14 5 0 14 12 8 3 3 14 6 11 1 0 25 0 21 11 1 11 1 30 3 0 2 0 8 7 0 8 3 15 1 2 10 7 0 9 0 14 9 6 6 1 16 8 4 0 5 11 8 3 7 1 3 0 0 5 0 3 7 8 15 8 5 33 9 18 14 2 6 8 2 13 0 21 25 11 3 0 44 15 8 6 0 103 0 4 0 0 6 1 5 11 0 9 5 2 12 0 14 5 7 0 0 4 5 5 7 0 27 0 9 1 3 11 24 8 7 0 17 6 19 7 5 14 1 8 3 0 24 3 1 1 0 7 13 17 18 1 8 0 10 0 0 8 6 8 1 0 25 7 4 11 5 4
Manes.01G130100.v6.1 16 0 36 2 5 21 5 31 9 1 28 21 27 5 2 27 6 6 8 1 18 2 25 7 2 15 6 4 1 1 10 3 11 2 4 30 7 21 12 1 17 6 24 5 2 32 4 23 3 2 38 4 42 5 0 8 7 41 7 2 31 7 36 0 0 62 2 15 2 0 20 4 43 0 1 3 5 23 0 2 11 7 8 2 2 42 18 45 2 12 40 11 9 4 0 6 45 1 42 5 4 27 2 23 0 3 33 2 16 9 5 26 4 15 0 2 15 0 10 0 1 17 1 17 7 1 14 2 2 0 0 15 4 49 0 3 9 3 10 3 2 24 2 15 0 3 21 2 10 0 1 12 2 10 1 0 27 2 14 0 0 40 1 23 2 0 4 7 0 2 0 13 8 20 0 2 11 3 21 0 1 42 8 56 4 5 36 12 46 7 8 21 17 5 35 12 1 22 4 54 1 4 38 4 6 5 8 12 6 27 3 1 9 6 8 4 1 30 0 22 5 0 15 1 32 1 0 11 1 35 4 1 10 0 13 3 3 11 4 14 0 0 30 6 19 5 2 12 4 18 0 2 14 7 28 0 0 22 2 6 11 2 20 7 18 6 2 15 3 7 2 1 19 9 29 3 0 0 4 7 32 0 5 25 5 13 6 9 8 3 24 4 3 5 5 13 3 0 16 3 16 4 1 4 4 8 1 1 23 1 13 2 0 12 3 33 4 0 13 0 6 4 0 28 17 53 3 5 12 1 4 0 0 6 9 10 0 1 11 1 10 0 1 8 3 12 3 0 10 6 18 2 3 16 1 17 0 1 25 7 8 7 0 13 4 14 1 1 18 5 19 3 3 7 8 7 46 1 2 27 1 37 8 8 18 2 4 3 5 15 0 0 0 6 6 0 45 9 2 10 3 4 14 5 15 7 1 3 6 23 1 27 0 4 9 1 9 8 2 2 1 27 1 4 39 5 9 3 4 6 11 11 2 0 14 2 13 0 0 7 8 8 8 0 4 6 19 2 0 17 0 6 3 3 24 0 9 3 4 11 3 1 5 1 5 5 13 8 0 50 9 2 18 5 4 42 1 6 2 2 17 12 13 4 7 4 1 12 3 2 16 4 39 0 1 2 5 22 3 6 8 5 28 3 1 8 8 24 9 2 14 3 22 2 1 9 9 22 3 0 13 8 18 1 3 8 6 12 3 1 18 3 7 5 3 12 5 13 0 5 12 3 25 2 2 17 5 21 1 2 12 4 39 4 8 31 2 75 3 3 12 4 67 0 0 10 28 5 25 6 3 4 1 31 15 4 19 4 22 1 2 11 4 34 1 6 18 4 36 4 5 18 6 15 11 5 21 5 18 5 17 14 12 22 9 4 11 7 21 8 0 7 1 49 4 0 20 0 10 3 2 20 6 18 4 3 5 0 13 11 0 15 7 19 4 1 1 12 2 3 2 28 12 37 3 0 64 16 26 6 8 32 13 30 7 9 16 0 8 3 6 3 7 3 28 2 3 19 9 46 4 5 23 8 27 7 8 22 4 19 3 0 34 1 30 1 0 16 1 6 1 6 18 0 18 0 5 15 9 18 3 0 14 9 24 0 4 4 1 17 1 2 13 0 19 0 2 10 11 17 15 6 9 4 4 14 4 12 2 5 8 12 20 0 0 2 3 8 9 14 3 1 10 9 19 10 4 9 7 54 14 10 25 0 25 2 1 12
Manes.01G130200.v6.1 0 0 3 0 0 0 0 12 0 0 0 0 12 0 0 2 0 0 0 0 0 1 33 2 0 0 0 0 0 0 1 0 20 0 0 0 0 0 1 0 0 3 0 0 0 0 0 23 0 0 2 0 0 2 1 0 0 9 0 0 0 0 0 0 0 0 0 0 1 0 0 0 0 0 0 0 1 13 0 0 0 0 0 0 0 0 0 0 0 0 0 0 0 0 0 0 0 0 1 0 0 2 0 0 0 0 0 0 0 0 0 0 0 0 0 0 1 0 14 0 0 1 0 3 1 0 0 1 0 0 0 0 0 9 0 0 0 0 6 0 0 1 0 0 0 0 0 0 0 0 0 1 0 2 0 0 0 0 5 0 0 0 0 1 0 0 0 0 0 0 0 0 1 1 0 0 2 0 28 0 0 0 0 23 0 0 1 0 0 0 0 1 1 0 0 0 2 2 0 2 0 0 1 0 0 0 0 1 0 1 0 0 2 0 2 2 0 1 0 0 1 0 0 2 8 0 2 1 0 27 0 0 0 0 2 0 0 0 0 119 0 0 1 0 1 0 0 0 0 0 0 0 2 0 1 0 0 3 0 5 2 0 2 2 16 0 0 2 0 0 1 0 0 0 18 0 1 0 0 1 1 0 0 2 0 0 0 1 1 1 0 0 0 4 0 15 0 1 0 0 0 1 0 1 1 39 0 0 0 1 12 3 1 1 0 0 2 0 0 11 12 5 0 0 0 4 0 0 0 9 3 0 0 3 5 68 1 0 1 2 6 0 0 1 1 14 1 0 2 0 8 0 0 1 1 5 0 2 0 0 2 1 0 0 1 1 2 0 0 0 0 0 2 0 3 0 212 0 1 3 0 26 0 0 5 0 7 0 0 1 2 0 0 0 0 0 134 1 0 0 0 0 2 0 4 0 0 0 0 0 1 0 0 0 2 2 149 0 0 0 0 5 0 5 5 2 5 0 0 0 1 0 1 0 0 0 28 1 0 0 0 0 0 0 4 0 0 0 0 4 0 0 0 0 0 0 36 0 0 0 0 1 0 0 1 2 2 0 2 4 0 1 0 0 0 3 0 0 0 0 0 0 0 0 1 1 0 2 0 0 2 1 4 0 0 1 1 2 0 0 1 0 3 0 0 0 1 23 0 0 1 0 1 0 0 1 1 4 0 0 3 0 2 0 0 3 2 4 3 0 0 0 1 0 0 0 0 1 0 1 0 0 0 2 0 4 0 22 0 0 0 2 1 0 0 0 0 31 0 0 0 0 178 4 0 0 0 0 33 0 0 0 0 30 0 0 2 0 2 0 0 0 0 0 0 0 0 0 0 0 1 0 0 7 0 0 0 0 15 0 2 0 0 1 0 0 0 0 9 0 0 0 0 18 1 0 1 0 0 0 0 0 0 0 0 0 0 1 0 1 0 0 0 1 0 0 0 0 0 0 0 1 0 0 0 0 0 0 0 0 0 0 0 0 1 0 0 0 0 0 0 0 2 1 2 0 0 5 0 61 0 0 2 0 1 0 0 0 4 0 0 0 5 0 64 0 0 0 0 7 0 0 1 0 86 1 1 0 0 0 0 0 1 0 39 0 0 2 0 3 1 0 6 0 9 0 0 0 0 70 0 0 1 1 0 0 0 0 0 0 0 0 2 0 0 0 0 0 2 0 3 0 3 0 86 0 0 0 0 26 0 0 0 0 4 0 0 0
Manes.01G130300.v6.1 89 19 192 151 227 88 100 106 69 77 100 114 90 14 191 83 104 13 59 23 47 43 69 112 134 39 82 60 41 172 31 54 61 61 145 80 133 138 53 149 63 299 101 91 188 56 73 74 70 62 86 147 77 183 105 53 123 124 87 284 51 134 108 2 190 70 81 70 96 132 61 139 58 13 7 31 57 87 43 127 25 59 72 86 62 51 88 102 113 136 60 82 85 127 3 74 154 224 170 252 446 121 214 162 1 336 124 250 256 156 281 81 142 40 3 60 92 144 102 129 237 140 181 68 195 146 104 142 26 101 199 35 180 142 32 173 45 143 106 198 245 121 182 222 99 156 100 171 150 4 153 92 76 95 84 127 60 153 137 160 327 262 218 207 325 279 26 186 1 150 143 105 148 107 96 146 91 145 105 1 227 151 103 223 172 115 62 150 73 107 71 128 52 235 151 294 239 87 184 219 161 162 50 143 43 108 146 57 219 140 144 178 52 86 118 156 157 113 32 198 159 252 93 179 171 101 0 55 4 254 275 324 96 55 98 131 202 36 72 96 42 73 86 139 104 184 116 49 79 99 69 99 55 109 140 63 2 92 106 80 111 162 62 249 149 170 122 44 83 77 100 129 51 71 136 134 107 1 26 110 85 70 106 63 119 116 104 118 67 119 76 125 105 42 85 92 12 106 38 231 120 187 150 48 82 46 97 111 55 76 43 80 172 79 72 188 100 85 55 98 86 75 134 114 233 211 152 360 47 84 90 140 1 48 144 83 123 202 58 114 83 5 169 51 101 75 128 203 91 198 69 166 151 69 101 99 72 203 77 81 52 126 42 48 274 108 163 203 93 131 221 130 132 280 44 146 187 89 237 76 53 126 136 114 53 179 79 104 140 63 88 3 103 15 41 16 91 189 59 36 169 81 102 233 56 52 49 95 140 41 33 80 58 126 79 232 138 137 212 19 71 215 26 122 150 131 78 274 88 36 84 129 72 102 46 80 96 110 137 31 70 52 81 79 36 168 68 99 32 163 144 133 125 197 101 167 143 107 363 43 56 41 143 111 186 97 117 198 159 148 51 44 86 70 75 145 140 15 139 196 76 146 82 135 323 24 3 111 49 65 78 215 140 95 250 41 75 78 97 9 32 111 82 61 94 102 63 98 124 232 57 93 89 39 79 39 154 130 98 134 84 78 121 56 70 61 143 142 110 127 56 78 81 62 40 42 79 63 73 95 83 122 130 84 301 72 68 108 41 55 16 93 139 103 106 96 147 194 37 155 66 68 349 93 90 157 73 153 94 129 219 78 5 119 120 149 112 52 106 117 257 36 105 92 93 80 56 61 242 100 117 80 196 103 118 140 107 69 217 149 147 42 134 132 158 142 98 127 120 74 122 72 54 130 40 103 89 3 175 99 222 87 89 47 46 76 39 2 38 83 5 16 53 62 27 114 8 102 6 102 155 49 73 97 58 102 133 182 102 64 42 91 131 105 137 107 58 2 64 60 80 141 60 126 92 141 182 74 72 119 82 115 32 106 64 49 102 100 161 261 186 124 83 98 116 71 3 22 0 60 3 124 34 30 65 63 58 54 111 48 114 191 60 90 79 22 76 23 51 70 73 61 54 99 123 107 142 57 73 65 206 262 51 49 40 74 165 62 75 148 73 144 61 144 3 70 81 55 90 142 86 295 55 159 123 181 66 147 168 149 42 160 128 93 143 134 101 158
Manes.01G130400.v6.1 0 0 25 2 1 3 0 6 4 1 6 0 2 0 0 2 0 0 0 0 1 1 13 0 0 1 2 0 0 4 0 0 11 1 2 3 4 1 2 3 0 11 13 1 2 1 5 1 2 0 1 7 19 6 0 0 16 25 0 0 1 4 2 0 3 5 3 6 0 8 1 15 13 0 0 0 2 9 3 1 2 5 1 2 0 7 9 3 3 0 1 16 23 2 0 2 10 10 22 7 2 7 3 27 0 2 7 1 5 0 0 0 2 4 0 3 3 1 9 0 20 6 9 4 4 2 0 5 0 2 1 0 8 7 0 0 0 6 1 0 0 5 4 46 1 2 0 6 35 0 1 1 2 32 6 1 31 5 5 4 0 2 7 41 1 4 0 2 0 1 0 0 3 43 9 8 1 8 10 0 9 7 3 32 4 8 6 1 19 2 4 40 0 9 40 0 0 0 28 18 2 6 4 5 13 6 0 1 18 51 0 4 1 2 2 18 8 4 0 13 1 7 0 4 28 0 0 0 0 40 2 7 2 11 5 0 6 6 9 15 0 3 28 12 4 2 1 1 7 11 2 3 4 3 12 3 0 1 3 12 0 1 2 10 13 3 0 2 9 6 7 4 10 5 8 3 4 0 0 10 6 0 0 1 4 4 0 0 4 2 9 8 0 0 1 9 0 5 1 4 18 0 2 1 5 4 7 2 5 9 4 0 7 3 6 18 0 2 2 3 4 0 20 2 3 14 1 8 4 14 2 0 0 2 3 17 19 5 1 9 8 0 4 0 8 16 1 7 0 6 4 1 1 0 4 7 0 4 14 23 5 2 0 1 14 13 2 8 1 2 13 0 4 1 5 1 11 1 0 8 0 10 8 0 8 2 2 2 11 2 11 0 4 2 0 1 10 19 8 1 4 5 0 0 0 4 2 2 0 3 2 45 0 7 4 13 15 0 7 2 7 8 4 9 1 4 6 7 1 2 1 15 1 0 0 9 7 0 0 1 6 3 3 3 0 2 9 2 0 5 10 38 7 2 7 1 1 6 10 0 13 1 6 3 0 9 13 0 6 6 1 8 8 2 0 1 17 0 10 9 2 6 3 1 3 1 0 1 1 7 33 13 41 5 0 6 3 23 1 0 2 1 1 0 0 5 7 15 1 0 22 0 28 0 1 1 4 16 0 2 4 5 26 2 4 1 1 7 6 0 4 1 1 2 2 3 8 20 0 0 5 4 22 0 2 27 8 20 7 7 2 2 26 3 0 1 9 8 0 0 5 9 50 1 1 9 1 5 3 4 3 2 0 38 2 2 9 2 8 1 1 2 11 2 7 8 2 4 10 1 0 2 5 3 1 1 2 0 14 0 0 2 2 7 2 1 1 18 14 0 0 3 2 11 0 2 10 0 0 1 1 42 11 3 1 7 0 1 1 0 0 7 4 2 3 3 0 6 0 5 1 3 4 10 4 1 3 5 5 0 0 1 2 11 9 1 0 0 3 1 1 7 13 5 6 1 6 3 1 22 2 3 0 9 18 0 5 14 15 6 1 1 4 9 17 0 0 0 0 2 1 1 2 4 20 5 0 0 2 9 2 6 5 10 12 0 0 3 4 46 1 0 4 9 10 0 6 1 1 15 0 5 0 0 0 7 6 18 11 2 1 11 6 0 0 0 6 1 1 3 0 14 5 6 15 2 1 6 5 33 0 0 5 9 10 2 1 8
Manes.01G130500.v6.1 21 5 46 12 13 18 10 45 3 2 32 14 19 0 7 28 18 2 5 3 30 22 60 14 7 35 23 4 9 5 16 21 46 43 1 41 44 8 15 16 8 34 14 8 1 14 41 10 6 3 16 107 17 14 0 13 54 34 17 5 2 25 6 0 1 7 21 18 45 7 17 189 11 1 2 78 78 15 7 9 6 79 21 48 0 33 62 18 22 3 7 85 31 21 0 7 29 29 89 85 13 45 28 75 0 14 68 41 10 0 9 5 14 4 1 0 12 23 21 7 28 11 65 0 31 19 0 19 1 5 6 4 27 16 9 3 6 40 48 40 19 93 27 98 5 2 5 70 125 0 5 38 57 147 13 22 55 28 28 33 1 11 39 70 6 12 5 44 0 8 1 7 12 77 5 6 0 43 5 1 8 62 98 44 28 14 25 42 12 32 0 56 13 40 424 28 14 9 151 94 18 15 21 98 39 19 13 11 110 134 15 4 30 68 51 159 25 12 25 22 21 6 10 52 105 55 3 8 6 125 57 41 22 35 64 12 6 77 27 91 26 12 97 47 77 17 9 38 42 112 25 14 116 96 60 65 3 11 29 42 5 5 56 110 32 14 14 42 178 154 24 18 75 150 38 48 8 1 24 66 95 53 26 18 175 72 12 10 34 37 35 9 9 39 73 85 11 26 13 6 23 17 5 7 68 95 46 22 29 120 149 74 69 25 65 61 69 19 25 55 85 62 46 6 25 3 4 18 108 165 49 37 1 31 167 106 53 16 11 105 49 0 38 13 73 151 27 24 18 187 47 49 30 32 46 123 24 13 27 188 124 42 13 36 30 63 36 37 12 51 58 41 32 14 78 58 160 27 16 244 32 70 40 5 137 209 40 17 14 69 79 2 29 0 22 1 38 68 16 11 10 14 5 2 12 33 71 32 20 89 24 108 14 11 68 58 119 9 39 134 162 93 15 54 36 127 59 95 51 35 75 198 89 48 12 71 120 49 19 33 78 75 29 15 29 130 34 17 0 17 85 168 13 7 178 66 61 79 11 25 186 161 105 13 33 158 108 71 58 27 35 52 82 20 6 11 29 0 13 12 27 96 23 11 1 2 0 44 27 11 94 64 58 64 7 38 18 53 63 6 6 8 39 27 4 21 7 43 22 5 129 33 50 30 18 27 46 93 16 5 79 29 129 15 36 30 40 57 21 13 27 62 34 15 27 24 42 157 12 10 65 174 116 32 11 86 153 73 64 4 23 78 115 47 0 53 139 79 9 20 50 56 278 47 7 57 13 13 33 21 5 25 0 48 17 4 46 15 18 10 4 22 31 15 19 22 10 40 21 28 8 18 16 22 14 3 5 40 20 2 22 4 2 42 13 1 19 51 37 14 3 18 34 44 22 7 56 2 55 40 8 126 23 193 17 11 7 3 8 7 2 72 83 31 30 7 2 22 7 75 11 45 52 24 14 13 11 17 20 5 4 12 25 22 10 6 2 0 6 4 6 22 71 67 62 41 3 24 44 40 8 6 3 34 76 48 5 20 143 31 31 16 33 98 101 7 0 9 1 35 3 8 42 125 88 43 18 38 49 22 22 22 25 26 41 5 25 105 33 131 78 6 130 43 110 54 55 8 11 124 11 13 12 43 9 51 91 120 73 16 22 16 83 37 1 42 15 45 53 30 21 22 53 62 65 18 6 41 19 85 11 1 28 88 4 18 2 15
Manes.01G130600.v6.1 1 1 4 19 31 2 1 18 7 2 12 3 5 0 6 4 4 1 1 4 6 1 3 5 7 2 8 0 2 6 1 2 4 2 3 1 7 0 2 9 4 19 1 3 4 4 7 1 13 6 6 14 2 21 3 3 9 4 4 7 3 10 6 1 12 0 0 4 12 3 3 6 6 0 2 2 8 2 3 6 4 1 3 3 2 3 5 6 42 15 1 7 4 9 0 11 6 8 7 7 0 9 13 6 0 7 9 9 1 0 3 5 2 4 0 1 5 16 7 0 3 7 5 5 14 4 4 1 0 3 6 2 0 3 0 0 2 10 2 8 0 3 18 8 13 10 3 4 8 0 6 5 12 5 5 1 8 4 7 1 0 3 6 7 10 10 1 4 0 4 3 7 10 4 21 5 2 6 13 0 21 8 2 14 14 3 2 10 9 15 8 2 0 12 12 19 7 0 14 7 35 10 0 1 0 10 5 0 7 7 1 5 0 16 3 17 9 2 8 2 3 1 0 34 14 10 0 1 3 9 18 9 2 0 2 5 2 2 4 5 3 3 23 3 8 7 2 7 1 9 0 5 5 15 5 0 0 4 16 8 0 2 0 8 4 4 7 10 27 17 12 6 0 14 6 2 8 0 1 9 18 15 3 4 4 7 1 3 13 4 2 2 4 2 2 11 0 24 6 3 9 0 5 1 5 5 1 15 2 3 5 5 24 4 5 10 13 10 1 5 5 12 7 7 4 8 6 11 4 6 0 0 0 1 7 6 6 4 3 7 3 0 3 0 6 8 4 5 3 3 5 6 0 0 1 4 7 9 4 0 2 47 2 2 6 8 11 1 1 19 4 3 3 4 4 3 16 5 4 3 1 10 5 8 3 6 1 4 10 11 7 1 12 0 1 0 16 15 1 0 0 5 0 5 0 4 0 2 3 3 0 2 8 7 3 16 10 14 8 1 12 10 3 15 5 3 11 8 2 0 7 18 18 33 1 1 14 31 0 1 3 0 9 6 7 17 4 0 0 2 0 9 14 9 8 0 5 24 19 1 3 3 10 9 1 6 13 28 8 9 1 3 3 13 2 12 5 0 5 0 4 36 4 5 14 1 0 4 2 2 1 12 11 21 0 3 2 1 5 0 0 0 0 0 0 7 1 10 15 1 4 6 7 7 4 0 7 14 2 11 3 7 10 5 3 1 0 5 2 0 3 6 4 8 6 0 8 10 1 9 3 6 10 8 9 8 9 10 9 16 0 8 8 10 8 7 2 6 7 6 1 5 44 6 2 3 2 1 3 6 3 1 1 4 24 2 2 0 4 2 4 2 8 2 14 6 0 4 2 16 5 4 15 3 3 4 4 1 5 5 2 1 0 18 3 0 3 5 9 10 3 2 11 8 3 12 5 0 3 3 2 7 6 1 5 5 0 0 2 6 0 0 8 1 2 4 0 2 0 11 0 7 8 3 8 4 7 23 2 3 1 1 2 3 0 0 0 0 0 0 0 7 4 5 19 11 8 13 5 16 7 17 4 1 13 9 6 7 14 3 60 12 2 6 6 0 0 1 1 0 0 0 3 10 1 5 10 4 11 2 14 5 1 13 6 2 1 0 1 5 4 4 4 6 1 16 20 3 2 4 19 13 3 17 3 0 2 7 3 2 1 0 7 5 0 3 4 6 1 3 7 10 8 6 12 3 14 0 9 4 4 3 1 6 9 12 10 6
Manes.01G130700.v6.1 26 3 33 26 17 44 15 42 9 6 55 47 30 1 26 28 24 5 12 5 41 41 36 26 7 27 45 53 10 7 14 44 42 17 9 46 29 47 19 45 38 51 23 5 5 34 34 63 15 10 53 72 61 39 5 39 27 70 20 1 21 37 60 0 9 29 20 43 39 8 49 82 45 0 3 52 58 95 13 6 49 33 59 17 2 20 41 75 35 19 28 31 52 10 1 29 53 47 59 46 5 49 40 45 2 3 59 93 102 6 1 33 78 15 0 4 75 22 57 8 6 51 21 11 37 2 37 17 5 23 11 9 25 65 7 7 32 50 116 11 26 119 77 112 8 7 55 102 122 0 8 51 60 73 16 53 32 60 97 14 9 48 79 49 8 25 19 61 0 9 3 38 42 82 28 22 24 35 94 0 15 114 108 105 55 17 56 82 43 63 13 79 42 48 96 34 4 71 67 230 17 15 55 112 22 15 7 31 66 84 8 10 80 64 133 50 21 57 5 135 15 7 59 52 81 39 2 36 1 119 16 76 37 21 90 15 6 69 42 162 34 14 112 33 110 37 7 45 46 94 30 13 36 83 94 69 0 58 62 92 25 28 61 60 78 29 29 47 47 105 18 6 64 84 116 19 22 0 16 79 147 31 6 68 75 411 1 7 122 61 56 48 22 117 42 149 13 31 90 37 143 20 18 60 38 74 37 20 19 49 99 23 28 75 34 77 27 14 51 42 92 10 30 89 72 101 30 11 58 26 95 17 1 65 104 105 26 24 30 47 86 2 9 43 36 95 21 6 106 73 44 21 8 39 55 149 21 22 66 64 104 66 10 32 72 123 34 26 55 44 108 19 19 5 105 157 107 44 33 102 40 174 131 10 243 297 158 22 13 72 55 1 43 1 84 5 150 13 8 76 131 225 12 8 91 68 121 18 17 136 45 80 21 21 119 91 162 18 43 107 256 176 11 29 103 97 84 91 23 84 69 256 39 33 49 26 223 41 11 84 54 71 21 16 187 128 22 9 1 96 49 101 23 17 73 77 200 82 21 54 17 58 56 6 192 36 177 9 30 164 44 33 106 33 5 34 60 19 74 5 69 112 55 14 5 17 0 117 6 13 44 66 33 37 19 38 26 33 18 9 50 41 111 22 10 28 23 57 23 2 70 55 38 16 1 32 57 95 16 8 56 47 83 24 11 69 40 87 6 5 39 37 108 21 12 34 36 56 14 8 28 75 55 17 23 28 50 31 13 5 21 103 62 36 0 43 170 78 15 7 56 26 187 31 9 44 46 29 80 6 4 39 1 42 23 3 45 43 29 6 4 39 18 48 20 14 11 24 70 23 8 37 69 54 4 2 26 17 50 16 53 22 24 123 12 0 27 49 48 7 6 37 33 75 13 14 36 3 127 18 14 33 22 101 15 12 4 1 36 3 0 16 44 51 14 9 8 19 4 23 11 38 45 84 30 5 30 51 70 7 12 27 43 36 20 4 41 0 42 8 1 35 38 51 78 35 13 27 43 54 4 8 25 10 22 9 4 48 50 89 34 2 71 35 52 0 0 34 0 54 1 6 22 42 40 27 7 25 33 38 33 31 26 34 55 4 18 43 38 62 27 13 54 27 77 9 15 35 46 77 9 15 35 74 29 16 36 38 46 112 18 14 44 50 0 15 0 51 36 78 6 19 33 55 76 2 2 76 85 62 6 2 41 49 42 48 0 28
Manes.01G130800.v6.1 97 13 87 47 76 64 40 68 15 10 139 88 67 8 69 74 31 11 47 16 50 39 79 69 17 54 59 50 17 32 92 35 63 22 27 119 43 44 42 32 81 49 37 27 21 59 54 41 47 14 94 109 69 59 18 57 33 59 15 28 71 47 64 0 29 106 53 47 43 23 70 73 116 4 7 76 59 89 25 32 96 38 91 59 25 108 125 127 70 97 110 53 88 40 0 40 110 35 88 35 30 42 50 95 0 31 76 68 78 31 27 39 58 57 0 7 84 26 28 29 21 59 59 42 52 27 27 35 13 26 25 17 43 64 10 23 51 69 70 48 26 147 47 95 100 64 50 77 82 3 34 66 49 59 34 74 61 75 60 36 7 89 62 78 30 24 30 53 0 75 26 70 43 137 86 55 42 56 93 0 69 138 93 148 74 45 151 95 134 89 78 123 62 41 144 61 40 171 58 261 51 37 88 73 27 48 51 61 63 105 37 56 161 90 93 92 49 80 8 93 50 26 113 63 127 34 2 51 3 122 76 77 88 5 53 49 34 69 48 78 41 40 167 93 103 52 27 64 55 58 68 19 47 53 122 64 1 51 54 57 41 28 41 62 75 50 56 100 62 79 72 36 79 45 63 34 51 0 31 74 121 53 24 123 56 184 41 40 106 73 62 69 36 101 44 125 39 47 58 60 155 53 25 77 38 74 36 25 53 46 63 38 84 72 38 67 45 20 54 37 56 20 35 61 78 100 38 35 64 49 66 34 0 48 60 64 38 31 43 54 79 1 38 51 29 49 58 31 90 80 63 52 31 72 54 119 28 48 75 44 73 52 21 72 85 97 54 45 88 62 98 50 37 31 56 99 103 88 55 94 33 139 103 35 144 123 43 58 36 75 63 0 58 1 72 9 142 95 32 65 80 60 44 31 82 63 62 51 36 41 23 62 52 42 38 27 36 23 29 94 134 122 30 56 115 61 70 43 35 66 42 89 83 62 41 41 105 69 35 43 73 34 51 24 73 76 53 36 14 111 63 81 62 41 61 41 59 119 19 88 37 54 55 38 111 25 90 42 28 134 51 45 100 43 27 55 44 44 40 22 33 76 40 46 34 35 0 127 39 45 81 55 71 57 24 70 81 52 46 18 71 52 78 23 61 93 37 73 40 40 125 64 66 54 31 67 74 106 31 14 146 49 95 42 38 134 54 114 27 19 93 84 82 57 39 76 53 37 32 23 38 73 77 56 56 117 75 88 23 26 20 77 103 79 35 104 236 130 51 46 90 66 344 71 51 78 91 70 79 64 39 72 7 51 154 25 75 72 65 27 32 48 40 74 49 70 67 62 58 38 27 54 65 52 89 40 62 52 23 21 75 41 90 70 62 16 37 95 56 61 16 73 66 125 30 25 89 2 106 45 43 89 84 80 58 31 38 2 63 24 5 30 80 54 35 36 32 99 3 48 27 47 70 99 79 66 43 56 107 40 22 32 74 46 59 26 58 0 51 38 27 57 48 83 99 68 24 43 115 86 45 32 37 72 90 88 45 37 51 54 157 48 80 76 118 37 1 65 0 72 3 42 50 58 63 49 30 42 47 56 40 49 51 51 76 17 24 37 73 82 59 33 54 21 78 49 75 19 41 36 22 61 33 33 25 65 19 51 24 43 94 91 54 53 3 45 48 50 39 55 43 25 55 48 76 56 33 77 70 83 65 34 55 70 69 52 50 76
Manes.01G130900.v6.1 131 147 393 2499 468 77 954 354 720 309 188 1275 1039 827 967 88 1255 131 956 371 68 519 437 3852 386 104 515 152 459 318 156 143 723 1228 315 80 486 63 199 256 40 1845 452 334 627 42 1365 121 838 736 43 2255 162 2142 499 37 506 256 690 374 30 1815 390 21 244 79 746 248 1356 602 18 2077 129 34 80 71 2069 621 414 427 72 1223 307 1921 236 66 1653 206 1536 1346 50 3337 664 1977 10 1999 50 398 115 380 254 62 459 290 16 699 81 1562 117 146 653 21 1725 269 18 127 18 893 556 110 696 34 1175 233 2213 323 22 616 5 720 171 25 1033 138 746 434 42 1302 270 940 435 85 972 296 1827 314 20 1349 225 60 444 74 1136 370 1112 2943 84 1758 187 1562 1018 26 830 322 438 1182 7 1568 6 1712 509 66 543 173 2265 486 9 1561 189 1 971 53 822 378 1207 464 37 107 130 1335 316 319 25 1292 796 520 697 37 1128 269 356 483 35 2080 137 550 1008 35 1183 454 1025 2035 63 521 184 1294 600 22 196 73 342 346 18 833 438 436 26 25 44 1236 490 2074 15 718 305 1615 866 60 1325 372 247 464 32 809 195 1152 330 42 370 548 1063 185 53 157 391 4765 37 55 550 386 178 366 98 1751 169 900 1324 140 246 504 495 559 51 196 414 981 636 6 18 1200 325 879 252 24 1831 86 944 1171 26 375 42 1036 518 44 790 390 286 415 13 53 38 85 8 33 831 381 2060 287 54 2799 699 599 459 25 875 222 1428 749 38 797 280 412 372 8 35 18 38 18 45 972 57 775 6 13 1611 237 488 349 12 2229 135 55 306 43 1037 372 1693 674 36 2328 130 582 290 37 685 756 361 965 75 586 542 1047 839 52 663 275 493 726 70 505 735 666 663 240 187 818 678 630 695 117 1939 1068 981 1748 181 2634 91 3026 1124 68 520 17 422 101 34 99 149 806 337 14 95 18 50 42 49 787 563 405 1025 60 301 309 3790 2523 105 1526 686 476 1308 208 2126 1626 153 357 75 2320 154 1833 248 24 1046 488 1002 1344 7 898 181 993 748 39 1313 1395 931 1027 20 1369 70 520 108 22 1091 319 364 1524 59 1197 190 781 819 27 1609 465 1620 1195 40 1234 578 1440 945 291 40 1352 295 1427 1627 12 297 6 1058 610 30 826 115 739 341 22 5 175 478 229 225 1442 778 417 200 217 307 159 939 88 18 338 1090 282 754 176 430 1105 669 528 78 231 348 698 581 49 1607 398 405 883 161 803 953 1231 1206 104 2034 1455 334 471 132 1018 365 368 333 108 648 150 323 451 49 402 254 459 1182 74 1720 435 325 774 19 1004 474 812 333 61 2341 1613 105 621 66 1015 2004 1009 999 2112 39 692 254 1116 133 32 23 335 1107 1743 157 285 823 1714 1514 79 471 524 2314 664 73 739 1127 486 452 96 1056 1402 569 1023 65 684 627 183 152 29 518 365 492 178 75 1366 550 817 533 149 971 601 483 770 91 22 179 765 624 192 482 225 876 422 1047 11 662 784 21 65 110 495 563 742 10 466 22 1550 379 208 313 282 946 739 59 180 143 285 603 29 137 222 4383 444 28 12 123 748 351 168 43 1075 928 563 541 91 130 457 1896 457 69 1974 613 6828 957 108 3877 786 267 694 114 1890 676 732 20 37 11 82 25 313 48 1304 487 2776 1061 95 1630 278 3233 2024 95 1692 236 458 913 55 895 614 788 646 76 493 393 1245 429 77 729 224 455 195 21 128 112 1310 1494 67 382 104 215 695 44 273 5 736 347 84 1506 215 640 464 46 444 614 423 223 176 644 884 290 1437 173 1892 322 530 811 707
Manes.01G131000.v6.1 5 3 96 0 1 4 9 25 1 0 31 1 14 0 0 3 1 7 3 2 0 1 42 2 0 15 2 0 0 4 6 1 16 1 2 0 3 5 8 2 2 2 15 1 2 0 3 5 0 0 0 1 33 0 0 0 10 24 0 2 5 4 11 0 4 5 3 3 0 4 0 9 86 0 1 0 1 29 0 2 13 0 24 0 4 90 47 22 2 1 1 5 9 5 1 1 45 6 100 4 0 13 5 97 0 0 29 4 6 0 0 3 1 3 1 0 4 13 13 2 3 11 3 9 4 2 3 4 0 0 0 2 4 7 0 0 2 3 4 3 0 6 4 66 4 1 0 9 62 0 1 3 4 69 1 6 23 0 14 1 1 1 6 92 2 7 0 9 0 3 1 4 5 85 15 3 2 8 20 0 14 4 3 50 3 5 5 5 160 2 7 114 2 6 91 2 1 0 4 53 3 0 1 6 20 3 2 1 3 74 0 1 2 3 4 5 3 3 0 7 0 1 1 3 15 0 1 0 1 26 0 3 4 0 19 4 4 9 2 21 0 0 58 9 2 3 2 1 2 14 1 0 5 7 18 2 0 2 1 10 0 0 0 10 14 1 6 2 3 13 1 1 8 1 16 2 10 0 0 2 10 1 0 0 3 8 1 1 2 2 16 3 2 0 4 23 0 0 0 2 17 0 0 1 4 6 1 4 0 4 26 2 7 1 3 28 0 2 1 1 14 0 1 1 0 6 0 3 7 9 1 4 0 1 9 13 8 0 0 0 4 1 1 0 0 12 3 0 0 0 11 0 1 1 4 14 0 4 16 0 6 11 1 3 2 7 0 1 0 2 7 2 1 0 4 2 37 0 0 2 3 27 1 0 1 7 5 0 7 4 2 0 0 0 0 1 34 5 0 1 0 2 0 0 0 0 2 2 1 7 2 56 0 1 0 0 5 0 2 8 0 16 0 12 0 8 2 0 2 2 0 9 1 0 0 5 12 0 6 5 7 3 0 0 2 3 10 0 0 2 5 43 4 4 9 0 6 4 2 0 10 9 2 2 1 4 11 0 4 12 1 3 14 1 0 0 5 2 3 1 0 2 6 0 0 0 0 11 0 0 27 4 44 3 0 8 0 45 0 0 3 1 3 0 0 1 1 6 0 0 20 2 28 0 1 1 6 17 2 0 4 5 14 0 1 1 0 11 0 2 4 3 6 0 3 5 6 24 0 4 1 2 34 3 1 11 0 22 0 1 1 1 27 4 1 7 14 32 0 2 8 11 154 0 0 15 2 1 19 0 3 3 0 13 2 2 18 1 14 0 0 1 4 36 3 3 0 5 5 0 0 0 2 13 1 0 0 0 9 1 0 4 2 22 1 3 0 3 27 0 0 1 4 46 0 0 1 0 17 0 2 50 2 1 0 0 3 0 5 2 0 6 0 19 0 7 0 1 0 3 0 9 2 29 0 2 10 4 2 0 4 1 2 6 3 2 1 0 0 1 7 1 17 9 12 1 0 0 1 39 0 4 6 3 29 4 8 11 3 8 5 0 2 2 66 3 1 1 0 4 0 0 0 1 15 1 0 3 1 15 3 6 0 0 13 3 0 2 3 31 3 2 3 4 7 0 1 2 0 16 2 6 2 0 4 1 4 21 2 7 1 0 2 6 0 1 1 0 3 3 1 7 9 1 21 0 2 2 0 56 0 2 1 6 12 1 0 0
Manes.01G131100.v6.1 1 0 0 0 1 0 0 0 0 0 0 0 0 0 0 0 0 0 0 0 2 0 0 0 0 0 1 0 0 0 2 1 0 0 0 0 2 0 0 0 0 2 1 3 0 3 0 0 1 0 1 0 0 1 0 1 0 2 0 0 0 0 0 0 0 0 0 0 0 0 0 0 0 0 0 0 2 0 2 0 0 3 1 1 0 0 0 1 0 0 1 0 0 0 0 4 0 3 0 1 0 0 0 0 0 0 0 0 0 0 1 0 1 0 0 0 1 1 0 0 0 0 2 0 0 0 0 0 0 1 1 0 0 0 2 0 1 0 1 0 1 0 1 2 0 0 0 1 0 0 0 0 1 0 0 1 0 1 1 0 0 1 2 0 0 0 0 0 0 0 0 0 1 1 0 0 0 0 0 0 0 1 4 0 1 2 4 1 0 4 0 0 0 1 2 2 0 4 3 5 0 0 1 3 0 2 0 0 0 0 1 0 11 2 4 4 0 0 0 5 2 2 2 4 0 2 0 1 0 0 0 1 2 0 3 2 0 12 2 3 14 4 10 56 5 16 24 4 6 6 21 1 0 10 9 32 1 11 48 6 44 12 6 12 1 21 9 4 5 23 3 0 4 18 1 2 3 0 3 0 3 0 0 1 2 6 0 0 5 9 0 5 5 5 3 2 2 0 9 6 6 0 1 0 0 6 2 0 1 0 1 2 0 1 3 2 2 2 1 0 3 0 0 5 5 1 1 2 1 3 1 0 0 2 8 4 0 0 1 1 0 0 0 8 10 7 7 3 5 0 1 2 0 6 2 1 0 1 6 11 5 0 0 2 1 2 0 1 1 0 0 1 0 1 5 7 3 1 0 3 0 3 1 0 16 6 0 0 0 1 15 0 24 0 1 0 0 0 0 1 8 3 0 0 1 2 3 1 0 1 1 3 0 1 1 0 2 0 0 3 6 1 0 2 3 6 3 2 4 1 3 3 1 0 3 0 3 1 0 1 3 3 2 2 5 2 0 1 1 1 5 0 3 0 0 1 1 1 0 1 1 4 2 0 3 1 1 0 1 4 0 0 2 0 0 0 1 0 2 0 3 2 0 0 0 1 0 2 1 2 1 1 1 9 0 3 9 2 21 1 4 1 15 11 3 5 1 4 3 0 9 7 3 8 1 2 4 1 0 2 4 2 2 0 2 21 3 7 1 0 1 6 2 7 2 13 5 2 0 1 1 0 1 4 1 1 12 1 0 0 1 9 5 2 0 1 21 1 6 0 5 4 6 0 0 1 0 0 1 0 0 1 0 0 0 0 0 1 0 0 0 0 3 0 0 1 0 0 6 0 0 0 1 1 0 1 0 1 0 0 0 1 0 0 1 0 0 2 0 0 0 4 0 2 0 0 0 0 0 2 1 0 0 4 1 0 0 0 0 0 0 0 0 2 0 0 0 0 0 0 0 0 1 0 1 0 0 1 1 1 0 0 1 0 1 0 1 0 0 0 0 0 1 0 2 0 0 0 1 0 0 0 0 1 0 1 0 0 0 0 0 0 1 0 0 0 0 0 0 0 0 0 0 3 0 0 0 0 0 0 0 0 1 0 2 0 0 1 0 3 0 0 0 0 0 0 1 0 0 0 0 0 2 0 0 0 4 0 0 1 1 7 4 5 0 4 1 0 0 0 0 0 1 4 0 0 0 2 3 3 0 0 0 1 0 2 0 0
Manes.01G131200.v6.1 25 1 24 39 30 28 19 40 30 27 12 23 18 3 38 30 42 5 22 9 22 53 37 90 25 13 32 53 17 23 13 42 38 53 28 20 40 18 13 44 17 92 27 18 13 28 39 59 26 32 29 114 21 64 24 35 63 75 40 21 1 41 27 3 4 6 27 37 67 20 26 88 28 3 4 29 67 50 33 23 13 44 46 66 5 28 137 49 58 32 12 48 63 67 0 29 40 90 76 109 40 49 50 45 0 48 41 73 80 7 25 24 75 13 2 12 86 70 45 22 82 39 67 2 132 41 10 54 0 72 53 23 44 64 35 40 56 68 102 85 55 98 71 77 30 15 46 68 140 3 41 46 67 85 60 105 32 70 62 94 28 37 67 53 30 63 28 74 0 28 27 36 44 80 23 57 11 85 35 1 36 54 130 137 98 47 57 83 9 80 26 76 50 72 258 111 67 55 89 115 44 81 59 101 43 66 89 59 81 149 44 92 66 86 89 108 66 56 18 149 58 58 36 78 208 66 1 38 9 99 125 128 85 12 111 46 44 50 50 159 59 37 140 48 155 83 49 51 101 109 45 43 39 83 175 123 2 32 64 110 54 65 50 116 140 81 83 49 82 97 51 43 52 91 105 102 55 1 50 70 135 81 63 162 54 120 71 84 185 155 82 138 60 133 91 160 47 126 94 94 100 73 18 76 64 73 57 52 26 89 78 97 142 79 43 108 68 45 102 93 121 53 74 100 86 130 46 76 124 58 135 70 0 67 94 163 113 61 38 105 114 18 83 40 78 130 115 92 114 92 36 63 56 95 30 165 50 67 114 63 88 151 49 107 117 156 86 63 58 61 97 67 51 54 49 127 142 76 76 100 61 92 131 66 143 132 93 92 91 63 101 1 91 6 192 4 126 157 54 69 88 104 49 62 68 103 81 80 66 69 32 100 62 150 65 99 119 51 86 68 250 160 33 115 202 207 155 229 122 66 56 141 127 105 97 92 222 70 43 98 86 70 69 46 109 150 51 40 4 145 112 124 67 73 108 90 185 135 68 95 84 109 104 31 141 51 110 87 92 155 42 83 83 64 53 45 76 3 102 65 37 100 32 51 26 47 2 118 58 62 34 81 56 58 58 45 49 65 75 22 63 77 153 69 81 44 35 78 90 30 73 72 73 59 47 48 67 150 29 57 140 65 111 59 66 81 74 97 49 73 18 68 83 45 35 40 52 44 64 76 39 68 83 82 128 41 62 67 61 53 25 80 77 114 12 27 218 94 48 28 43 63 191 96 60 62 53 50 95 54 50 29 7 52 84 31 53 59 17 39 28 28 60 27 49 54 33 42 91 47 18 20 58 52 71 31 24 52 57 42 61 10 63 119 38 5 38 84 55 39 20 41 55 65 25 42 36 1 46 48 42 54 66 146 72 62 47 2 40 43 1 27 80 36 41 31 22 72 5 79 35 53 68 33 57 25 29 90 74 49 24 54 58 44 75 22 27 1 33 62 21 78 29 59 127 116 19 67 65 81 32 60 7 62 48 81 107 44 115 110 87 47 72 77 70 50 2 54 3 121 4 114 30 76 82 146 49 48 29 45 45 113 80 68 123 20 78 32 63 103 67 54 70 35 172 66 62 15 72 84 61 52 16 70 27 92 133 43 48 156 75 72 93 97 2 54 27 56 91 67 63 34 53 57 102 37 6 33 58 57 54 27 62 143 17 123 78 52
Manes.01G131300.v6.1 1767 30 647 30 19 905 209 216 19 4 1651 122 260 12 10 1061 59 78 11 15 793 102 473 11 19 625 64 87 21 13 923 106 311 4 2 1322 102 59 138 5 1054 94 234 18 11 1299 188 232 15 15 1819 361 345 11 4 1089 157 447 345 36 754 166 339 8 9 2878 176 266 16 14 2186 595 398 11 11 2130 282 235 3 13 2177 93 75 4 11 846 158 202 13 14 1494 186 225 168 2 11 2652 379 729 49 3 2332 393 591 14 7 3312 273 661 5 52 1930 257 118 13 41 2270 205 253 9 9 3075 245 200 87 6 905 339 47 16 3 368 299 436 4 0 968 318 460 8 5 9190 286 874 3 4 1241 398 1056 6 4 5773 356 862 6 5 2183 435 694 38 23 1761 238 490 8 15 1040 282 16 24 6 2816 240 850 3 3 1206 128 331 0 0 3440 149 487 10 11 1931 174 507 4 3 907 573 187 611 13 7 2085 198 966 18 6 1873 151 220 19 5 1082 120 456 23 24 458 114 250 10 7 1765 33 255 22 4 509 146 444 11 15 442 14 594 18 3 799 69 301 16 11 2292 25 208 6 11 4009 64 362 9 6 2454 71 585 13 17 4112 183 473 14 15 1086 33 235 15 9 1143 41 188 7 18 5299 131 338 15 3 2357 62 289 15 3 7 441 278 798 35 24 2510 52 620 52 19 1141 247 692 22 17 743 66 543 6 33 764 80 263 78 2 761 112 390 40 21 1148 146 263 36 28 613 89 454 19 13 585 73 353 42 10 462 72 252 8 5 3055 297 188 49 4 1173 115 498 72 60 589 145 238 12 16 398 123 227 38 15 604 148 221 15 8 1169 148 387 20 12 1286 148 374 28 15 1829 231 344 20 17 1051 91 223 9 29 4 986 152 721 12 3 3193 5 628 246 7 1180 156 181 11 3 3663 109 2 14 9 1789 22 591 5 3 181 134 93 16 8 218 183 214 7 4 1008 87 404 1 2 1248 221 540 3 5 601 220 272 14 89 2283 40 163 6 4 288 87 351 1 3 924 206 649 12 3 1044 229 132 1 13 856 347 278 14 40 1239 136 544 0 10 4004 90 292 0 0 1405 65 153 6 12 1614 129 714 2 1 683 2166 244 1024 18 1 1474 386 23 18 1 1722 194 165 8 1 676 5 532 11 17 1204 80 436 5 6 930 140 405 12 3 93 133 142 7 2 1629 107 252 9 1 1465 108 352 13 2 936 275 293 6 3 2134 152 474 2 7 331 80 199 6 7 1903 285 257 16 9 3010 145 321 4 33 1747 157 515 11 3 1974 160 450 2 0 341 169 628 1 0 2420 533 591 4 14 2421 419 2166 1 2 327 1339 152 372 36 9 1625 18 366 18 3 2189 22 198 11 9 2596 156 228 168 13 306 122 156 12 47 1539 223 395 18 17 2546 32 186 4 1404 613 95 599 13 93 1000 116 398 8 8 1499 103 195 53 100 1172 2 196 11 68 1038 165 139 7 34 19 18 86 43 5 1583 121 629 10 28 106 37 52 20 9 2644 90 534 70 8 1200 228 313 6 11 792 171 283 21 10 419 6 241 11 23 27 1354 258 800 21 4 1681 101 810 5 4 911 153 627 9 2 2608 177 415 13 13 2084 443 691 21 5 601 4 93 20 3 1297 133 298 15 5 1563 191 175 7 4 981 206 460 8 8 480 305 667 2 8 3418 134 827 20 4 582 219 330 4 13 957 189 157 6 8 1392 77 188 4 5 1495 51 23 13 5 2262 119 400 9 5 1835 119 461 4 3 1373 137 414 13 20 1841 82 205 3 4 89
Manes.01G131400.v6.1 228 26 888 113 304 165 81 376 59 79 395 270 259 49 180 156 116 46 65 34 133 89 383 90 92 194 153 219 28 146 197 93 260 96 101 309 118 303 108 98 232 174 319 26 76 120 168 263 162 43 199 225 473 227 63 110 136 584 88 84 157 186 408 2 137 145 129 192 114 101 167 209 675 11 7 97 106 334 45 112 161 62 312 101 79 224 175 312 233 250 186 213 469 147 1 106 782 177 618 192 67 275 214 375 2 70 394 222 684 186 92 200 226 247 1 56 237 187 180 64 160 235 152 218 253 83 107 107 68 99 71 22 194 401 37 70 80 151 326 94 176 352 182 519 275 231 79 212 539 19 139 169 150 446 78 140 366 169 523 95 79 154 140 568 171 122 25 134 1 201 58 177 169 488 265 148 71 93 476 0 262 341 292 553 219 134 136 246 448 113 131 580 169 186 1141 151 106 278 145 923 128 123 135 106 160 60 61 149 204 603 66 118 121 168 380 242 206 191 45 463 199 159 236 285 696 95 6 81 18 1108 284 160 115 60 361 115 114 150 59 179 66 54 437 220 539 133 110 142 137 369 59 66 250 115 417 64 4 172 114 288 64 65 112 149 388 112 141 109 123 246 194 89 226 100 287 100 127 4 21 115 379 77 74 129 56 638 55 59 91 144 306 77 52 114 83 364 50 112 112 93 518 105 53 76 77 138 100 81 107 116 189 102 128 100 82 422 115 65 99 90 256 80 113 150 178 499 69 213 176 127 269 118 2 38 105 276 188 138 71 163 318 5 109 42 73 313 81 93 87 174 269 138 107 128 88 386 115 133 159 135 194 105 74 118 275 394 95 124 149 95 507 125 105 96 130 153 607 133 105 225 50 537 154 68 137 292 235 55 90 181 83 3 95 7 101 10 506 214 59 113 231 332 44 50 75 114 122 76 52 98 55 250 39 61 119 139 461 65 89 64 169 344 27 133 262 82 216 169 114 35 67 148 115 132 76 80 443 57 74 63 69 36 80 35 60 114 221 52 16 205 117 323 52 98 354 73 255 294 177 73 62 170 127 61 154 64 308 84 116 747 76 88 347 49 45 121 230 33 94 70 112 184 369 42 151 27 1 412 38 119 364 160 701 140 148 142 126 271 51 22 86 86 124 43 72 282 172 505 112 121 319 117 315 97 73 124 298 529 81 75 329 89 586 70 133 224 177 466 57 83 157 101 401 97 74 92 161 156 61 63 158 140 402 158 91 429 123 572 58 75 41 121 546 63 47 253 436 626 23 93 137 152 1824 103 94 169 127 119 408 52 96 102 4 246 111 56 222 43 482 33 83 72 88 326 101 70 77 133 309 112 55 134 233 307 65 37 230 67 473 67 151 105 98 544 109 100 82 107 372 87 39 149 106 422 55 62 313 5 553 121 106 249 124 215 32 47 35 6 210 48 2 67 36 293 35 137 22 96 11 94 86 139 82 474 133 100 276 187 385 38 65 104 159 361 102 56 48 5 300 45 106 155 114 251 437 167 198 70 68 706 76 124 139 107 209 76 80 348 151 787 172 100 149 133 441 29 1 69 5 185 4 62 88 80 223 73 78 69 166 239 111 128 160 114 317 32 77 71 84 469 72 49 131 80 614 310 174 129 86 273 189 275 60 53 223 80 142 293 77 247 44 85 139 185 2 77 150 234 103 414 72 279 94 80 598 71 115 111 233 442 19 71 152 107 529 116 94 142
Manes.01G131500.v6.1 164 3 61 14 4 128 24 19 2 10 188 17 56 1 33 121 17 6 5 3 177 8 32 6 19 51 22 21 3 18 104 12 35 13 19 157 20 14 16 9 75 29 15 2 8 138 23 35 11 17 233 38 20 26 12 100 11 30 24 19 31 13 29 0 11 251 18 22 5 16 111 83 14 4 2 153 32 42 7 34 162 25 20 7 9 65 16 30 25 16 97 19 41 21 1 5 107 13 48 27 12 146 21 29 1 14 166 42 32 7 14 115 16 5 0 1 177 21 28 8 23 134 23 16 15 13 46 35 5 10 10 46 7 19 2 6 129 41 67 18 7 791 35 40 1 8 247 37 70 1 12 228 39 32 11 18 56 18 38 8 6 437 21 23 9 19 41 29 0 6 8 138 18 43 10 6 89 37 28 0 17 234 37 69 22 23 402 27 24 13 23 43 122 10 57 20 15 189 61 72 24 33 291 27 10 11 6 305 26 40 10 11 83 15 28 21 30 84 5 51 3 14 124 15 50 20 0 498 3 76 31 17 412 21 43 4 11 199 16 52 37 27 366 32 36 24 17 199 17 49 43 25 164 19 40 5 1 145 31 35 6 19 194 20 23 8 41 249 32 68 17 15 81 62 13 8 49 2 101 21 53 31 24 222 49 84 19 14 623 31 32 11 10 213 28 28 16 37 594 65 59 20 9 75 21 32 37 29 70 25 61 24 48 408 27 65 34 21 367 41 59 38 67 279 81 88 12 43 361 51 55 35 4 500 102 54 29 42 110 18 39 2 25 269 24 48 19 19 285 49 16 32 24 335 33 69 22 17 74 59 95 34 4 499 40 55 26 40 241 28 57 18 34 22 172 34 85 9 34 199 7 52 8 10 237 26 34 3 26 251 42 2 21 4 309 0 37 51 34 505 98 136 14 28 104 36 33 24 17 540 6 45 4 1 241 56 105 8 72 289 21 55 25 41 310 72 54 24 27 205 71 81 16 54 319 54 54 20 27 502 17 43 39 17 340 79 20 11 4 362 72 60 10 34 417 36 108 17 25 315 21 73 19 22 651 45 43 33 49 68 193 21 46 14 8 91 16 4 6 23 227 69 12 21 10 73 1 67 4 6 75 24 30 32 12 134 10 26 11 7 50 4 19 4 11 121 12 24 7 9 135 3 15 13 12 255 50 46 8 10 132 20 47 10 27 189 26 44 7 21 180 31 35 8 30 215 21 22 11 26 111 60 30 28 23 170 44 38 7 22 45 27 49 17 4 164 42 71 13 14 178 19 203 14 25 37 89 39 45 13 10 61 0 28 11 12 65 11 5 8 11 137 35 25 26 40 69 12 25 30 20 103 17 41 14 17 42 30 28 11 136 28 17 49 11 12 118 31 20 7 4 212 31 28 16 39 119 0 45 13 23 125 31 70 12 20 1 1 6 3 0 169 31 44 14 33 64 31 3 11 12 191 31 62 23 39 69 40 38 6 2 133 20 15 0 8 25 1 6 7 7 25 84 41 48 22 14 171 18 45 7 30 55 21 31 17 11 102 76 29 2 23 150 37 68 8 3 55 0 58 3 28 88 9 23 7 16 169 4 7 7 24 85 30 22 10 17 282 49 54 53 40 685 20 164 24 11 38 53 49 9 20 92 27 15 32 13 190 59 106 3 36 90 16 1 9 8 165 94 50 21 41 208 64 39 8 9 68 10 33 3 12 404 40 18 13 10 18
Manes.01G131600.v6.1 0 0 1 0 0 0 0 4 0 0 0 1 3 0 0 0 0 0 0 0 0 1 2 0 0 1 0 0 0 0 0 0 0 0 0 0 0 1 0 2 0 0 2 0 0 0 0 0 0 0 1 0 0 0 0 0 0 1 0 0 0 0 0 0 0 0 0 0 1 0 0 0 0 0 0 1 0 2 0 0 2 0 0 0 0 0 0 2 2 0 0 0 2 0 0 0 0 0 3 0 0 0 0 0 0 0 1 0 1 0 0 0 1 0 0 0 1 0 4 0 0 1 0 0 0 0 1 1 0 0 0 0 1 0 0 0 0 0 1 0 1 0 0 2 0 0 0 0 2 0 0 0 1 1 1 0 0 0 0 0 0 0 0 1 0 0 0 1 0 0 0 0 0 1 4 0 0 0 1 0 0 0 1 0 0 0 0 0 3 0 0 0 0 3 8 2 0 0 4 1 0 0 2 1 2 2 0 1 2 11 0 0 0 1 6 3 1 0 0 7 2 1 3 1 3 0 0 0 0 2 0 10 0 0 2 0 0 0 0 5 0 0 0 0 5 2 0 1 0 4 0 0 3 0 3 0 0 0 0 2 0 1 1 1 5 0 0 1 2 1 0 0 1 0 5 0 0 0 0 1 1 0 0 0 0 1 0 0 0 3 1 0 0 0 0 1 0 0 1 0 3 0 0 0 0 1 0 0 0 1 0 0 2 2 1 4 0 0 0 0 1 0 0 1 2 5 0 2 1 0 4 0 0 0 2 6 0 0 0 0 0 0 0 2 0 3 0 0 1 1 2 1 1 0 0 5 0 2 1 0 2 1 0 1 4 3 1 0 0 0 2 0 0 0 2 0 14 0 0 2 1 0 1 0 2 4 3 0 1 1 0 0 0 0 0 0 1 1 0 1 1 4 0 0 1 0 5 0 0 3 3 2 0 0 0 1 4 0 1 0 0 3 0 0 1 1 6 1 0 0 0 6 0 0 1 0 2 0 0 0 0 0 1 0 0 0 0 0 0 1 1 2 0 0 2 0 11 2 0 0 0 3 2 0 0 1 6 0 1 1 0 3 1 0 0 0 2 0 5 0 0 0 1 0 0 1 0 0 1 0 1 2 2 0 0 0 0 2 0 1 0 1 1 0 0 0 0 1 0 0 3 0 3 0 3 0 0 4 0 0 1 0 2 0 0 1 1 0 0 0 1 1 2 0 0 3 0 6 0 0 1 4 7 1 0 5 0 2 0 0 0 1 0 0 0 1 0 2 0 0 1 0 3 0 0 0 1 0 0 0 1 1 0 7 1 0 0 0 0 0 0 0 4 0 0 1 0 0 1 0 0 1 1 0 0 0 0 0 1 0 4 1 0 0 0 0 1 2 0 0 0 0 0 0 0 1 1 0 0 0 0 1 0 0 0 0 0 0 0 0 0 0 0 1 0 0 0 0 0 0 0 0 1 1 0 0 0 1 4 0 0 0 0 1 0 0 0 0 1 0 0 0 1 0 2 0 0 0 2 0 0 0 0 1 0 0 2 0 0 4 0 3 0 0 0 0 0 0 0 3 0 1 0 4 5 1 0 0 0 1 0 1 0 0 0 0 0 0 0 3 2 0 0 4 0 0 0 0 0 4 0 1 0 0 0 2 0 1 3 8 0 0 0 1 0 0 0 0 0 1 0 0 0 0 2 0 0 0 0 0 0 0 0 2 5 2 3 0
Manes.01G131700.v6.1 7 0 9 7 2 7 3 9 13 2 12 10 5 1 7 5 4 1 8 2 1 4 6 7 5 7 8 4 3 5 9 6 8 17 8 4 4 7 3 5 2 10 5 4 4 4 10 8 10 6 3 4 5 11 3 0 7 3 4 2 3 7 6 0 8 11 4 6 13 6 4 3 2 0 5 2 6 3 5 2 8 10 5 10 0 4 10 13 11 11 0 1 5 6 0 2 5 7 4 3 2 9 3 5 0 9 4 8 7 4 5 4 2 1 0 0 11 6 1 8 9 4 2 0 2 7 2 2 0 0 4 1 0 0 0 1 5 3 1 8 11 7 2 5 3 0 4 1 3 0 6 4 2 6 3 10 0 3 1 3 5 1 2 4 6 9 1 4 1 2 5 4 1 4 7 14 4 2 4 0 3 9 6 7 11 5 16 14 10 14 8 4 5 7 10 13 6 12 13 6 6 5 5 9 6 14 12 4 4 2 7 10 9 7 6 7 7 1 0 1 3 3 9 17 11 7 0 5 0 4 16 3 9 6 4 12 5 3 2 5 7 5 8 6 7 12 5 6 5 6 15 5 0 6 1 5 0 5 8 4 6 3 1 6 3 3 1 6 5 7 15 8 1 11 1 3 10 0 1 3 4 7 7 6 3 4 3 13 12 4 3 0 3 12 4 7 7 3 0 3 0 2 0 5 3 9 12 4 4 2 4 6 1 8 5 5 2 7 4 4 1 4 2 4 2 2 3 0 17 1 3 1 0 11 11 8 0 14 4 8 3 0 3 4 9 2 6 10 9 5 2 18 4 5 5 5 2 6 3 0 3 1 1 9 15 10 12 9 8 9 7 15 10 13 4 14 15 9 10 9 3 10 9 9 7 7 2 12 5 9 6 0 6 0 11 0 12 9 6 5 4 0 0 0 9 3 3 12 8 0 0 1 5 6 8 3 2 2 7 10 12 13 4 8 14 6 4 18 20 4 6 0 8 12 3 4 5 2 11 8 6 2 5 4 12 18 4 11 0 16 4 4 8 8 11 0 5 7 2 1 3 2 8 1 11 7 10 5 8 11 4 4 2 4 9 0 0 0 3 5 5 5 2 4 5 2 0 5 8 14 7 9 7 7 10 11 8 7 9 4 4 4 1 7 15 19 2 5 12 7 2 4 5 2 0 13 8 5 6 4 10 10 15 8 7 8 13 8 9 2 6 14 9 8 8 4 8 2 2 9 7 10 6 5 7 4 13 7 4 2 1 14 15 10 6 16 5 14 3 11 6 5 40 19 12 12 2 3 9 2 0 1 0 5 6 2 4 0 4 3 3 2 7 2 2 2 3 7 4 3 2 9 2 3 9 1 1 0 4 8 13 1 0 2 3 4 3 2 4 1 4 8 7 7 0 12 2 0 9 5 5 5 5 5 3 2 1 0 2 3 2 1 4 1 3 10 0 4 0 2 1 1 3 6 7 3 3 8 1 9 0 1 1 0 0 0 0 0 0 0 1 3 6 11 8 15 2 2 1 6 3 4 1 0 1 1 6 5 1 7 3 5 5 3 11 1 0 2 0 2 1 9 0 0 5 0 5 1 12 0 4 0 4 4 11 2 2 1 2 4 2 2 8 2 2 0 6 0 2 3 7 8 3 13 0 4 8 1 0 1 3 0 5 3 0 4 5 0 2 4 4 7 6 12 2 2 3 2 3 1 2 5 10 2 4 8 3 5
Manes.01G131800.v6.1 2 0 2 1 0 0 0 1 0 2 0 0 5 0 0 2 0 0 1 1 2 3 1 0 0 0 4 1 0 2 1 1 1 4 2 0 2 1 0 2 1 1 1 0 1 0 0 6 0 3 1 3 2 5 0 1 5 3 1 4 0 0 0 0 1 0 1 4 2 1 0 2 0 0 0 2 4 9 0 1 0 0 0 0 1 0 0 0 1 1 0 0 0 3 0 0 0 6 2 2 2 0 1 0 0 1 1 3 2 0 1 0 1 0 0 1 0 2 0 3 4 0 1 0 0 0 3 0 0 1 1 0 0 0 0 2 1 0 2 4 1 2 1 1 0 1 0 3 2 0 0 0 1 0 6 1 1 0 0 0 2 0 2 0 0 2 1 2 0 1 1 0 0 0 0 1 0 1 1 0 1 1 4 1 3 4 1 0 1 4 0 0 0 3 0 3 0 0 8 1 4 1 1 0 0 1 3 0 1 0 0 6 2 3 3 3 3 0 0 1 1 0 1 3 0 0 0 0 1 0 5 2 1 0 0 0 1 0 1 0 0 0 0 1 1 0 1 0 0 3 5 1 0 1 0 1 0 1 3 0 1 3 0 1 1 1 0 1 5 8 1 1 1 3 0 0 1 0 0 6 2 2 0 0 1 1 1 0 0 3 0 7 0 1 4 4 0 0 1 0 0 0 1 0 1 2 2 2 0 4 1 1 7 0 1 2 3 4 0 0 2 0 1 0 1 0 0 1 1 0 1 0 0 1 0 1 1 0 0 3 0 0 2 0 2 0 2 3 0 2 0 2 0 1 3 1 0 2 0 3 0 0 0 0 5 1 4 0 0 10 3 2 2 2 0 5 2 0 8 2 0 3 4 2 4 3 1 2 1 0 1 0 4 0 4 0 4 5 2 0 0 0 0 0 0 0 1 8 2 0 0 0 0 1 0 3 3 2 7 1 1 4 2 2 3 0 1 1 1 6 5 4 0 3 0 10 3 6 3 0 0 0 3 0 0 0 0 0 0 0 3 1 4 2 0 0 3 0 5 0 1 0 3 0 0 0 1 5 1 1 0 2 2 3 3 0 0 0 0 3 0 2 0 2 2 1 0 0 0 2 3 2 0 4 1 1 3 0 0 0 0 5 0 1 1 0 0 4 1 1 1 1 2 0 1 0 5 3 1 1 3 6 4 1 2 1 2 2 0 2 2 5 2 2 1 3 8 2 0 0 0 0 0 3 8 1 3 0 2 9 0 2 2 0 0 3 10 2 0 5 1 3 5 7 2 1 0 0 2 1 0 0 0 1 5 0 0 0 0 2 0 2 3 0 0 3 0 0 8 0 0 3 1 0 1 1 0 0 1 2 0 0 1 1 0 1 0 3 3 1 4 2 1 0 5 2 3 0 1 0 9 3 3 6 0 4 0 0 0 1 0 0 8 0 0 1 0 8 0 4 0 0 3 3 0 0 0 3 2 1 0 0 0 0 0 0 0 0 1 0 0 3 1 1 1 4 1 0 0 1 1 0 0 1 1 1 4 1 8 4 4 3 2 0 0 6 0 0 0 0 0 0 0 1 1 6 1 1 4 2 2 2 0 4 0 0 1 0 1 2 0 0 0 0 1 6 2 0 0 1 0 0 0 0 0 0 0 4 0 1 1 0 2 0 0 1 0 0 0 1 0 2 4 1 4 0 2 3 0 0 3 2 1 3 2 2 3 0
Manes.01G131900.v6.1 0 3 0 3 3 0 0 1 1 2 1 0 0 3 0 0 1 0 3 0 2 4 0 8 2 0 6 2 1 0 0 1 0 4 1 1 11 1 1 0 1 5 0 10 1 2 0 3 8 5 0 5 2 3 5 0 7 7 3 8 0 1 0 0 0 0 1 1 3 0 0 2 2 0 2 3 0 3 1 1 0 7 0 0 1 0 1 0 0 2 0 4 0 4 0 5 0 10 0 4 13 2 3 1 0 6 0 5 1 2 5 0 2 0 0 0 1 8 3 6 1 0 2 0 3 0 0 5 0 10 0 2 5 3 0 13 0 2 0 1 2 1 3 2 4 0 3 1 1 0 3 0 2 1 8 3 5 7 5 9 9 2 2 1 5 4 0 4 0 4 4 1 7 0 0 4 2 7 1 0 1 0 2 11 4 6 2 3 0 2 6 2 0 3 2 8 2 1 6 0 4 5 3 25 3 13 20 11 25 21 13 33 6 5 4 5 0 7 0 17 13 18 1 1 3 1 0 1 1 2 3 1 14 9 11 12 26 12 7 5 7 16 1 4 4 1 3 1 5 6 3 3 1 20 5 10 0 2 1 2 1 0 1 15 1 7 23 0 8 0 1 9 7 10 9 4 16 0 2 2 5 2 2 6 5 7 11 8 6 7 3 9 6 2 8 10 5 3 5 34 7 17 5 5 32 9 3 2 0 20 13 24 48 3 2 1 1 1 2 0 3 1 2 8 31 11 5 1 1 6 2 0 0 2 2 3 1 0 2 4 2 0 4 3 20 6 31 26 5 1 1 3 0 4 1 4 0 7 6 9 13 19 4 1 1 3 5 1 1 2 6 5 4 3 1 2 3 4 6 8 23 3 26 32 12 17 4 12 20 2 6 0 5 0 3 4 0 2 2 1 6 6 25 1 6 9 0 9 0 18 4 21 21 29 0 1 4 12 0 6 3 11 6 3 9 7 5 1 12 4 10 6 4 15 0 1 0 2 2 7 16 3 13 10 3 5 0 6 0 3 4 0 2 9 2 3 3 0 3 6 14 3 21 9 0 2 3 3 0 3 3 8 12 18 23 6 22 2 14 37 2 8 3 17 5 1 0 9 5 3 0 5 4 0 2 2 5 4 2 1 11 8 17 7 12 1 4 3 2 2 8 14 11 27 28 2 12 3 0 4 1 6 5 0 0 3 3 0 5 3 0 0 6 0 1 1 3 1 4 1 0 5 2 4 13 0 0 0 4 0 1 9 2 5 2 1 1 1 14 5 2 6 8 2 5 8 1 8 1 14 6 6 0 8 33 2 1 8 5 13 35 3 5 1 0 6 2 2 31 0 7 0 3 1 42 3 2 1 1 23 4 0 18 1 18 3 1 13 2 21 5 2 4 5 0 3 4 0 1 1 4 1 21 2 3 9 2 1 6 8 0 0 10 3 13 1 0 21 0 2 13 3 26 5 7 11 1 27 4 24 3 6 19 5 18 16 7 0 17 7 24 10 0 2 6 12 1 3 5 3 7 2 0 11 10 23 10 0 8 1 21 5 0 8 3 11 1 2 1 3 0 6 0 15 10 8 8 6 3 10 8 6 1 13 0 13 5 14 1 2 2 0 0 0 2 2 9 0 3 15 2 2 0 0 0 10 2 3 9 6 4 11 6 8 0 2 2 0 16 1 8 0 2 11 1 14 4 0 4 14 6 11 1 5 0 6 10 17
Manes.01G132000.v6.1 6 13 8 33 76 3 16 5 14 102 2 12 3 7 102 1 24 0 7 75 0 9 0 4 133 5 29 0 13 223 8 16 3 18 55 1 43 3 13 124 0 66 1 35 98 1 26 1 20 94 2 49 2 31 54 0 39 0 34 168 4 16 3 0 28 4 16 1 19 138 0 70 2 3 9 3 55 2 8 115 1 37 5 52 47 1 73 10 22 19 0 27 11 33 0 38 0 42 0 161 253 1 34 0 2 307 0 50 4 36 172 0 31 2 0 11 0 50 0 92 163 1 52 0 59 249 0 14 0 22 358 3 23 1 19 179 4 42 1 91 21 2 44 0 5 61 0 15 1 6 112 0 31 1 19 68 1 15 2 159 188 0 42 3 131 468 0 42 0 55 109 3 18 1 19 98 0 35 1 0 217 1 29 4 129 214 1 42 1 12 138 1 0 105 2 53 362 0 282 7 194 274 2 154 0 59 448 3 112 2 177 261 1 75 8 106 172 5 43 2 71 345 1 114 10 65 0 0 7 2 318 89 0 63 9 52 320 1 30 1 69 164 3 27 6 22 60 0 37 5 48 481 0 85 4 24 7 2 58 4 34 125 0 83 3 47 348 2 55 10 93 218 0 110 4 83 315 1 4 37 1 14 67 1 34 3 12 192 2 22 1 28 154 1 52 3 7 361 0 48 1 85 88 2 44 0 63 774 2 42 1 61 818 5 41 9 68 138 2 39 3 83 881 1 70 3 35 427 0 51 9 107 0 0 165 17 153 396 0 26 5 2 419 2 104 2 80 420 2 101 2 187 280 3 79 4 120 53 4 77 7 341 103 0 68 13 89 220 3 56 8 126 263 204 1 21 0 4 335 0 60 1 21 131 4 62 4 25 465 0 64 1 51 11 1 7 1 126 187 0 30 1 16 193 2 22 13 17 213 2 42 1 97 167 0 35 4 54 707 0 34 22 44 509 0 6 5 95 167 0 67 0 18 379 0 42 6 60 380 2 25 24 72 441 0 52 0 7 0 0 54 0 67 216 0 56 6 56 432 1 34 1 46 134 0 117 5 82 706 3 0 30 3 17 113 0 30 0 50 397 0 99 0 34 122 0 0 2 8 117 0 87 0 104 27 1 22 0 10 44 0 10 1 20 114 3 6 5 14 99 1 29 0 99 269 1 27 5 28 360 0 31 4 8 212 0 20 11 12 149 0 21 3 59 367 2 79 0 17 131 0 94 2 74 214 1 118 5 18 78 0 70 0 10 23 0 34 2 8 183 1 47 13 120 178 26 1 24 3 11 77 3 1 0 115 250 5 9 1 10 107 0 42 11 19 112 1 28 3 68 99 6 18 8 19 72 0 6 4 70 4 3 28 14 23 77 1 17 3 54 140 3 15 2 3 141 0 1 8 44 163 1 29 0 2 48 3 2 2 23 2 6 57 1 5 64 0 21 1 58 160 8 30 6 12 237 2 32 9 13 78 1 25 3 28 81 0 1 3 50 186 27 1 36 1 154 287 3 24 2 9 127 7 14 2 55 127 1 171 3 253 415 1 45 3 12 9 3 0 6 6 243 2 70 5 43 106 2 25 0 70 224 2 10 5 11 141 0 43 5 36 129 6 36 7 226 181 7 73 0 51 141 1 51 5 22 147 2 55 3 136 331 1 33 3 69 193 8 23 6 44 412 3 128 1 49 37 10 24 6 90 187 0 30 2 72 75 25
Manes.01G132100.v6.1 4 3 31 42 21 18 11 20 23 15 18 24 14 13 36 22 26 8 6 2 24 30 29 29 13 11 29 5 10 28 20 45 30 47 17 26 16 9 4 46 22 61 22 20 16 20 35 16 25 15 50 56 21 33 9 29 31 28 16 14 3 20 11 0 4 18 12 11 38 29 38 85 13 1 1 27 47 31 13 24 3 56 7 39 8 16 20 12 35 29 23 38 34 27 0 21 29 50 50 45 47 44 24 40 2 57 57 44 15 10 33 19 39 4 1 5 40 21 38 20 63 39 30 5 45 22 7 28 2 17 38 18 30 36 15 32 33 40 36 38 25 117 48 100 12 13 39 59 59 1 16 51 25 55 32 38 50 81 39 62 43 82 46 55 35 26 14 39 2 16 22 43 13 84 30 26 21 44 31 0 31 58 46 56 44 50 67 38 11 45 5 61 21 35 118 84 55 76 70 132 54 52 48 125 36 88 156 71 99 218 66 82 118 78 70 87 55 101 5 103 87 59 60 76 145 69 4 37 1 90 65 84 106 23 90 61 64 107 56 75 35 82 226 27 95 56 39 36 46 53 61 38 62 75 95 105 3 77 30 72 33 31 71 56 38 46 117 75 73 88 81 58 57 89 38 62 73 0 35 46 82 44 58 87 46 111 73 48 135 52 50 73 34 86 57 85 34 95 61 55 65 40 40 80 63 93 70 94 37 89 124 92 141 64 25 74 49 67 70 92 58 32 87 63 67 55 31 68 94 37 68 50 1 88 91 80 45 75 25 41 56 8 98 93 60 89 79 121 112 41 37 80 61 65 50 103 32 41 111 60 79 69 33 53 79 83 48 66 34 39 51 61 43 35 39 109 101 65 78 106 67 71 163 86 106 175 45 92 109 67 27 1 56 8 60 1 46 82 50 54 80 77 24 68 86 63 55 35 51 115 56 127 138 208 23 30 61 40 60 39 110 85 41 95 68 48 54 98 42 60 58 64 56 100 32 29 75 45 58 63 87 56 71 92 42 68 34 34 2 63 65 91 40 59 102 44 43 58 56 76 52 51 77 50 83 26 63 56 89 71 61 59 65 83 54 84 55 2 81 85 51 53 5 47 24 22 1 60 32 67 107 79 62 39 34 51 66 75 69 32 49 76 82 53 112 25 12 36 35 19 105 62 76 115 77 40 66 105 32 34 81 58 90 30 72 83 117 62 16 37 29 45 62 59 60 46 57 102 32 37 40 93 49 59 89 62 71 53 37 30 26 74 92 46 11 16 101 67 33 28 40 65 174 52 41 27 28 33 16 61 19 42 2 43 91 30 28 24 4 26 19 40 17 12 20 40 16 16 43 36 7 12 28 14 47 24 13 56 13 26 40 10 53 33 20 11 22 47 37 45 19 14 60 36 8 38 18 2 26 32 27 39 46 50 34 41 3 1 5 10 0 30 65 19 27 15 5 32 1 39 26 35 52 23 21 22 8 35 10 30 4 52 28 24 93 12 19 0 3 69 9 39 38 34 41 56 20 48 45 35 9 28 14 28 35 66 62 32 46 32 99 47 33 50 56 26 0 39 1 33 1 40 17 61 53 57 37 52 30 14 33 66 42 24 31 7 46 25 38 76 53 22 92 8 48 42 43 7 46 40 17 17 21 80 7 20 32 61 69 78 32 48 54 36 1 33 32 29 34 42 33 46 54 49 43 41 4 75 65 37 28 16 40 28 15 53 20 37
Manes.01G132200.v6.1 54 3 79 11 8 22 21 45 11 7 69 26 41 8 16 37 33 5 20 3 21 11 48 27 21 33 24 7 9 34 34 10 34 6 4 44 32 27 18 7 21 17 43 6 9 13 33 15 32 12 37 52 53 33 5 21 51 52 19 26 14 31 43 0 16 33 46 17 25 10 28 55 52 0 4 28 74 44 4 18 19 25 35 22 19 49 84 42 21 28 28 52 35 43 0 14 50 22 68 19 14 19 21 63 2 4 35 29 17 22 18 11 30 14 0 12 25 75 26 8 20 33 38 12 54 14 7 17 1 15 8 18 50 32 2 12 22 29 16 13 9 72 19 99 20 12 26 35 112 1 6 34 44 107 11 10 35 35 33 18 7 26 18 80 22 10 10 29 1 24 1 45 18 94 13 12 12 25 7 2 28 71 37 75 30 23 36 23 60 16 11 104 15 19 147 28 9 30 31 116 11 13 34 55 50 22 12 15 13 117 14 21 15 8 26 24 18 25 1 25 22 14 15 13 51 17 0 17 1 50 31 6 13 5 42 26 20 18 9 35 8 14 101 57 22 11 24 18 9 27 14 6 19 16 35 7 0 23 21 18 4 6 22 23 27 16 26 29 23 46 26 5 20 27 26 15 8 0 16 19 23 13 30 20 16 23 8 13 26 73 26 34 21 12 27 22 15 24 15 31 60 37 7 15 17 18 11 11 19 37 50 30 33 20 19 39 15 6 12 9 11 5 12 14 38 40 14 50 25 28 10 26 0 19 39 25 51 14 5 12 15 0 7 15 17 31 28 16 9 16 20 16 14 8 19 32 1 13 24 38 16 30 6 26 9 14 15 18 22 28 28 5 14 17 19 17 59 38 11 37 22 60 31 15 66 36 10 31 23 24 23 0 17 0 18 1 45 30 14 23 38 13 34 20 19 19 19 14 14 50 10 93 31 13 16 16 50 11 15 23 10 54 11 15 20 17 19 23 6 10 15 21 22 18 17 30 23 14 18 21 47 25 28 11 11 21 35 23 0 9 25 73 28 11 37 29 22 14 14 31 36 23 35 9 9 11 28 4 29 26 23 23 32 10 8 12 21 2 22 35 16 57 15 22 15 12 1 16 3 12 39 11 77 14 9 26 39 83 10 2 3 6 12 8 17 24 16 39 22 21 44 19 46 22 22 26 48 43 11 7 53 32 58 16 18 31 25 31 19 10 26 20 16 22 18 27 52 53 8 8 23 21 54 12 23 32 40 29 8 14 16 37 83 14 11 31 85 92 9 16 39 24 262 14 14 44 18 38 41 13 25 15 0 37 35 15 32 16 32 3 14 18 39 43 23 6 24 32 45 18 4 31 18 35 16 7 21 27 36 3 35 8 44 101 16 21 44 20 80 13 4 49 34 76 10 13 37 1 44 12 18 71 35 7 6 11 10 0 10 16 0 26 25 42 6 21 5 30 2 17 20 29 30 29 8 24 43 50 32 15 14 24 33 36 22 17 22 0 3 18 17 13 23 33 48 13 13 25 38 72 20 24 29 48 83 13 16 24 50 22 24 17 28 64 142 11 0 8 3 11 1 31 28 38 34 18 22 14 39 37 8 33 26 34 48 7 10 20 18 105 8 9 32 21 33 17 27 13 33 55 12 33 9 27 7 26 10 60 39 11 19 39 19 28 0 18 21 21 40 31 39 31 25 45 63 18 7 29 18 55 9 12 29 28 13 26 4 31
Manes.01G132300.v6.1 79 30 158 62 94 100 75 85 62 47 129 124 103 25 149 74 79 10 51 14 92 48 82 125 70 44 74 39 17 54 80 57 95 59 84 86 88 78 45 66 67 108 59 73 30 86 78 76 111 35 121 90 110 92 35 52 74 122 34 53 86 95 85 4 69 126 39 41 86 60 85 108 92 6 5 58 88 132 39 43 60 48 76 81 32 90 102 110 123 147 92 85 85 79 0 66 100 106 135 70 46 83 71 85 3 30 81 94 105 59 37 61 85 34 1 38 112 87 47 46 68 96 73 38 77 15 78 38 12 96 34 17 62 64 22 27 119 80 78 53 66 237 77 157 98 60 78 82 129 4 34 98 70 85 73 103 50 52 79 31 24 92 71 77 48 26 47 75 2 64 34 111 65 156 81 84 81 75 106 0 104 220 106 244 120 98 230 192 113 190 112 139 83 95 209 149 79 200 77 433 100 80 149 106 72 111 99 70 103 166 67 60 79 107 113 138 111 113 8 95 54 34 78 57 67 74 17 62 7 103 102 42 88 39 65 42 35 66 50 83 63 45 179 97 75 86 66 77 62 114 55 45 56 66 63 85 4 74 68 62 53 32 48 104 61 70 66 98 65 106 118 56 73 99 106 108 114 2 39 123 176 95 64 117 91 219 74 50 90 70 58 71 40 103 94 108 62 75 48 45 103 70 40 79 43 66 35 37 63 63 69 63 81 104 33 53 39 12 60 68 47 32 32 60 63 82 29 64 62 52 47 54 0 59 94 61 69 54 44 81 71 5 37 29 45 35 58 59 67 69 53 58 51 75 64 88 31 63 59 52 40 52 28 109 118 68 44 38 97 69 117 68 46 43 58 169 256 125 98 120 72 201 135 63 118 184 77 80 81 108 87 4 147 31 112 5 213 133 77 49 64 44 64 39 87 91 53 110 51 64 22 107 44 61 96 74 95 43 37 64 135 157 56 87 138 116 72 159 69 43 46 79 123 74 85 42 113 95 68 92 79 46 84 16 49 151 62 68 8 146 62 99 98 25 86 60 56 143 59 102 48 66 89 47 152 48 84 81 65 167 85 67 103 59 63 71 71 29 92 44 101 105 74 95 88 57 1 134 31 111 84 80 87 81 54 99 98 93 49 11 36 58 88 35 62 87 53 60 78 52 66 77 60 57 36 66 131 73 45 25 141 110 154 69 56 59 52 89 45 44 64 81 74 66 27 127 63 50 45 34 49 80 131 76 86 83 45 86 31 41 44 60 163 153 62 124 188 283 133 92 110 88 511 90 79 126 111 129 142 113 148 96 7 121 195 76 91 71 104 77 58 101 108 60 125 81 40 62 130 82 59 112 122 95 110 66 64 69 88 97 124 47 126 191 85 52 123 126 148 96 65 131 107 166 77 63 128 2 210 80 63 142 127 75 121 117 45 12 39 43 2 51 126 144 80 67 31 183 8 102 45 80 139 131 121 83 138 153 104 85 32 65 99 82 83 32 53 1 39 118 72 121 60 117 150 79 77 132 120 228 110 108 41 82 118 121 77 50 58 64 178 42 163 103 174 91 6 68 2 58 5 56 62 91 106 83 65 74 80 96 57 74 165 114 143 31 87 35 92 91 63 26 83 59 64 23 108 55 79 94 82 85 78 65 77 65 106 67 80 84 170 56 131 152 1 76 44 54 54 120 55 124 56 175 161 104 32 162 86 127 112 36 140 107 73 175 116 97
Manes.01G132400.v6.1 24 3 13 27 19 17 17 30 6 3 18 22 22 6 20 15 29 3 13 5 12 23 22 33 21 15 26 9 15 12 11 15 20 15 13 16 29 13 13 15 14 46 12 21 12 11 23 14 21 6 14 21 15 41 10 6 56 23 16 12 9 18 12 0 15 16 9 9 36 20 8 44 21 1 0 12 12 40 8 17 15 11 8 23 6 28 63 46 22 31 15 26 20 26 0 12 27 41 26 39 12 22 29 26 0 16 16 31 28 13 12 11 22 8 0 7 24 55 30 2 13 22 29 15 56 10 11 19 7 32 12 8 39 42 0 26 5 28 26 17 23 30 19 28 11 20 16 34 30 1 12 15 30 19 28 36 30 67 43 45 23 21 11 40 17 15 6 29 1 26 14 18 20 20 19 14 16 30 18 0 32 25 29 87 53 29 24 37 15 44 31 36 9 23 59 56 12 32 56 71 23 24 34 53 22 56 68 25 53 68 46 54 14 29 29 36 15 61 5 92 29 50 15 34 30 16 0 7 1 35 47 22 29 21 57 47 61 31 52 56 17 36 45 17 30 25 10 15 17 26 28 6 21 56 72 47 4 23 19 19 20 26 19 55 53 42 52 23 17 22 20 26 24 42 55 34 45 0 7 21 19 24 13 11 23 40 19 23 11 40 22 24 13 19 16 17 11 19 21 30 38 22 11 28 67 38 16 13 30 66 45 38 94 18 28 28 18 11 6 6 7 8 16 16 39 24 17 17 18 22 43 26 0 13 43 34 16 26 7 22 24 0 30 33 32 54 71 78 18 19 18 21 15 17 24 30 24 15 60 37 42 22 31 25 26 31 26 28 6 5 39 18 15 9 23 34 36 36 41 32 31 54 52 27 45 67 30 46 35 11 37 1 28 2 10 3 25 55 17 12 26 16 17 6 16 31 12 47 20 55 26 60 67 112 10 24 17 10 23 13 22 42 11 30 53 34 29 48 25 9 16 24 46 22 10 11 20 23 24 33 50 27 59 40 20 11 7 19 3 12 16 25 17 28 12 22 19 74 35 16 45 20 99 43 22 9 19 22 22 49 27 31 38 33 35 43 56 17 57 47 11 31 8 34 17 10 0 34 15 17 12 20 16 23 11 19 25 18 16 3 23 45 54 25 36 9 12 16 25 21 38 35 45 40 48 20 36 19 25 13 25 29 25 22 32 15 20 23 12 6 9 14 14 19 18 13 28 12 10 12 13 13 18 20 40 18 25 11 13 16 11 35 30 40 5 9 105 34 29 14 10 14 67 42 20 38 18 28 34 48 22 27 2 42 211 34 25 28 21 30 28 8 40 23 24 19 10 38 35 23 9 18 33 16 61 20 10 22 29 31 28 8 26 26 47 19 20 45 23 41 14 16 20 48 19 31 21 0 40 32 14 19 32 35 28 27 11 0 29 26 0 16 37 11 24 12 5 37 1 15 18 29 47 42 53 17 27 33 32 34 10 22 42 20 27 15 40 0 52 48 47 24 15 21 15 39 15 18 45 23 21 23 27 61 35 75 32 19 35 36 82 17 12 44 22 17 3 4 0 27 0 13 9 19 31 42 28 29 21 42 31 30 19 29 22 21 13 16 32 14 36 9 29 5 51 13 45 6 29 9 14 15 3 18 7 40 47 23 22 45 70 40 46 54 2 40 31 13 20 19 38 36 19 36 22 47 9 11 29 56 102 43 6 40 16 48 27 33
Manes.01G132500.v6.1 14 0 18 14 7 20 6 21 8 4 18 8 9 6 16 22 10 0 8 2 23 16 9 33 11 8 18 2 4 10 6 8 9 9 7 16 14 8 12 3 33 45 17 18 11 20 5 14 11 13 52 28 18 28 9 15 19 24 27 9 23 10 11 0 5 10 3 5 20 8 27 19 12 0 0 13 23 12 16 7 14 26 7 15 2 9 47 8 18 13 21 14 9 23 0 6 35 18 38 21 13 32 20 15 2 21 30 27 15 6 14 29 30 7 0 13 84 22 11 9 26 36 20 8 40 21 15 13 1 23 10 26 13 26 6 6 29 13 18 35 20 86 23 26 20 7 71 28 32 2 15 15 25 12 24 24 22 19 30 23 6 93 15 18 14 20 8 17 1 8 13 17 19 15 29 16 58 16 30 0 11 43 29 41 33 17 64 33 20 33 20 25 62 20 43 31 25 39 25 47 32 15 57 32 13 31 33 59 27 42 13 19 46 17 24 27 32 79 19 42 24 17 47 29 85 25 2 32 6 48 28 36 95 8 36 11 5 19 15 19 10 12 59 31 42 26 10 43 21 31 27 12 21 16 40 19 0 32 16 15 25 25 54 20 32 14 15 16 21 9 24 18 26 31 19 9 9 0 1 19 16 15 19 78 17 35 53 37 48 30 15 13 5 45 20 21 16 22 19 18 17 7 13 45 14 11 20 6 28 15 23 24 22 38 13 51 19 14 55 15 15 20 14 43 27 41 20 28 38 11 26 23 0 31 35 35 2 29 56 29 35 2 16 64 13 25 10 17 58 18 17 19 23 108 14 30 10 25 49 17 17 18 1 45 67 49 18 21 47 14 26 18 25 14 13 54 44 41 44 56 18 31 36 28 55 57 19 38 20 27 22 3 33 0 49 1 67 35 14 27 39 18 21 25 70 23 19 25 32 53 10 18 19 36 45 29 37 25 12 14 57 65 9 28 129 45 54 49 23 31 13 38 35 27 53 21 48 11 18 29 26 7 13 21 56 19 10 22 0 87 18 24 25 16 53 17 35 33 27 57 8 11 30 7 100 12 23 16 15 92 31 20 21 21 16 94 16 4 16 4 38 43 8 25 13 14 0 26 11 15 19 26 19 30 35 26 36 27 26 15 11 19 24 13 8 42 19 21 28 19 19 17 17 10 11 34 34 30 25 10 65 19 38 29 27 39 35 31 25 25 18 22 13 19 16 32 15 15 16 7 25 29 28 23 25 30 10 17 12 10 26 19 17 21 3 10 59 32 55 11 16 28 46 30 20 21 36 14 17 38 9 43 4 22 52 12 21 25 13 24 22 17 12 10 25 13 21 3 22 10 13 13 10 12 29 19 22 14 24 15 48 21 17 28 13 3 44 30 22 25 18 20 19 31 20 7 19 1 22 19 21 23 29 50 12 32 10 1 6 4 0 9 23 10 14 10 3 36 1 13 8 28 27 5 10 9 14 20 7 22 2 32 7 13 27 10 35 0 7 38 8 35 16 11 39 18 8 30 16 28 14 21 5 23 9 36 10 36 31 41 31 6 75 32 16 14 0 39 0 12 4 4 26 17 18 46 17 29 22 23 13 18 52 21 38 13 30 22 18 28 15 19 38 13 34 37 20 24 22 21 17 13 23 21 0 32 16 27 10 13 23 14 49 21 1 13 6 20 24 15 16 20 39 26 27 31 8 60 32 22 26 16 62 11 30 38 19 17
Manes.01G132600.v6.1 13 4 8 11 29 16 3 13 2 6 10 23 9 5 6 21 17 1 8 2 5 9 12 26 5 12 15 6 0 3 9 4 4 2 12 17 15 8 8 9 12 14 6 5 3 15 7 11 10 8 18 13 15 9 5 10 14 8 4 2 9 6 16 0 9 11 7 5 7 1 14 11 19 1 0 6 7 23 1 5 3 5 13 10 2 20 21 52 16 19 24 10 5 9 1 5 29 20 7 9 4 9 10 8 0 6 11 11 11 5 5 20 7 13 0 5 17 13 12 1 9 13 10 3 30 3 5 6 0 10 11 6 9 14 0 4 4 6 11 18 9 18 9 10 12 17 11 7 15 0 8 9 15 8 10 9 6 4 13 11 2 33 10 8 11 13 3 13 0 9 2 14 24 10 8 3 16 15 8 0 16 20 29 30 5 8 41 32 5 17 20 11 26 10 27 14 4 26 7 36 5 11 19 22 4 12 7 21 18 16 3 9 7 7 21 17 15 29 1 26 3 12 17 8 33 3 0 16 0 23 18 5 32 1 19 16 8 5 5 11 4 4 6 11 9 10 9 8 12 18 2 7 4 9 23 14 0 14 11 11 6 6 14 16 27 4 12 8 15 9 24 11 13 8 12 11 14 0 3 5 11 16 4 11 5 15 11 10 20 21 12 8 3 12 10 6 26 10 11 18 7 6 7 18 3 7 11 12 11 9 6 12 15 11 5 16 8 5 9 3 7 3 7 14 18 8 12 13 15 6 7 9 1 7 9 10 2 10 5 4 14 0 10 9 4 14 4 12 14 16 9 11 11 37 4 18 3 7 9 4 5 0 6 24 24 14 9 15 20 7 18 6 5 10 3 9 14 9 9 19 2 26 11 7 29 3 16 9 5 12 8 0 16 1 17 0 20 14 8 8 18 5 14 6 20 10 9 21 14 25 10 8 9 19 15 11 8 8 11 7 14 32 9 13 29 15 10 12 15 19 11 9 15 5 14 8 13 16 5 20 15 6 10 5 11 19 5 0 10 23 5 11 10 28 13 25 12 17 12 17 13 7 24 10 32 3 9 12 9 17 8 13 15 12 11 12 10 5 30 13 7 15 5 22 3 4 0 10 4 1 4 5 3 23 10 10 8 6 5 1 8 5 15 4 5 9 7 3 13 4 10 2 7 14 7 11 18 15 6 2 20 17 18 8 13 19 18 20 4 7 7 12 10 6 2 10 12 1 13 5 13 12 15 10 16 17 3 5 4 12 8 7 5 9 4 4 29 37 12 8 8 12 39 2 5 16 9 14 18 24 14 3 1 8 21 7 9 5 10 8 5 4 21 24 9 8 4 8 19 5 6 7 13 14 18 9 5 16 9 0 16 5 16 13 11 2 7 18 8 8 11 21 21 35 7 13 8 0 12 3 8 11 15 18 10 8 5 0 17 7 1 2 11 11 10 9 6 23 2 18 6 4 15 7 5 9 13 25 12 6 13 6 14 6 15 2 11 0 5 17 6 12 8 18 12 16 8 29 25 16 7 11 9 7 0 8 12 12 24 11 7 1 18 20 8 14 0 9 0 8 3 8 14 13 9 6 5 5 8 10 14 0 16 9 13 5 7 1 1 7 11 8 7 4 24 13 13 5 21 8 15 7 15 7 18 5 2 8 15 23 23 6 19 8 0 1 3 4 9 10 14 7 9 8 14 9 4 20 12 17 20 4 9 7 6 27 15 12
Manes.01G132700.v6.1 1 0 0 1 0 2 0 21 0 1 0 0 14 0 0 5 2 0 0 2 2 1 1 0 1 0 1 0 0 0 0 3 7 0 0 1 1 1 2 1 2 2 2 1 0 1 0 0 0 0 2 2 1 0 0 13 8 4 0 1 0 3 37 0 2 0 1 0 0 0 1 10 12 1 0 9 2 13 0 2 0 1 3 6 1 0 0 2 2 1 1 5 5 2 0 1 2 0 4 5 2 3 1 2 1 0 3 3 1 1 2 0 1 16 0 0 1 5 24 0 0 3 0 4 1 0 0 0 1 0 5 1 7 107 7 1 3 1 17 0 0 20 2 1 3 2 5 7 4 0 0 4 3 6 0 0 5 5 15 3 0 10 2 3 2 3 0 1 0 0 0 3 2 2 1 0 0 0 14 0 2 2 7 70 0 1 4 2 0 2 0 1 10 4 4 1 0 19 10 36 1 1 39 4 2 5 0 24 2 14 1 2 16 0 2 1 0 43 19 51 2 3 26 5 63 2 0 15 0 50 5 1 10 5 19 10 3 4 12 20 6 2 49 49 96 34 25 4 1 20 8 3 8 10 33 13 0 0 6 25 3 1 11 15 14 19 17 0 1 6 0 5 16 30 30 20 10 0 2 0 40 0 1 7 3 1 5 0 31 6 56 8 3 31 0 11 0 0 27 18 146 3 2 25 3 14 3 0 1 4 27 3 6 25 4 21 2 0 7 7 17 4 0 25 37 228 10 3 5 3 0 0 0 14 8 13 1 0 4 2 0 0 0 16 8 9 11 1 17 3 2 2 1 4 1 37 0 0 10 0 51 2 1 10 1 22 4 2 13 0 17 1 0 1 2 2 61 2 1 23 7 52 5 2 38 3 12 4 6 0 1 0 1 0 17 1 4 0 0 55 9 68 5 1 1 0 2 0 2 22 7 8 14 17 7 3 24 0 3 5 3 27 0 1 2 3 22 3 8 4 0 35 0 0 4 1 2 0 0 18 13 21 12 1 6 4 0 0 0 17 1 1 0 0 14 0 63 0 1 29 3 17 2 2 24 0 28 0 2 18 17 10 13 2 5 29 29 1 15 3 12 59 10 6 1 1 0 1 0 0 5 4 5 6 1 1 1 0 1 0 9 0 6 0 0 7 0 30 6 1 8 10 2 5 3 4 3 42 3 0 9 3 34 0 0 11 3 18 0 0 3 5 0 0 1 3 2 2 0 0 3 0 1 1 3 0 0 0 0 0 0 3 1 0 0 2 4 26 0 1 6 3 5 0 0 2 9 2 6 3 0 3 0 17 4 1 2 0 3 1 0 0 2 6 3 2 0 0 17 0 0 3 0 32 1 0 0 6 27 0 12 2 20 98 1 0 2 0 4 1 0 1 0 2 4 0 4 0 6 2 1 0 0 0 0 0 1 0 2 0 0 0 1 20 1 0 0 0 0 5 5 0 1 4 0 0 1 16 11 2 0 28 34 38 5 0 2 0 5 29 0 3 3 0 121 2 0 6 0 13 0 0 0 0 7 29 5 2 12 40 0 2 3 0 2 0 0 9 0 21 0 0 8 4 5 10 3 17 3 4 3 3 1 0 21 0 0 1 8 7 1 0 16 7 2 7 1 4 48 79 0 0 1 2 0 0 0 23 55 26 13 8 18 20 1 10 5 3 2 5 1 0 11 5 82 1 0 10 14 23 2 0 1 1 11 2 15 7
Manes.01G132800.v6.1 0 0 0 0 0 0 0 0 0 0 0 0 1 0 0 0 0 0 0 0 0 0 0 0 0 0 0 0 0 0 0 0 0 0 0 0 0 0 0 0 0 0 0 0 0 0 0 0 0 0 0 0 0 0 0 0 0 0 0 0 0 0 0 0 0 0 0 0 0 0 0 0 0 0 0 0 0 0 0 0 0 0 0 0 0 0 0 0 0 0 0 0 0 0 0 0 0 0 0 0 0 0 0 0 0 0 0 0 0 0 0 0 0 0 0 0 0 0 1 0 0 0 0 0 0 0 0 0 0 0 0 0 0 0 0 0 0 0 1 0 0 0 0 0 0 0 0 0 0 0 0 0 0 0 0 0 0 0 0 0 0 0 0 0 0 0 0 0 0 0 0 0 0 0 0 0 0 0 2 0 0 0 0 1 0 0 0 0 0 0 0 0 0 0 0 0 0 0 0 2 0 0 0 0 0 0 0 0 0 0 0 0 0 0 0 0 0 0 0 0 0 0 0 0 5 0 0 0 0 0 0 0 0 0 0 0 0 0 0 6 1 4 0 0 0 0 0 0 0 2 0 0 0 0 6 2 1 0 1 1 0 0 0 0 0 0 0 0 0 6 0 1 0 7 6 1 4 0 0 0 6 0 0 0 0 0 0 0 0 0 1 0 0 0 0 2 0 0 0 0 0 0 0 0 0 2 0 0 0 0 1 0 0 0 0 0 0 0 0 0 0 0 0 0 0 0 0 0 0 0 0 0 0 0 0 3 0 2 0 0 0 0 0 0 0 0 0 0 0 0 0 0 0 0 0 3 0 0 0 0 0 0 0 0 0 0 0 0 0 0 0 0 0 0 0 1 1 0 0 0 0 11 0 0 0 0 1 0 0 0 2 0 2 0 0 0 1 0 0 0 0 0 0 0 0 0 0 0 0 0 0 0 0 0 0 0 0 0 0 0 0 1 0 0 0 0 0 0 0 0 0 2 0 0 0 0 0 0 0 0 0 0 0 0 0 0 0 0 0 0 0 0 0 0 0 0 0 0 0 0 0 0 0 0 0 0 1 0 0 3 0 0 2 0 0 0 0 0 0 0 0 0 0 0 0 0 0 0 0 0 0 0 0 0 0 0 0 0 0 0 0 0 2 0 0 0 0 7 0 0 0 0 1 0 0 0 0 2 0 0 0 0 13 0 0 0 0 0 0 0 0 0 0 0 0 0 0 0 0 0 0 0 0 0 0 0 0 0 0 2 0 0 0 0 0 0 0 3 0 0 0 0 1 0 0 0 0 0 0 0 0 0 0 0 0 0 0 0 0 0 0 0 0 0 0 0 0 0 0 0 0 0 0 1 0 0 0 0 0 0 0 0 0 0 0 0 0 0 0 0 0 0 0 1 0 0 0 0 0 0 0 0 0 0 0 0 0 0 0 0 0 0 0 0 0 0 0 0 0 0 0 0 0 0 0 0 0 0 0 0 0 0 0 0 0 0 0 0 0 0 0 0 0 0 0 0 0 0 0 0 0 0 0 0 0 0 0 0 0 0 0 0 0 0 0 0 0 0 0 0 0 0 0 0 0 0 0 0 0 1 0 0 0 0 0 0 0 0 0 0 0 0 0 0 0 0 0 0 0 0 0 0 0 0 0 0 0 0 0 0 0 0 0 2 0 1 0 0 0 0 0 0 0 0 6 0 0 0 0 0 0 0 0 0 0 0 0 0
Manes.01G132900.v6.1 0 0 0 0 0 0 0 0 0 0 0 0 0 0 0 0 0 0 0 0 0 0 0 0 0 0 1 0 0 0 0 0 0 0 0 0 0 0 0 0 0 0 0 0 0 0 0 0 0 0 0 0 0 0 0 0 0 0 0 0 0 0 0 0 0 0 0 0 0 0 0 0 0 0 0 0 0 0 0 0 0 0 0 0 0 0 0 0 0 0 0 1 0 0 0 0 0 0 0 0 0 0 0 0 0 0 0 0 0 0 0 0 0 0 0 0 0 0 0 0 0 0 0 0 0 0 0 0 0 0 0 1 0 0 0 0 0 0 0 0 0 0 0 0 0 0 0 0 0 0 0 0 2 0 0 0 0 0 1 0 0 0 0 0 0 0 0 0 0 0 0 0 0 0 0 0 0 0 0 0 0 0 0 0 0 0 0 0 0 0 0 0 0 0 0 0 0 0 0 0 0 0 2 1 0 1 0 0 0 0 0 0 0 0 0 0 0 0 0 0 0 0 0 0 0 0 0 0 0 0 1 0 0 0 0 0 0 1 0 0 0 0 0 0 0 0 1 1 0 0 0 0 0 0 0 0 0 0 0 0 0 0 0 0 0 0 0 1 0 0 0 0 0 0 0 1 3 0 0 1 0 0 0 0 0 0 0 0 0 0 0 1 0 0 0 0 0 0 1 2 0 0 0 0 0 1 0 1 0 0 0 1 0 0 0 0 0 0 0 0 0 0 0 1 0 1 0 0 0 0 0 0 0 0 0 1 0 0 0 0 0 0 0 0 0 0 0 0 0 0 0 0 1 1 0 0 0 0 0 0 0 0 0 0 0 1 0 1 0 0 0 0 0 0 0 0 0 0 0 0 2 0 0 1 0 0 0 0 0 0 0 0 2 0 0 0 0 0 0 0 0 0 0 0 0 0 0 0 0 0 0 0 11 2 0 0 0 0 0 0 0 0 0 0 0 0 0 0 0 0 0 0 0 0 0 0 0 0 0 0 0 0 1 0 0 0 0 0 0 0 0 0 0 0 0 0 0 0 0 0 0 3 0 0 0 0 0 0 0 0 0 0 1 4 2 0 1 0 0 0 0 0 0 1 0 0 0 0 0 0 0 0 0 1 0 0 0 0 0 0 0 0 0 0 0 0 0 0 0 0 0 0 0 0 1 0 0 0 0 0 0 0 0 0 0 0 0 0 0 0 0 0 0 0 0 0 0 0 0 0 0 0 0 0 0 0 0 0 0 0 0 0 0 0 0 0 0 0 0 0 0 0 0 0 0 0 0 0 0 0 0 2 0 2 11 1 0 0 0 0 1 0 1 0 0 2 0 0 2 0 0 0 0 0 1 0 0 0 0 0 0 0 0 0 0 0 0 0 0 0 0 0 0 0 0 0 0 0 0 0 1 0 0 0 0 0 0 0 0 0 0 0 0 0 0 0 0 0 0 0 0 0 0 0 0 0 0 0 0 0 0 0 1 0 0 0 0 0 0 6 0 0 0 0 0 0 0 0 0 0 0 0 0 1 0 0 0 0 0 0 0 0 0 0 0 0 0 1 0 0 0 0 0 0 0 0 0 0 0 0 0 0 0 0 0 0 0 0 0 0 0 0 0 0 0 0 0 0 0 0 0 0 0 0 0 0 0 0 1 0 7 0 0 0 0 1 0 0 0 0 0 0 0 0 0 0 0 0 0 2 6 0 0 0 0 0 0 0
Manes.01G133000.v6.1 5 7 1 20 8 25 18 13 1 6 2 6 1 1 3 22 73 0 3 1 51 8 4 8 14 6 21 0 6 6 2 26 2 9 0 13 59 4 7 5 10 106 4 3 1 19 35 1 1 12 29 67 0 20 2 2 11 0 7 3 5 24 4 0 7 13 20 7 15 4 14 109 7 0 0 16 14 5 3 4 2 9 13 13 1 5 46 11 15 5 7 27 16 3 0 1 7 14 20 4 10 25 34 12 1 6 11 40 4 4 4 4 0 2 0 0 5 40 8 32 14 10 48 2 0 6 4 6 0 3 7 0 0 1 0 0 30 22 7 8 0 95 29 17 4 5 61 14 26 0 4 13 22 15 6 3 1 6 5 1 0 92 28 18 19 3 2 9 0 2 2 4 15 16 4 8 8 34 2 0 1 61 50 25 28 11 69 88 3 22 14 8 57 17 24 12 3 58 15 12 8 0 70 12 2 11 2 36 9 11 4 7 29 9 8 73 3 2 0 1 0 0 13 4 15 6 0 92 0 18 26 3 23 4 4 18 2 1 16 6 13 10 24 18 8 44 17 20 92 17 79 21 2 30 12 27 1 42 60 21 4 10 6 26 10 29 2 6 191 21 25 7 14 146 14 28 18 0 8 27 4 39 24 132 11 17 12 4 43 8 10 7 8 77 32 24 11 9 1 1 0 6 0 37 13 10 25 17 3 11 12 4 17 144 36 20 46 2 120 48 17 7 39 0 0 1 2 0 24 49 15 35 1 58 58 18 28 26 37 12 27 0 2 37 3 8 10 16 45 7 3 12 13 57 2 7 0 1 17 53 8 0 1 142 12 7 11 12 31 6 23 27 5 4 36 14 19 9 1 29 0 6 5 3 56 7 1 2 14 5 120 0 30 5 115 1 5 18 4 1 6 0 0 6 32 33 8 10 7 1 1 2 1 0 53 56 27 9 28 71 21 17 1 11 78 58 17 71 6 91 80 39 14 20 122 49 21 30 2 46 24 37 42 1 133 27 8 5 1 128 44 25 11 1 33 26 13 17 7 44 18 5 8 4 224 24 22 23 14 15 20 31 6 20 12 0 0 0 0 1 12 81 3 3 1 53 0 10 4 8 22 36 7 16 4 16 2 10 16 2 3 0 0 0 0 91 5 10 1 1 4 21 1 1 4 107 175 12 1 5 87 92 27 15 12 53 23 12 0 16 19 19 10 0 6 40 48 20 5 5 17 45 11 10 2 11 82 4 20 6 3 20 14 179 2 10 9 11 0 2 33 36 33 7 10 28 18 1 0 0 3 8 1 2 4 4 16 11 3 2 1 10 77 6 23 8 15 8 12 29 3 6 15 17 2 6 4 37 8 7 57 4 42 8 4 0 66 16 7 14 0 36 37 10 11 2 19 0 7 5 10 7 35 14 5 8 6 1 4 2 1 4 87 3 58 4 3 21 1 23 2 10 93 4 12 11 3 10 5 5 0 4 4 1 1 1 1 0 0 0 0 46 6 13 14 19 3 72 29 8 0 1 0 1 3 3 4 4 73 23 6 23 46 35 13 2 0 3 2 10 1 0 3 13 13 7 10 35 4 1 2 3 17 25 15 0 4 30 18 13 13 14 54 42 26 9 10 4 47 6 3 1 30 92 1 1 1 0 0 1 1 0 12 20 0 13 5 5 60 12 7 6 76 56 6 0 0 31 35 6 2 1 94 49 1 5 0 4
Manes.01G133100.v6.1 1380 309 3375 1473 1455 1167 855 1196 842 638 2532 1810 1878 584 1919 1381 1003 231 846 391 979 679 1930 2452 980 1064 935 1339 408 1235 1004 749 1530 863 928 1395 1171 1144 657 1005 995 1509 1549 655 984 790 1050 1173 1275 899 1257 1292 1528 2085 796 578 1133 1100 675 1311 859 996 1293 20 1313 968 1263 1123 1378 1264 922 1577 1542 59 60 729 919 1946 693 1169 1226 543 1622 1119 576 1233 1911 1655 1956 1920 665 1035 1823 1177 32 1261 2464 1487 2105 1500 1187 1385 1022 1392 34 1027 1805 1449 1807 761 1107 926 1233 681 20 306 975 1292 832 377 1872 1300 1086 628 1954 760 548 567 150 887 921 303 1046 552 304 697 612 875 1236 726 770 1641 1286 2248 1332 1108 989 1420 1464 60 1299 1042 1057 1586 773 1455 1363 1302 991 797 690 1376 885 1791 924 1236 398 879 11 1344 960 894 841 1556 2119 1237 995 877 1260 3 2383 1710 1416 1651 1919 1143 735 1358 1968 1609 1448 2420 522 1861 2490 2550 1314 805 1139 1580 1409 1370 772 1027 826 852 1288 539 987 2087 722 1489 767 1249 1476 2251 1268 513 118 671 922 940 637 1290 1372 1113 81 455 62 2175 1739 1226 410 398 557 918 1383 493 510 555 478 488 859 1005 945 1029 835 625 942 1098 923 554 642 1076 1024 814 30 478 900 706 823 844 441 1129 793 1053 1013 1011 914 1335 1320 930 583 638 880 1285 1092 8 135 1287 961 879 590 939 562 1575 1355 1094 633 944 527 1309 1314 541 842 1504 346 963 369 627 767 636 678 541 551 421 1062 920 646 699 535 535 1100 557 536 1338 958 722 467 699 793 520 1214 631 717 681 431 903 778 828 1025 1049 12 536 1198 780 1239 660 460 992 1138 51 1197 313 624 786 1096 1305 642 1007 733 936 645 639 636 1163 721 1727 560 514 523 919 677 490 1475 1393 1031 1094 846 751 1455 1150 1215 951 511 2163 2345 1288 1293 758 725 1604 1265 689 782 1585 503 857 1281 1078 810 26 1479 111 717 111 1378 3196 862 482 854 685 604 818 968 972 770 1146 952 367 437 1093 753 1104 909 1278 1292 637 1277 864 1282 2410 359 1065 1255 855 610 1497 666 456 851 1274 1188 1875 453 622 1243 1098 825 324 823 651 936 667 529 1499 774 703 192 1235 939 1599 865 1956 1105 950 984 1835 1944 577 727 453 1277 1062 949 831 1118 1414 1796 1383 538 644 1193 973 1260 756 764 86 987 701 703 1140 1070 1229 1202 362 8 1288 494 720 1581 1368 2395 905 1207 1227 1265 1164 780 366 298 825 557 430 914 1387 1032 1523 1039 1028 1011 1017 1337 733 992 547 1520 1429 874 971 1186 872 1728 920 1009 874 1285 2119 496 1053 744 713 1581 978 803 739 1065 853 761 874 1027 1279 1274 1057 1945 1173 866 1516 686 1121 142 935 2222 1345 485 1453 1862 2248 569 1252 779 1041 7232 1467 1288 1186 901 1156 1374 921 1226 987 52 1417 1688 1073 1661 911 1614 842 1443 731 1062 1712 857 1217 1019 1322 2204 1146 962 1066 2088 2078 999 1580 1076 905 1622 834 1258 317 1301 1498 1424 769 951 1050 1676 1300 782 1078 1271 1963 1072 1208 1523 26 2140 749 1164 1823 1788 804 963 796 925 31 782 733 42 618 669 1157 523 1517 64 874 69 1451 908 850 837 1925 1157 1304 1161 1760 1291 513 853 439 1082 929 1020 930 564 35 900 767 1256 1210 851 1980 2243 1777 1699 1453 1136 2475 1724 1613 957 1591 1987 1334 1369 1557 1735 2255 1381 1427 1409 1196 2844 1377 38 855 20 794 41 1014 629 765 1206 1092 937 677 1463 1362 1091 1538 818 1108 820 514 1068 529 1256 2396 1143 1082 1227 851 1538 1807 1598 413 843 968 1271 1490 591 702 633 1104 1289 654 641 610 488 1222 747 1407 18 852 1115 978 860 1601 892 1988 977 986 1773 1445 1207 800 1576 2091 524 1221 1300 1322 1072 1645 1088 1289
Manes.01G133200.v6.1 9 1 1 2 0 22 5 2 0 0 2 1 1 0 0 4 1 0 0 0 18 4 3 0 0 1 1 1 2 0 1 4 2 0 0 16 0 0 0 0 6 18 1 0 1 32 5 4 0 1 25 19 2 0 1 29 6 4 6 1 2 3 1 0 0 1 2 2 0 2 18 73 0 0 0 111 37 1 0 0 4 20 0 0 0 0 1 4 0 1 1 10 3 6 0 1 12 11 26 4 2 62 14 13 0 0 46 26 1 0 3 6 8 1 0 1 31 6 9 0 3 12 8 0 0 3 5 17 1 1 1 39 8 7 0 0 58 22 19 6 0 808 17 18 1 1 119 13 47 0 2 128 13 34 0 1 24 17 12 2 4 137 9 18 1 0 27 22 1 1 0 43 8 31 0 0 14 22 0 0 0 55 7 14 0 3 78 5 2 1 1 12 31 5 60 1 0 97 43 19 2 2 112 21 6 5 7 275 12 39 7 4 97 9 9 4 3 48 1 20 3 3 62 3 38 0 0 231 2 34 10 0 332 19 35 1 4 174 5 58 6 6 425 36 40 9 17 117 14 44 3 5 118 27 31 5 0 72 16 14 8 4 153 18 7 2 22 102 27 28 1 7 84 59 13 3 5 0 64 7 19 5 1 214 68 22 7 3 823 42 30 9 6 352 9 17 1 5 392 34 63 11 2 121 29 74 16 10 7 74 114 12 17 646 17 22 3 3 217 48 32 7 10 107 43 51 12 9 245 35 19 10 0 654 47 32 1 4 58 19 25 1 0 271 21 39 10 12 205 37 9 3 5 216 49 43 13 0 71 93 106 10 1 470 7 12 12 5 96 42 16 5 0 1 134 40 18 4 1 213 23 24 24 17 446 51 14 3 11 72 15 3 4 0 796 0 1 1 0 268 67 60 5 1 76 40 25 1 3 474 25 28 18 9 89 23 37 4 6 250 14 25 1 7 132 47 21 6 1 453 21 67 2 6 398 36 45 7 1 1341 36 65 15 8 781 69 7 5 0 197 48 57 1 3 223 33 45 5 3 581 21 102 7 3 1082 40 61 0 10 4 141 58 21 5 9 44 20 0 7 13 154 26 1 3 0 63 1 9 1 0 12 5 7 6 0 44 4 12 2 0 14 6 7 3 5 33 5 4 0 0 63 11 17 17 7 116 15 12 1 3 62 11 10 0 3 84 23 15 1 1 23 23 7 1 2 155 12 23 0 0 36 30 24 0 1 2 35 1 0 3 22 22 14 0 0 5 43 13 1 1 47 12 16 0 0 10 33 7 1 2 1 31 1 12 0 4 13 0 0 0 0 44 3 5 0 2 11 1 8 1 0 11 1 4 0 0 3 5 3 3 68 6 14 26 0 0 28 5 1 1 3 12 6 1 0 0 15 0 3 1 1 3 1 33 0 0 0 1 0 1 0 107 21 2 0 2 59 13 1 5 2 13 12 0 3 0 6 8 0 0 1 111 8 8 0 0 17 0 0 7 0 3 53 14 12 3 3 77 5 0 0 1 4 0 5 1 8 26 10 4 1 5 26 44 7 0 2 23 0 6 2 0 35 23 24 2 3 99 5 0 5 0 60 9 12 0 1 201 17 27 4 0 290 6 57 4 1 12 23 53 0 0 30 39 0 0 1 126 32 26 0 16 107 5 0 3 1 68 45 6 0 1 109 19 10 0 0 92 17 11 0 2 102 8 2 0 0 0
Manes.01G133300.v6.1 40 0 19 0 3 37 18 11 0 1 29 5 14 0 4 34 16 1 0 1 38 8 19 6 1 8 15 22 0 4 14 22 15 0 1 37 1 3 10 0 16 13 6 0 5 16 12 13 1 0 11 6 7 1 0 23 9 20 5 0 14 7 11 1 1 20 7 13 5 0 41 226 28 0 0 8 9 26 0 2 9 0 5 1 2 9 7 11 2 4 7 6 11 1 0 7 12 19 22 6 0 10 8 10 1 1 10 10 4 0 0 7 41 1 0 0 10 0 5 2 18 20 17 0 2 4 2 22 2 0 5 10 4 11 0 1 10 26 22 3 2 64 12 22 0 0 9 8 6 1 0 22 8 8 0 0 7 3 5 1 1 23 22 18 0 4 4 9 0 0 1 4 7 12 0 1 7 6 6 0 1 43 31 3 2 3 24 6 7 1 0 13 12 21 35 1 1 50 24 27 1 2 43 2 7 0 0 54 5 24 0 3 78 4 34 9 12 98 3 65 5 9 73 16 4 2 0 33 0 34 1 1 5 1 9 4 4 15 3 10 0 5 124 12 23 2 2 24 3 14 2 11 27 13 22 5 0 17 24 9 0 4 14 4 4 2 2 58 11 22 2 3 18 2 8 1 3 0 5 14 14 0 0 37 22 14 2 0 38 19 18 0 0 40 10 25 0 0 46 14 27 3 0 8 23 35 2 7 23 34 26 2 21 59 30 26 2 0 29 49 26 0 54 34 11 25 2 4 26 5 5 3 0 35 13 11 0 12 16 15 21 0 2 14 1 13 3 6 58 19 9 2 3 24 14 22 0 0 23 31 14 0 0 29 20 21 1 4 72 9 30 1 0 6 27 131 22 2 1 47 4 17 33 15 70 26 9 0 4 34 10 1 0 0 16 0 17 3 0 29 9 8 0 3 20 20 9 1 0 10 0 10 12 3 24 8 8 0 6 30 7 22 0 5 23 5 11 7 5 18 18 23 2 4 10 40 17 0 1 14 12 14 0 0 2 14 5 6 4 22 54 24 0 23 46 40 11 1 5 10 3 12 8 1 32 25 14 0 17 6 9 5 15 3 1 49 16 1 6 1 28 4 17 1 0 18 0 32 1 6 71 14 27 1 19 7 28 25 2 0 69 99 216 7 0 61 40 24 0 0 32 31 17 5 4 46 39 16 0 0 51 107 19 0 7 47 72 54 2 1 72 56 37 0 1 56 57 19 0 5 43 12 9 1 4 35 23 12 5 1 3 14 22 1 1 34 49 37 0 1 46 12 98 4 0 63 27 7 21 0 0 6 1 12 0 0 15 3 7 0 0 18 13 4 3 4 10 10 8 0 1 14 5 8 1 1 7 18 2 0 18 40 15 13 0 0 28 7 5 0 0 45 17 13 4 3 20 0 6 1 0 14 28 23 0 1 2 0 9 2 0 25 12 9 0 5 0 13 1 0 0 9 12 6 15 0 27 14 8 0 1 13 3 11 0 0 4 0 3 1 4 3 13 15 18 3 12 34 10 14 1 4 1 2 6 0 4 4 15 5 4 7 17 36 10 0 0 22 0 10 0 6 3 1 11 0 1 6 1 2 2 0 10 16 3 0 0 15 215 97 28 1 25 18 2 0 1 11 14 17 0 2 11 18 9 0 0 33 4 29 0 1 11 7 0 1 3 10 7 13 0 4 20 2 8 0 0 23 0 7 0 0 37 17 0 2 0 9
Manes.01G133400.v6.1 0 0 0 0 0 0 0 1 0 0 0 0 0 0 0 1 0 0 0 0 0 0 1 0 0 0 0 0 0 0 1 2 0 0 0 2 0 1 1 0 0 2 0 0 0 1 0 0 0 0 2 1 0 0 1 0 0 0 1 0 0 0 0 0 0 1 0 0 0 1 0 2 0 0 0 2 0 0 0 1 0 0 0 1 0 0 0 0 0 0 0 0 1 0 0 0 0 0 2 0 0 0 1 4 0 0 0 0 0 0 2 0 0 0 0 0 0 0 3 1 3 0 5 0 0 9 0 8 0 0 1 1 1 4 0 4 0 1 1 1 0 2 0 2 0 0 0 0 3 0 0 1 0 3 0 0 1 2 3 7 1 0 0 0 0 2 0 1 0 0 0 0 0 2 0 0 0 1 0 0 0 2 3 2 0 2 1 1 0 0 0 0 0 1 10 1 0 1 15 2 0 3 1 5 3 3 4 4 4 13 0 15 1 1 1 1 1 6 0 5 3 23 3 1 10 4 0 1 0 2 4 0 1 11 7 1 4 2 1 24 0 15 20 2 5 1 0 1 0 4 2 3 2 5 14 3 0 0 4 8 0 0 0 3 1 1 8 1 4 6 0 10 1 8 5 2 10 0 1 3 10 0 4 0 14 2 0 0 12 1 0 1 0 1 5 10 0 8 10 1 9 1 0 0 26 39 1 3 1 27 44 10 125 4 3 2 3 2 1 7 3 5 32 1 4 3 0 3 2 3 2 0 0 7 7 6 8 6 0 2 3 0 5 2 1 9 0 46 6 0 0 4 5 1 11 7 1 0 5 123 47 0 3 2 4 3 3 11 5 9 4 10 5 3 0 5 3 1 0 1 0 17 7 27 11 18 2 1 95 1 3 0 0 0 0 0 1 0 1 3 1 2 1 0 0 6 4 0 0 3 3 28 0 60 1 1 6 0 4 4 1 5 0 3 0 0 1 0 1 0 3 1 0 3 1 19 2 0 0 11 30 42 15 11 0 3 1 7 0 1 19 10 0 0 7 0 0 1 6 4 5 27 8 9 3 8 3 0 6 2 3 28 0 1 3 3 6 0 4 53 1 5 0 0 0 1 0 0 0 0 4 2 2 0 0 2 2 4 0 0 1 3 1 4 3 0 2 0 0 0 12 7 12 6 15 1 1 5 0 2 1 2 6 0 10 4 11 3 1 0 2 5 1 0 4 2 11 21 0 1 2 3 2 2 0 2 9 2 3 0 0 9 4 0 0 0 12 5 0 2 1 6 10 0 0 1 0 0 0 0 0 0 0 0 0 4 0 0 0 0 0 0 1 0 0 0 0 0 0 0 0 0 0 0 0 0 0 0 0 0 3 0 0 0 0 1 1 0 0 0 1 0 0 1 0 0 0 0 1 0 0 1 2 3 1 0 0 0 0 0 0 3 1 0 1 0 0 2 0 0 3 1 5 1 0 0 0 0 0 0 0 0 1 2 5 1 0 0 0 7 1 0 0 0 0 0 0 0 2 0 0 0 0 0 2 11 20 0 0 0 1 1 1 6 0 0 0 1 0 0 0 1 0 6 7 0 1 1 0 1 2 1 0 0 0 0 0 0 1 0 2 0 4 0 3 2 0 0 1 4 0 0 0 1 0 0 0 0 5 1 3 19 1 2 0 8 0 0 0 0 0 0 0 2 0 0 0 2 3 3 0 0 1 3 0 0 0 0
Manes.01G133500.v6.1 0 0 5 0 0 0 0 0 0 0 0 1 5 0 4 0 1 0 0 1 0 0 2 2 0 0 0 0 0 5 0 0 3 0 1 1 1 1 0 0 0 0 1 0 1 0 1 0 1 0 0 4 3 2 0 0 15 4 0 1 1 1 0 0 0 1 3 1 4 4 0 4 0 0 0 0 1 1 0 0 0 0 0 2 0 0 0 1 0 3 0 0 0 0 0 0 1 1 5 4 0 2 3 1 0 0 0 2 0 0 1 0 0 0 0 0 1 5 2 8 6 0 3 0 9 2 0 0 0 0 2 0 2 0 0 0 0 1 3 0 0 1 0 8 0 0 1 1 13 0 0 0 1 9 0 0 0 0 2 0 0 0 3 3 0 9 0 1 0 2 0 0 0 4 3 0 0 5 0 0 0 2 1 3 2 3 0 1 0 1 1 6 0 0 6 0 0 0 8 2 0 1 1 5 2 0 0 0 3 3 0 7 0 2 0 24 11 0 0 0 0 4 1 2 7 0 0 0 0 4 3 0 0 0 0 0 1 0 2 2 2 0 4 7 0 1 12 0 7 3 1 5 0 6 4 1 0 0 2 0 0 1 0 6 0 1 1 1 4 0 1 2 0 1 1 15 10 0 0 2 0 0 1 0 0 0 0 0 1 4 0 0 1 0 0 3 0 0 0 0 6 0 0 0 2 1 0 0 0 1 5 2 6 9 1 0 4 1 0 3 0 0 2 0 3 2 0 11 1 1 1 2 0 0 6 3 0 4 0 2 1 0 1 0 0 0 0 9 0 1 1 7 7 0 0 0 0 0 0 0 1 0 0 0 3 2 0 3 0 1 2 3 4 4 0 0 5 1 0 1 3 1 2 1 0 0 0 0 13 0 8 0 2 0 0 0 4 19 0 0 0 0 0 1 0 0 0 0 0 0 1 12 0 2 1 2 0 0 4 0 4 2 0 13 0 1 0 1 0 0 10 7 0 7 0 1 3 0 0 0 2 0 12 0 1 7 4 0 0 1 0 13 0 0 0 0 2 0 3 0 0 0 1 0 2 14 0 0 6 3 0 3 0 2 2 0 3 0 0 4 3 2 0 0 0 0 0 1 0 0 8 4 15 1 0 1 0 5 0 0 0 0 0 0 1 0 2 2 0 0 3 0 9 0 2 0 2 4 0 2 0 0 8 0 0 0 0 4 0 0 0 0 0 2 2 0 12 5 0 2 1 4 2 0 0 1 11 2 0 1 0 3 6 0 0 0 1 0 0 1 0 3 20 0 0 1 1 1 4 1 1 0 0 2 0 2 1 0 1 0 0 0 1 0 1 9 0 1 5 0 0 0 2 2 0 1 0 6 3 0 0 0 0 6 4 4 0 2 0 0 1 0 0 2 0 1 0 0 1 5 0 5 5 0 1 1 0 0 1 0 0 0 6 4 1 6 0 2 0 9 4 1 2 1 0 1 0 1 0 1 0 0 3 3 0 1 0 0 0 0 3 0 1 1 4 0 0 0 0 6 0 12 0 1 12 0 7 4 4 1 0 0 0 4 6 0 0 1 0 1 0 6 0 1 1 14 3 0 0 0 0 0 0 0 6 0 1 11 1 6 3 0 0 3 0 4 2 0 6 0 6 1 0 4 0 0 0 0 0 0 0 11 0 5 0 2 4 1 1 0 0 6 0 0 2 0 0 0 1 3 0 0 0 1 1 0 0 0
Manes.01G133600.v6.1 2 0 0 0 4 3 3 0 2 0 1 6 0 0 4 2 21 0 0 0 6 2 0 0 0 1 7 0 1 0 0 6 2 1 0 2 3 0 1 0 0 13 2 0 0 1 5 1 7 1 4 12 1 2 0 0 4 0 1 0 10 10 0 0 0 0 5 1 1 0 1 16 1 0 3 0 1 0 7 0 0 13 1 0 0 0 11 0 2 10 3 0 0 0 0 0 0 4 1 0 0 0 13 0 0 0 0 18 0 2 0 0 2 0 0 0 2 9 0 0 0 1 3 1 1 2 1 2 0 0 0 0 0 0 0 0 7 4 0 0 0 6 13 1 0 0 3 0 0 0 0 0 8 0 1 0 0 6 0 2 1 2 3 0 1 0 2 10 0 2 0 2 2 0 0 0 0 2 0 0 0 1 2 4 19 1 5 37 0 4 0 0 10 19 0 17 5 24 24 0 0 0 4 2 0 0 0 14 7 3 0 0 48 21 0 1 1 4 0 0 0 0 23 37 1 1 0 19 1 1 3 0 37 0 0 1 0 1 3 0 1 0 0 2 1 0 1 0 22 0 8 0 0 39 0 0 0 2 39 0 6 1 0 10 0 2 4 0 74 0 0 0 1 40 1 0 0 0 0 4 0 0 0 3 9 5 0 0 5 0 0 0 0 3 4 0 0 0 1 22 0 0 0 9 0 0 57 0 2 25 0 5 0 10 2 1 2 0 3 9 0 1 1 7 20 0 0 0 0 6 3 0 0 10 18 1 1 6 1 5 1 0 0 4 14 0 0 2 24 7 1 0 0 10 19 3 0 0 3 7 0 10 2 2 5 0 16 3 7 12 2 3 1 0 5 24 2 12 0 4 1 0 6 0 14 6 0 0 0 0 11 0 2 0 4 0 0 0 0 6 2 0 0 0 35 16 5 1 0 11 3 0 0 0 2 17 4 0 0 4 13 1 0 0 4 8 0 0 1 5 0 0 5 2 5 0 0 1 0 1 0 0 2 2 1 11 0 0 0 4 1 0 0 0 0 0 0 3 0 5 0 0 0 0 12 0 0 0 0 0 3 11 1 3 1 1 0 0 0 0 2 42 0 11 0 3 0 1 0 1 0 26 0 9 0 0 4 1 0 0 17 0 2 0 0 4 1 2 0 0 0 3 0 0 0 13 11 0 0 1 17 61 1 9 0 14 17 1 0 0 4 56 0 23 4 1 10 2 5 0 0 9 1 8 23 2 28 0 0 1 1 71 1 5 0 0 0 0 0 1 4 9 4 11 1 3 2 2 0 0 0 0 0 0 10 0 0 7 0 0 0 0 2 0 0 0 2 0 0 3 0 0 5 0 0 0 0 4 0 10 3 0 10 0 0 0 2 7 0 7 3 3 4 3 0 0 2 0 0 0 2 0 1 3 0 0 1 0 0 0 0 0 37 0 0 0 2 4 0 1 0 0 10 0 3 0 0 7 0 0 0 0 3 0 0 0 3 0 0 0 0 13 0 11 0 3 0 13 3 1 2 0 0 0 0 0 0 0 16 0 31 6 4 1 7 0 0 8 0 1 0 1 2 6 0 4 1 1 1 0 1 1 14 2 0 0 0 0 2 1 0 1 0 0 0 0 0 0 20 0 0 0 0 41 0 0 2 0 3 0 0 0 2 7 0 0 0 0 2 0 2 0 0 13 0 1 0 6 20 0 0 0 2 3 0 3 0 7
Manes.01G133700.v6.1 0 0 0 0 0 0 0 0 0 0 0 0 0 0 0 0 0 0 0 0 0 0 0 0 0 0 0 5 0 0 0 0 0 0 0 0 0 6 1 0 0 0 0 0 0 0 0 2 3 0 0 0 0 0 0 0 0 0 0 0 0 0 3 0 0 0 1 2 0 0 0 0 0 0 0 0 0 9 0 0 0 0 4 1 0 0 1 2 0 0 0 0 0 0 0 0 0 0 0 0 0 0 0 0 0 0 0 0 3 0 0 0 0 0 0 0 0 0 2 0 0 0 0 2 1 0 0 0 1 0 0 0 0 1 0 0 0 0 1 0 0 0 0 0 0 0 0 0 0 0 0 0 0 0 0 0 0 0 6 0 0 0 0 0 0 0 0 0 0 0 0 0 0 0 0 0 0 0 0 0 0 0 0 1 0 0 1 0 0 0 0 0 0 0 1 0 0 2 2 0 0 0 0 0 0 0 0 0 0 0 0 0 0 0 6 0 0 0 0 17 0 0 0 1 3 2 0 0 0 2 2 0 0 0 6 0 0 0 1 4 0 0 0 0 15 0 0 0 0 1 0 0 0 0 11 0 0 0 0 5 0 0 0 6 2 1 0 0 0 9 0 0 0 0 4 0 2 0 0 0 9 1 0 0 0 14 0 0 0 0 8 0 0 1 0 23 0 1 0 0 19 1 0 0 0 3 0 0 0 0 10 0 0 1 0 8 0 0 1 0 4 0 0 0 0 3 0 0 1 0 4 0 0 0 0 4 0 0 0 0 4 0 0 0 0 0 0 0 1 0 1 0 0 0 0 3 0 1 1 1 6 0 0 0 0 5 0 0 2 0 15 0 0 0 0 0 0 0 0 0 0 8 0 0 0 0 10 0 0 0 0 0 0 0 0 0 0 0 0 0 0 2 0 0 0 0 12 0 0 0 1 1 0 0 1 0 4 0 0 0 0 9 0 0 0 0 0 0 0 0 0 33 0 0 0 0 1 0 0 0 0 0 1 0 0 0 0 0 0 0 2 0 0 0 0 0 7 0 0 0 5 12 0 0 0 0 3 0 0 0 0 0 9 0 0 0 0 1 1 0 0 0 0 0 0 0 0 11 0 0 0 0 0 1 0 0 0 0 0 0 0 0 13 0 0 0 0 4 0 0 0 0 1 0 0 0 0 2 0 0 0 0 2 0 0 0 0 10 0 0 0 0 20 0 0 0 0 2 0 0 0 0 0 0 0 0 0 0 0 0 0 0 0 0 0 0 0 0 0 0 0 0 0 0 0 0 1 0 4 0 0 0 0 0 0 0 0 0 0 0 0 0 0 2 0 0 0 0 7 0 0 0 0 6 0 0 0 0 1 0 0 0 0 4 0 0 0 0 0 0 0 0 0 1 0 0 0 0 6 0 0 0 0 0 0 0 0 0 0 0 0 0 0 1 0 0 1 1 0 0 0 0 0 4 0 1 0 0 14 0 0 1 0 5 0 0 0 0 7 0 2 0 0 0 2 0 0 0 0 0 0 0 0 0 0 0 0 0 0 6 0 0 0 2 0 0 0 0 0 1 0 0 0 1 0 0 0 0 0 0 0 0 0 0 0 0 0 0 0 0 0 0 0 0 0 0 0 0 0 2 0 0 0 0 0 0 0 0 0 12 0 0 1 0 0 1 0 0 2 5 0 0 0 0 0 0 0 0 0 0 0 0 0 0 1 0 0 0
Manes.01G133800.v6.1 6 1 36 6 3 9 12 13 5 4 25 7 13 0 7 18 5 5 2 0 7 1 15 3 0 2 2 2 2 9 3 3 9 8 6 7 6 7 4 0 5 7 6 0 5 12 3 11 3 4 9 17 21 11 2 4 5 14 2 3 8 11 10 0 2 7 11 7 8 12 13 13 14 0 0 14 10 21 0 8 15 4 5 6 1 4 7 8 5 9 2 2 12 4 0 0 26 16 61 11 11 31 13 23 0 2 37 8 27 6 4 14 9 4 0 0 14 5 13 3 12 22 18 10 25 11 3 5 1 9 15 6 14 23 1 16 5 12 13 6 0 22 18 78 1 9 12 13 37 0 2 9 10 25 10 2 36 11 20 15 5 10 6 34 5 2 2 9 0 10 10 10 5 44 16 6 7 8 30 0 9 19 2 29 6 4 10 9 28 4 1 50 4 5 34 11 1 0 9 35 5 0 12 3 13 7 1 4 10 35 5 12 8 6 11 14 22 11 0 16 2 14 1 10 18 7 3 1 0 31 10 2 4 10 15 15 10 17 12 15 1 7 19 17 9 4 6 8 10 13 0 4 3 13 12 2 0 6 5 37 1 5 5 10 11 1 2 14 9 26 15 5 10 4 8 10 9 0 1 14 29 5 7 5 15 11 7 3 11 5 12 24 9 8 4 27 0 11 10 26 31 46 7 10 9 15 0 9 4 8 12 8 35 9 8 11 7 5 3 7 11 3 4 6 16 37 3 3 27 12 11 9 0 8 6 23 36 2 2 17 12 0 9 1 11 20 5 17 7 16 8 9 12 10 11 21 1 17 32 8 27 17 2 6 10 23 8 8 8 3 13 8 5 6 16 6 27 2 17 13 6 32 24 4 11 22 5 15 11 7 11 0 2 0 4 1 52 20 13 4 3 7 1 3 8 9 3 1 4 15 6 26 3 6 13 2 10 0 3 8 10 26 2 12 17 11 15 11 0 16 18 35 10 1 9 2 24 9 2 13 14 18 21 8 8 6 13 2 1 11 14 26 5 22 26 0 22 8 4 10 9 7 4 4 13 0 16 0 16 11 15 17 17 5 2 18 6 1 8 8 11 11 9 5 4 11 0 20 4 34 13 6 23 8 8 9 10 24 5 0 4 5 3 2 7 9 3 11 5 4 22 7 17 3 5 3 14 23 6 6 21 15 41 4 9 10 6 25 5 4 4 2 11 4 12 6 17 33 4 2 15 20 23 3 2 25 12 18 6 3 0 15 30 9 0 13 6 18 1 0 5 10 62 4 5 15 8 8 20 1 2 11 0 13 6 1 15 5 3 8 0 12 6 11 2 8 4 2 14 8 2 12 16 19 0 2 9 6 29 6 7 2 7 34 4 1 3 4 15 1 0 1 8 8 3 2 12 0 16 1 0 25 18 10 6 3 1 0 8 2 0 10 6 17 3 8 0 0 1 7 4 7 3 4 8 3 15 6 8 6 0 10 15 23 10 7 9 1 14 28 2 1 9 9 39 2 4 16 6 30 3 18 10 7 47 4 7 20 35 14 2 6 12 7 27 19 0 7 0 7 0 3 19 10 16 2 2 14 13 4 4 2 9 12 34 1 2 4 3 39 9 3 20 4 21 0 11 5 7 24 9 8 9 6 3 9 12 26 4 8 3 9 14 4 1 7 12 12 21 21 13 15 18 12 17 8 4 16 23 20 0 2 16 7 20 2 7 4
Manes.01G133900.v6.1 359 255 466 891 1068 481 686 675 931 489 321 917 494 1430 1130 476 718 85 1324 203 404 327 328 1795 744 222 608 200 430 635 200 163 224 642 831 238 597 560 439 319 155 948 306 662 640 264 314 365 1097 350 195 449 236 1026 531 102 559 283 501 897 590 496 659 19 1493 386 497 131 820 826 145 395 488 35 35 64 271 485 347 924 155 403 165 773 715 253 1075 890 1078 1889 188 431 190 664 13 1198 220 492 99 561 676 136 585 281 11 713 108 768 397 1696 833 201 589 493 12 187 93 620 394 331 577 205 429 313 890 440 148 234 72 360 182 192 636 392 274 625 127 378 135 1037 800 140 477 56 1478 1576 287 325 90 27 1064 59 348 67 703 597 85 294 163 527 899 456 294 206 1377 347 62 419 9 1172 555 196 824 92 212 1632 506 464 256 2 1774 295 812 907 2411 662 199 1191 287 2049 1494 144 161 758 209 1510 1126 300 346 297 911 535 156 459 68 987 809 148 730 146 716 837 119 280 538 394 269 127 79 484 628 626 179 626 290 486 12 113 15 615 1209 477 127 409 152 644 750 20 391 133 210 135 67 322 93 647 301 71 217 247 355 144 41 258 278 178 9 151 248 103 746 372 20 544 185 1039 437 36 175 140 496 371 36 193 317 398 422 6 30 247 71 242 792 163 295 122 1137 1016 119 248 133 396 351 161 315 143 420 201 126 1352 157 710 248 117 425 100 636 111 153 252 85 211 360 140 198 508 291 248 164 310 72 280 117 443 846 407 355 493 48 143 101 345 4 79 154 171 320 465 136 236 163 28 242 139 192 119 1200 299 107 390 118 297 466 59 303 144 187 608 110 134 47 682 150 112 478 164 620 503 221 523 745 852 489 579 71 591 671 806 637 156 282 340 456 523 160 419 152 999 283 63 457 4 887 46 141 23 184 637 189 75 234 49 722 374 313 212 77 825 690 162 173 268 468 709 46 259 147 586 192 101 125 739 273 225 457 291 145 678 392 88 170 141 286 275 88 220 117 421 310 72 234 159 479 228 59 318 90 646 56 321 273 79 350 272 93 339 145 576 534 107 260 78 777 560 226 127 76 775 164 425 76 265 297 493 659 225 296 142 441 454 92 415 319 783 1802 52 4 542 601 369 75 494 748 339 615 56 662 143 551 185 245 908 372 477 413 242 1261 302 1575 1125 105 564 422 441 286 160 1102 223 657 293 222 349 292 860 111 207 447 476 527 346 84 539 163 395 128 79 306 41 844 590 126 205 188 439 764 87 383 195 177 407 76 268 327 1029 1581 518 696 1696 556 1594 136 230 1074 791 1129 1855 122 409 328 734 999 116 31 439 1598 624 249 611 819 296 1290 52 571 542 1766 138 204 468 757 424 1021 203 731 314 1041 1065 187 159 687 851 215 147 514 262 1388 504 229 459 356 417 548 300 345 1385 706 546 188 3 563 313 820 271 460 202 437 462 1611 14 904 1088 41 52 121 226 240 478 16 551 42 359 411 144 362 516 728 967 881 1056 253 650 1219 179 753 209 741 1507 346 16 323 560 1017 577 55 651 223 881 1606 367 524 578 1412 697 237 2051 164 971 534 159 388 563 662 352 320 512 260 633 26 189 18 99 38 381 118 122 182 660 460 90 482 340 640 548 301 589 254 187 327 74 282 118 373 333 76 303 223 706 627 164 206 150 1040 796 184 153 267 584 462 73 156 191 927 167 217 698 8 493 740 89 302 287 425 695 52 282 317 2223 836 172 540 526 1124 1537 209 180 453 1013 1150 770
Manes.01G134000.v6.1 3696 75 769 54 28 1274 218 285 36 7 2963 277 455 26 9 1187 160 63 17 30 1143 94 384 35 23 1077 113 290 21 18 1784 112 450 36 11 2855 139 183 330 10 1748 220 430 20 20 1062 70 258 14 21 2114 201 503 18 4 1344 99 390 220 56 1130 223 705 8 10 2474 111 387 28 16 1108 166 416 13 19 815 204 507 10 10 1326 114 225 12 21 1984 160 671 12 17 1785 83 277 143 3 23 3748 346 1038 25 5 2069 269 577 16 9 3095 203 560 9 56 1962 270 389 4 30 1486 144 297 6 4 2576 105 415 60 10 815 191 54 14 0 531 239 377 4 4 721 211 339 12 2 4564 200 639 3 10 990 151 467 2 4 1489 203 485 17 14 2457 257 338 11 13 2198 157 442 7 14 625 257 9 26 3 1298 327 625 1 5 1123 140 507 1 2 1954 313 780 11 14 2160 115 647 13 4 819 769 142 908 32 0 973 85 532 47 3 1460 79 99 17 7 734 55 319 11 13 827 118 315 12 9 1462 5 164 10 3 547 135 140 27 15 494 14 689 20 3 405 33 137 4 6 1121 44 238 2 7 1701 91 237 7 7 1148 102 373 11 7 2318 76 315 11 7 805 64 242 8 9 1064 47 241 12 17 1478 72 323 5 4 1401 92 266 14 2 5 78 170 377 26 9 983 103 243 35 19 641 291 446 24 17 340 82 416 5 15 1008 186 300 46 5 263 133 150 41 13 662 59 143 30 20 443 130 435 9 6 359 150 180 25 7 774 92 512 8 3 1056 95 141 55 1 370 104 289 103 25 403 81 216 7 13 381 57 163 22 17 459 155 162 22 7 577 157 290 23 8 633 54 268 12 9 1318 148 282 29 14 1241 69 402 12 9 7 810 380 850 30 6 1943 9 440 342 11 822 191 153 17 4 3249 88 4 7 12 1204 5 315 20 1 609 240 134 16 6 495 176 241 16 16 788 37 258 25 6 1193 153 209 7 4 653 77 602 16 33 1911 63 181 4 13 151 189 529 7 15 440 182 367 14 6 235 209 153 0 13 643 435 171 24 20 638 285 574 10 9 1418 157 324 5 1 956 72 182 13 14 695 79 443 16 8 432 841 156 467 11 8 1428 163 158 12 2 1341 101 317 19 2 597 7 234 6 7 1667 101 654 7 9 1111 306 260 19 8 299 343 131 15 0 2109 232 294 18 1 1220 133 347 6 3 567 267 308 11 2 1543 133 520 6 5 352 224 343 12 12 2283 188 335 16 5 1970 124 284 18 18 834 73 352 21 4 1789 134 402 6 1 55 113 573 4 2 3687 179 685 7 14 1489 230 1726 4 8 403 1886 163 484 35 5 1141 21 431 20 4 2081 48 525 18 7 1682 121 825 130 16 1369 192 552 30 31 1317 122 356 11 16 1684 57 244 10 802 795 196 479 30 75 918 118 425 11 23 1493 105 337 42 56 1837 5 410 8 50 883 115 127 16 37 249 15 111 46 10 660 50 567 16 15 57 228 35 17 13 743 56 679 52 10 2274 286 391 14 22 378 201 301 8 18 410 4 145 19 32 64 954 193 822 14 5 1779 118 853 13 4 1728 189 377 11 1 1896 184 437 8 15 1639 378 520 24 1 450 8 65 12 22 1011 57 256 14 2 834 83 282 4 11 596 205 268 18 12 414 259 345 5 3 1470 48 477 10 12 635 118 282 7 12 1183 274 262 11 7 1553 21 105 2 19 618 94 3 11 10 1635 97 437 7 7 1537 134 460 0 3 1571 124 578 16 17 1868 159 347 2 8 219
Manes.01G134100.v6.1 0 3 11 1 1 3 9 16 1 0 5 5 12 0 10 2 6 0 1 1 3 11 18 9 0 4 10 2 2 3 3 7 14 9 4 1 6 9 9 22 0 8 6 9 5 5 2 8 7 5 4 24 9 9 2 1 20 24 5 1 3 6 11 0 1 1 7 7 12 5 4 21 42 2 1 3 9 11 7 5 6 5 2 6 0 3 15 12 1 10 4 6 10 19 0 8 10 35 14 8 8 6 13 17 0 6 7 32 29 2 7 5 22 8 0 3 6 7 26 12 4 6 19 27 16 7 3 16 1 20 9 3 17 23 0 4 9 19 18 8 14 5 18 17 12 5 1 19 21 2 2 0 15 11 16 28 1 15 11 11 2 4 7 12 3 9 6 11 0 6 1 5 11 24 5 3 2 16 33 0 6 12 19 60 19 9 3 13 5 17 5 17 7 7 36 1 5 4 14 26 10 0 0 12 4 4 8 0 9 13 10 9 7 15 11 17 13 5 7 21 4 6 7 14 23 7 0 1 1 28 20 37 4 12 18 2 3 4 7 28 2 2 9 11 20 15 5 3 14 26 0 8 2 8 38 11 0 2 10 18 5 16 1 7 25 4 19 4 17 10 11 7 4 6 17 5 7 0 0 36 33 23 11 24 36 31 13 8 20 26 15 13 12 10 18 40 3 8 16 41 20 17 8 5 11 18 2 5 2 8 15 14 13 10 18 20 19 0 13 10 18 4 5 41 26 60 9 12 8 17 20 11 0 7 41 30 23 10 2 34 9 1 9 2 8 13 5 6 8 19 12 12 7 2 13 45 2 7 9 12 24 36 12 1 19 24 15 13 8 4 20 11 15 5 0 25 57 15 17 1 8 23 14 6 4 16 5 2 4 2 21 0 19 0 19 0 77 15 4 7 34 5 9 10 9 17 6 14 16 2 1 17 5 3 0 14 30 28 6 2 30 38 10 13 25 33 35 11 19 12 24 20 19 12 10 5 30 10 11 3 16 13 4 6 11 34 4 10 0 31 22 22 2 5 7 3 33 22 5 2 1 13 17 2 25 16 16 9 10 35 1 3 23 23 3 8 33 9 22 7 1 29 8 16 2 1 0 10 16 23 6 24 12 1 2 2 14 8 13 1 8 11 8 2 4 2 4 17 21 3 2 2 7 8 5 4 10 30 5 3 3 8 30 3 3 11 4 6 4 2 0 13 9 11 4 1 20 4 6 0 3 39 11 20 22 4 16 12 3 7 0 11 19 14 2 0 19 25 10 9 5 6 56 8 2 18 5 12 20 10 8 5 0 17 1 1 9 6 20 4 2 3 28 23 9 10 0 0 12 1 0 2 13 5 1 2 3 16 17 4 3 3 8 19 6 0 2 15 5 5 2 0 15 16 2 6 3 1 11 7 4 2 14 8 6 4 8 0 7 4 1 1 14 17 8 1 1 9 0 9 4 1 16 19 14 6 4 16 2 4 3 3 16 11 6 2 2 0 7 1 4 11 3 5 31 21 6 6 2 59 2 4 6 3 12 9 1 5 30 21 5 7 10 14 20 5 0 9 0 11 0 3 1 8 15 16 4 3 3 5 11 14 17 8 54 3 17 0 23 14 3 4 2 12 17 13 5 0 43 38 0 5 1 15 6 12 26 4 17 9 4 10 8 7 0 3 3 3 5 12 3 4 7 9 27 2 14 4 10 16 0 4 6 38 20 17 2 11
Manes.01G134200.v6.1 0 0 0 0 0 0 0 2 0 0 0 0 0 0 0 0 1 0 0 0 3 0 0 0 0 0 0 2 0 0 0 0 0 0 0 0 0 3 0 0 0 0 1 0 0 0 0 3 0 0 0 0 1 0 0 1 0 0 0 0 0 0 0 0 0 0 0 1 1 0 0 0 0 0 0 0 0 0 0 0 0 0 0 0 0 0 0 0 0 0 0 0 0 0 0 0 1 0 0 0 0 1 0 0 0 0 0 0 6 0 0 1 0 0 0 0 0 0 0 0 0 4 0 0 0 0 0 0 1 0 0 0 0 0 0 0 0 0 3 0 0 1 0 2 0 0 0 0 1 0 0 0 0 1 0 0 0 0 2 0 0 1 0 0 0 0 0 0 0 0 0 0 0 0 0 0 0 0 0 0 0 2 0 5 0 0 1 0 0 0 0 0 0 0 1 0 0 1 0 0 0 0 3 2 0 0 0 0 0 2 0 0 0 0 4 0 0 0 0 4 0 0 2 1 1 0 0 0 0 1 0 0 0 0 0 1 0 1 1 0 0 0 0 0 3 0 0 0 0 0 0 0 1 0 1 0 0 0 0 0 1 0 0 0 5 0 0 0 0 0 0 0 2 0 2 0 0 0 2 1 0 0 2 4 0 8 0 0 0 0 0 0 0 0 0 1 0 0 0 0 1 0 0 0 0 0 0 0 0 0 0 0 0 0 0 3 1 0 0 0 0 0 0 1 0 0 0 0 3 0 13 0 0 0 0 0 0 0 0 0 17 0 0 0 0 1 0 0 1 0 0 0 0 0 0 4 0 0 0 0 0 2 0 0 1 0 0 0 0 0 1 0 0 0 1 0 0 0 0 6 0 0 0 0 1 0 6 0 0 1 0 0 0 0 0 0 1 0 0 0 0 2 0 0 1 0 0 0 0 0 0 0 0 0 1 0 5 0 0 0 0 1 0 1 0 0 1 0 0 0 0 4 0 0 1 0 0 0 0 0 0 0 0 0 1 0 0 0 0 0 0 2 0 0 1 0 0 0 0 0 0 14 0 0 0 0 1 0 0 0 1 0 1 0 0 0 0 2 0 0 0 0 4 0 0 0 0 4 0 0 2 0 0 0 0 0 0 0 0 0 2 0 0 0 0 1 1 0 0 0 0 0 0 0 0 2 0 0 0 0 6 0 0 0 0 2 0 1 0 0 1 0 2 0 0 0 0 0 0 0 0 0 0 0 0 0 0 1 0 0 0 0 0 0 0 1 0 0 0 0 0 0 2 1 0 0 0 0 8 0 0 0 0 0 0 0 1 0 0 0 0 0 0 1 0 0 0 0 0 0 0 0 0 0 0 0 0 0 0 0 0 0 0 2 0 0 0 0 0 0 0 0 0 1 0 0 0 1 9 0 0 0 0 1 0 0 0 1 0 0 0 0 0 0 0 0 0 1 0 0 0 0 0 1 0 0 0 0 4 0 0 0 0 0 0 0 0 0 3 0 0 0 2 0 0 0 0 0 0 0 0 0 1 0 0 0 0 0 0 4 0 0 0 0 2 0 0 0 0 6 0 0 0 0 1 0 0 0 0 0 0 0 1 0 0 0 0 0 0 0 0 0 0 0 0 0 0 0 0 0 0 0 0 0 1 0 0 0 0 3 0 0 0 0 0 0 0 0 0 2 0 0 0 0 1 0 0 0 0 1 0 0 0 0 0 0 0 0
Manes.01G134300.v6.1 50 2 34 3 13 21 4 12 8 4 37 5 8 0 7 31 12 3 2 1 24 2 27 6 1 26 8 0 1 8 29 4 11 8 4 57 6 1 10 1 37 11 12 3 1 22 16 4 5 1 52 17 25 8 4 23 4 11 9 5 16 6 17 1 6 62 1 6 6 1 47 19 20 2 0 39 21 11 3 2 32 2 8 7 1 43 10 8 8 6 39 5 13 10 1 8 64 2 42 7 9 53 10 25 0 8 80 9 6 9 3 37 10 1 0 1 43 10 16 0 9 68 15 5 10 6 8 10 0 4 0 5 7 14 0 9 30 13 13 8 4 294 13 60 4 4 25 13 39 0 1 107 8 36 3 5 63 7 17 8 3 48 13 39 5 6 20 7 0 4 4 73 4 28 3 0 14 7 11 0 3 58 19 11 5 5 67 3 25 8 5 25 27 4 48 31 9 76 17 72 5 10 69 14 14 3 6 40 10 44 1 4 59 15 17 7 11 16 2 25 14 1 29 10 34 11 6 28 0 41 17 13 29 9 37 13 6 90 6 27 2 7 239 10 36 8 5 61 7 26 4 3 57 11 29 7 0 31 15 24 10 4 38 9 23 4 7 75 10 24 8 3 46 13 14 2 6 1 11 19 38 10 17 79 12 29 26 12 71 17 18 26 6 54 26 48 5 18 34 13 58 5 2 28 14 32 8 2 22 6 27 12 10 60 15 38 11 5 92 5 18 7 18 34 18 34 3 1 153 22 9 10 0 51 42 23 20 8 7 10 10 3 17 33 10 28 6 21 49 11 17 17 16 61 11 45 3 8 61 13 32 10 1 116 12 29 13 13 31 13 27 6 9 6 55 8 41 18 8 78 14 30 12 15 23 18 7 12 11 62 4 0 10 0 82 0 31 7 3 16 23 37 9 9 23 6 23 20 16 26 1 20 9 12 33 7 45 26 5 69 11 29 7 11 51 18 21 18 9 45 14 34 31 21 38 7 26 12 7 69 14 30 3 3 80 57 12 5 0 49 50 90 8 13 207 39 25 14 3 44 13 29 6 3 85 8 35 3 21 17 20 4 16 9 5 15 10 0 7 3 21 14 3 4 9 18 0 22 4 15 100 9 26 9 4 58 23 51 6 6 9 3 3 2 5 68 9 10 0 6 57 9 28 16 5 51 6 31 4 6 85 10 35 2 13 49 18 20 6 14 60 12 17 12 12 80 14 35 6 1 73 16 16 16 13 78 12 28 5 10 15 21 53 8 3 14 24 17 3 6 84 22 103 9 2 20 26 2 10 3 1 16 0 9 4 0 63 3 12 3 5 41 9 4 2 6 13 3 6 12 2 32 6 6 11 4 38 11 6 3 26 7 6 33 3 5 32 11 24 7 2 72 19 26 4 8 82 0 30 5 5 53 12 8 2 9 2 0 6 10 0 60 10 7 5 6 8 13 2 7 2 72 13 16 8 1 11 1 7 2 3 19 4 19 3 2 9 0 10 13 7 8 62 9 11 3 6 29 6 13 3 3 19 5 9 5 4 91 12 16 12 11 40 2 60 3 0 15 1 4 0 8 15 3 16 2 2 21 6 11 1 6 24 8 7 5 9 36 24 31 7 0 170 6 24 0 5 9 21 17 4 10 8 6 0 1 5 29 6 6 0 5 23 9 1 3 2 78 4 13 2 17 56 2 11 2 4 44 9 13 2 4 39 15 3 6 1 7
Manes.01G134400.v6.1 520 222 774 789 882 725 773 852 777 675 786 1076 947 692 1180 740 772 90 631 165 567 451 590 1161 617 325 660 703 267 701 289 319 473 614 687 387 458 574 390 400 398 932 561 522 477 590 417 721 968 427 584 718 618 983 517 263 874 615 461 644 530 540 781 13 1044 730 549 396 956 824 346 675 605 29 33 261 474 931 269 786 405 410 362 811 694 408 742 879 1324 1511 327 540 367 810 11 850 982 920 673 954 1161 629 672 534 17 824 585 1130 1528 1574 887 790 1165 690 9 241 403 1079 1252 631 964 763 804 698 1155 461 468 538 139 866 580 310 1119 917 335 829 249 571 393 778 1019 641 815 742 818 1203 489 556 481 14 662 248 640 391 711 858 559 869 700 1038 1005 1164 488 748 834 569 248 765 9 1208 611 576 798 522 439 843 860 725 814 5 1411 554 703 1471 820 453 220 789 629 856 587 688 370 801 757 1075 784 287 529 486 905 715 353 726 258 635 1157 333 924 668 705 789 350 575 767 895 573 447 65 882 688 613 270 767 627 518 46 140 14 879 1040 658 367 324 417 556 721 198 655 363 264 368 375 283 459 449 360 355 514 627 327 301 318 742 1035 325 9 408 367 364 533 339 331 844 557 702 367 197 289 334 485 556 397 374 1066 636 401 9 57 512 270 348 619 533 486 315 1466 1007 336 354 246 509 331 198 401 494 253 500 243 809 507 493 207 254 469 235 567 408 483 397 362 336 572 201 217 879 387 461 186 288 222 260 287 799 804 879 610 498 297 268 654 516 7 257 526 434 541 577 304 447 502 25 607 309 360 531 772 671 351 736 264 505 692 225 418 515 336 766 324 344 186 495 304 305 1040 673 527 703 422 504 925 833 599 753 148 668 999 785 950 504 533 564 797 879 391 1128 358 826 537 474 494 15 778 31 332 41 669 1494 233 247 568 280 389 508 857 365 378 687 999 509 353 730 604 960 304 661 421 668 462 290 457 1947 278 503 1004 791 535 740 477 182 482 739 439 719 182 327 430 260 474 224 345 322 581 512 284 829 270 751 88 833 524 496 275 952 434 443 528 512 714 259 372 219 860 861 534 228 367 764 442 770 316 409 573 483 717 808 471 263 577 531 286 524 427 593 990 135 3 775 593 552 391 698 1107 313 455 341 717 650 522 265 358 774 634 301 419 366 562 435 617 792 304 659 661 394 326 237 961 604 456 487 556 665 738 457 370 403 873 709 422 659 263 517 333 353 290 215 428 228 628 534 390 401 398 398 787 313 457 492 275 582 59 455 804 561 548 433 734 1416 363 755 210 400 1327 574 673 919 245 720 494 737 650 517 33 913 1127 710 550 661 825 565 879 368 770 800 912 359 542 568 1644 317 553 421 973 459 759 690 529 321 1011 596 578 251 740 593 954 441 440 648 537 464 429 330 366 842 404 651 356 12 500 275 757 400 748 283 432 449 512 16 599 931 33 129 265 477 294 654 25 646 45 694 516 311 549 882 678 822 961 1120 487 526 442 453 859 514 787 678 971 12 759 499 1097 688 200 874 900 843 920 906 436 1387 964 881 640 1937 856 986 707 483 906 989 508 581 780 863 702 947 19 406 16 389 24 805 670 326 684 702 552 393 932 546 470 799 670 725 381 384 778 399 613 813 275 418 638 432 680 579 614 279 441 506 681 822 319 436 407 763 749 407 414 755 274 554 660 1104 10 431 592 240 374 579 672 765 273 538 680 716 412 516 631 1445 353 980 605 710 846 805 945 807
Manes.01G134500.v6.1 126 2 99 5 3 141 7 44 2 0 44 11 19 3 44 172 26 6 36 2 162 1 91 4 1 26 14 6 3 5 57 5 44 10 4 44 19 3 12 1 95 12 78 1 4 94 34 6 31 1 89 10 53 17 3 110 9 70 6 2 39 3 59 0 4 38 16 18 6 0 24 107 26 2 5 30 4 12 6 27 68 1 3 10 8 23 9 3 143 23 91 9 26 14 0 4 39 19 70 44 7 43 55 52 0 1 41 17 4 12 6 54 5 8 0 0 116 42 82 48 53 13 244 3 134 9 28 0 1 2 23 2 19 24 1 15 131 32 14 42 0 210 36 146 30 10 180 6 79 0 1 57 65 105 41 7 9 90 16 6 6 150 32 84 18 5 36 5 1 71 4 49 43 78 80 7 113 113 34 0 4 143 9 97 32 11 187 36 52 32 3 72 80 25 164 0 0 29 28 67 37 7 199 11 60 14 26 77 9 221 17 15 61 4 17 74 24 194 5 28 1 17 82 16 116 6 2 46 3 83 104 12 59 12 14 9 1 50 36 75 2 2 42 44 9 5 4 28 10 30 29 1 14 43 40 23 5 59 9 82 0 3 71 56 54 0 4 57 123 28 125 34 76 27 29 40 5 2 20 33 13 54 12 52 30 2 22 14 153 3 3 11 7 19 11 61 0 25 23 16 32 54 1 53 3 22 16 4 111 18 98 35 13 117 12 24 31 0 12 19 52 14 2 94 68 23 6 45 17 14 3 160 4 80 71 135 99 8 20 3 39 1 5 33 11 91 10 16 39 211 11 36 28 168 16 46 9 1 89 31 73 23 15 145 33 24 35 14 121 13 33 59 17 10 104 1 74 16 50 248 40 94 4 0 239 13 10 3 3 66 29 1 72 1 98 2 82 207 19 135 1 4 12 6 75 1 37 4 1 112 7 150 1 18 76 11 214 0 11 180 2 33 10 28 67 14 53 2 7 24 31 46 60 2 72 7 62 5 3 37 1 3 6 5 45 24 63 12 1 77 9 242 0 1 149 27 23 15 3 54 7 38 44 3 130 62 48 21 17 64 100 4 13 5 1 61 4 0 42 13 82 12 3 0 6 99 1 10 3 24 52 21 143 146 1 56 5 74 2 0 251 3 2 0 6 221 4 40 7 3 86 18 58 19 17 151 20 136 1 1 398 2 116 0 11 391 3 41 2 2 132 4 14 8 6 421 7 118 3 1 46 68 142 463 3 86 4 135 0 1 4 2 182 53 1 79 4 60 1 14 180 4 420 2 1 96 122 13 41 4 0 107 0 43 2 0 62 2 33 5 0 124 87 33 35 7 44 6 41 9 1 87 2 50 1 0 117 6 38 1 119 53 12 137 112 5 101 2 39 1 0 116 0 53 2 4 71 1 7 3 7 75 14 6 4 20 3 1 3 8 2 42 13 94 7 17 32 1 4 178 2 11 6 39 7 4 62 74 12 1 0 47 38 14 14 2 7 1 2 16 3 11 14 29 70 140 0 230 14 151 2 4 26 1 124 137 7 31 4 23 22 15 350 7 245 26 0 30 3 19 1 14 94 3 73 6 0 57 4 10 35 5 40 3 49 0 2 20 4 193 27 3 266 13 92 163 152 38 56 138 20 19 121 79 5 0 2 7 32 0 11 10 240 2 0 10 4 41 11 2 37 10 39 27 38 0 8 261 13 51 2 1 167 5 40 23 0 4
Manes.01G134600.v6.1 8 12 382 168 121 12 21 72 87 18 33 35 64 52 68 12 49 12 77 8 12 18 158 154 25 17 42 4 27 69 6 34 110 107 24 7 33 37 13 84 7 79 195 92 36 8 65 28 77 10 4 57 193 182 15 1 64 76 45 38 8 37 37 2 59 10 44 80 136 46 11 66 47 6 10 5 47 87 30 21 15 22 18 101 10 35 32 20 159 90 6 51 64 114 2 65 41 69 414 134 36 52 32 174 3 41 46 50 11 50 56 5 66 10 0 10 3 64 87 99 157 43 82 27 160 35 9 6 1 37 42 4 46 37 7 21 7 35 23 92 127 17 50 456 66 7 7 108 324 4 35 4 48 215 66 93 42 41 74 76 37 19 61 423 95 16 3 50 0 71 20 11 29 185 80 41 10 62 58 0 33 13 37 114 113 62 2 50 276 126 49 259 6 63 531 147 43 6 79 99 94 64 20 69 127 92 62 12 102 504 68 59 18 61 38 303 120 11 8 32 64 29 8 47 93 130 0 5 0 139 205 118 6 49 48 119 46 17 39 63 65 26 42 52 25 39 50 8 54 53 40 35 8 41 105 100 1 9 39 26 84 61 7 58 53 137 86 8 44 45 50 51 21 24 65 110 69 2 3 62 60 78 66 6 76 10 130 12 43 61 38 76 14 7 32 93 60 29 15 40 24 42 9 8 40 64 171 43 22 59 87 47 78 9 50 152 154 38 14 37 74 80 79 15 36 56 17 27 10 23 15 96 0 7 41 68 89 35 2 50 70 2 68 13 32 104 163 138 11 47 95 64 39 9 22 108 75 114 66 75 32 43 31 9 80 66 151 116 12 43 110 189 68 40 16 32 138 149 64 17 125 80 61 35 29 73 18 116 116 6 44 0 117 0 6 3 156 284 47 4 39 19 34 9 21 30 15 72 38 13 32 420 126 100 5 48 72 48 70 0 45 214 36 60 25 63 35 119 33 5 36 87 114 28 9 38 54 53 20 8 48 49 108 26 3 45 105 145 1 11 49 351 31 136 19 40 58 92 35 19 100 51 108 42 6 36 90 119 79 36 12 34 28 74 47 9 55 2 86 38 12 44 18 74 33 2 1 17 50 25 109 131 497 60 51 16 31 368 113 6 11 8 46 75 51 10 17 66 114 20 34 21 213 86 49 9 46 98 55 28 12 41 168 72 84 27 30 86 50 30 18 69 9 48 39 16 74 235 151 31 8 94 238 104 122 38 54 165 59 65 4 53 306 140 11 5 50 60 21 26 6 58 524 128 36 24 15 57 46 61 35 18 4 119 102 26 14 23 26 43 55 9 61 37 122 49 7 31 170 97 43 14 71 47 113 23 12 40 113 52 9 4 39 131 95 17 12 63 104 65 36 4 39 63 58 39 13 1 18 43 45 120 63 7 102 37 21 1 20 18 1 12 25 62 30 78 1 41 3 154 18 10 32 48 71 34 20 53 32 53 16 9 20 49 55 13 6 0 20 63 53 55 21 32 94 90 48 22 7 151 102 66 10 35 333 109 49 14 90 35 73 33 15 43 246 86 2 7 1 13 2 30 5 59 167 55 23 12 20 55 53 63 5 50 41 59 75 0 28 337 79 14 28 23 54 68 131 2 27 64 23 56 3 20 2 88 45 40 23 13 21 91 13 35 0 90 39 4 20 33 82 61 15 39 71 28 16 14 39 154 44 24 6 54 41 141 26 30
Manes.01G134700.v6.1 1 0 2 4 0 0 0 5 0 4 2 5 1 0 1 1 3 0 0 0 2 4 0 2 0 0 1 1 4 0 0 5 0 3 0 2 1 0 0 3 0 4 1 0 1 2 1 1 0 0 0 1 0 3 2 0 1 1 3 0 1 3 0 0 0 0 0 0 1 0 2 7 2 0 0 4 1 2 0 0 0 1 0 3 0 4 0 1 3 0 0 0 2 3 0 1 3 3 7 3 5 3 5 2 0 4 2 3 1 0 6 2 0 0 0 0 4 1 3 0 5 2 3 0 0 10 0 2 1 2 4 3 1 3 16 2 1 4 2 8 0 3 1 4 4 0 2 7 4 0 2 1 3 2 14 5 0 2 0 2 3 6 2 2 2 2 0 2 0 0 3 3 3 7 1 0 0 3 4 0 3 4 11 7 4 8 5 6 1 3 2 3 3 0 9 1 6 0 3 5 11 8 2 8 1 22 4 0 3 6 4 3 0 1 1 4 2 4 2 13 2 6 2 4 8 4 0 1 1 1 2 5 10 0 5 5 7 4 4 5 4 4 16 6 4 8 3 6 6 3 4 6 0 2 7 1 0 5 1 3 1 4 1 7 6 2 5 2 7 4 14 3 3 8 4 3 12 1 0 3 2 3 4 3 8 2 4 4 10 3 1 5 4 4 4 4 0 7 3 7 10 6 4 2 6 1 11 7 0 10 2 19 5 5 1 5 3 3 5 5 2 2 7 5 4 4 4 7 2 2 4 1 0 4 5 7 6 16 3 5 3 1 6 0 5 4 4 11 8 10 0 4 13 2 1 6 6 3 4 7 2 14 0 6 11 6 3 19 1 6 5 3 0 2 0 15 10 10 4 4 9 2 10 6 6 7 2 7 7 2 11 0 7 0 4 0 5 3 4 3 1 1 3 2 10 6 3 7 6 2 3 2 0 6 3 5 6 13 6 2 6 9 1 7 19 16 8 8 28 4 4 4 8 11 3 5 2 1 2 1 3 8 2 2 4 10 3 8 0 9 6 7 5 1 9 2 3 7 5 4 7 2 10 4 15 1 3 3 12 12 2 9 5 6 3 2 4 0 13 5 0 2 1 9 7 0 0 1 9 2 1 0 0 6 1 2 7 2 0 1 4 3 1 2 15 0 3 2 5 6 2 4 3 3 5 2 4 2 3 5 5 5 7 3 2 6 8 4 0 0 2 2 0 3 0 3 0 0 4 2 1 7 8 5 4 1 5 2 6 0 2 8 7 1 0 1 25 10 0 3 1 3 6 6 7 10 0 0 2 2 1 1 0 0 1 2 1 0 0 1 0 1 1 0 1 1 0 0 0 4 0 0 2 0 1 0 2 2 1 0 1 1 2 5 2 1 0 0 2 3 1 0 3 4 1 2 1 0 0 2 2 4 1 6 1 7 3 0 1 1 0 0 1 1 1 1 0 0 0 0 1 0 4 1 0 0 0 1 0 1 1 1 1 1 1 3 0 0 0 18 1 1 0 0 3 5 0 1 0 0 0 4 3 1 0 7 5 3 5 1 0 0 0 2 3 2 0 3 0 2 0 0 0 2 8 10 9 2 2 2 5 5 8 3 2 0 2 5 5 4 3 14 4 3 5 9 0 0 0 3 7 3 7 7 0 6 6 2 5 8 1 3 2 1 0 1 1 4 1 4 1 1 3 6 4 0 0 0 3 5 0 4 7 5 1 1 0 2
Manes.01G134800.v6.1 2233 369 1298 713 1077 1692 939 1395 313 478 3118 2592 1114 229 1939 1609 660 220 472 317 1067 452 715 992 847 930 781 1321 216 995 1185 644 552 454 975 2001 841 1126 835 643 899 954 653 169 924 1541 891 1772 768 339 2596 1118 1153 883 408 933 857 681 557 741 2087 907 1588 29 1706 2732 1058 876 819 1074 1851 1204 1733 51 62 1023 994 1668 332 1055 1848 661 1956 626 645 1730 2443 2701 1278 1191 1835 1089 950 668 19 614 2250 1087 1338 809 479 1193 1026 1172 29 420 1636 1668 2345 606 728 1171 1577 805 7 192 937 741 582 231 1015 606 718 614 819 360 580 351 241 381 351 630 1184 960 78 444 1032 1149 1291 500 1178 3096 1484 952 811 1456 1301 1522 644 20 553 1153 1097 803 350 1195 622 1247 1180 434 456 3276 1006 931 407 598 751 954 16 841 475 1318 1283 792 739 1325 1456 804 1146 6 2671 2074 1404 1934 1021 1065 1523 1712 805 967 1548 1135 1228 1199 1668 592 657 1749 813 1331 408 619 1145 914 265 430 448 995 968 697 305 494 981 1041 1570 1269 1040 1210 98 1568 486 945 1889 1025 753 345 47 656 31 1567 870 1027 1706 234 588 379 824 427 430 378 291 265 755 994 1028 372 494 669 974 1087 432 328 658 1006 1046 542 17 882 787 418 165 408 637 873 690 594 639 793 596 1031 484 666 594 665 993 389 715 11 310 970 664 372 351 1002 577 2608 315 584 1055 832 714 572 304 580 584 1020 136 442 712 769 929 280 367 647 278 291 389 307 778 554 363 279 809 518 388 1058 391 325 508 420 522 226 637 1218 897 888 262 903 496 517 849 211 6 576 703 505 497 589 609 825 980 31 580 595 301 494 471 564 822 648 693 414 338 950 581 770 263 739 413 461 332 464 289 1337 1139 867 444 672 1671 624 1662 445 390 505 620 1315 1123 471 1176 1060 385 1320 1067 428 1230 1207 808 398 632 833 524 16 690 56 628 60 618 1582 462 824 1114 846 266 412 1277 1087 536 404 485 793 425 498 462 454 679 723 579 218 605 597 1153 1284 200 650 675 648 302 624 511 292 324 663 611 785 593 434 769 308 384 503 605 292 689 424 524 707 322 237 75 1392 524 572 218 854 971 375 616 1204 1049 666 450 480 898 583 1295 435 681 341 900 845 1091 558 2282 339 342 1428 1089 511 544 628 987 950 2043 255 1213 415 6 2235 279 541 575 978 918 385 730 939 1083 607 230 71 595 834 1090 271 226 1466 761 944 324 459 663 1067 618 331 475 770 1255 614 292 412 1490 641 921 293 603 1789 474 1650 155 276 794 771 2189 385 311 1560 547 425 178 274 971 1032 613 500 906 778 641 993 181 540 318 954 1181 602 780 2288 2697 1468 339 971 1073 827 4108 553 568 1776 1296 813 1578 307 570 1249 57 645 1055 335 1129 824 1288 189 445 645 982 1939 681 645 1670 1302 1218 506 439 1643 1876 1195 406 429 1372 471 717 270 1444 681 720 1074 968 730 1091 882 819 316 323 1558 888 2045 428 825 741 15 2790 266 507 883 780 815 258 370 809 35 1276 604 22 380 586 994 228 1472 191 713 68 525 476 1041 527 2281 923 1478 2253 1450 1901 191 774 512 1156 653 294 496 1200 25 1369 444 1020 881 502 1510 854 961 1480 1553 1316 1430 578 896 1230 1518 878 573 697 913 784 1536 780 620 2186 1009 1117 431 41 1166 25 1127 39 691 698 602 467 586 586 715 819 631 646 1213 1420 1081 512 176 662 789 1017 656 697 350 1123 561 987 607 866 684 691 517 721 1342 847 414 1333 574 1032 606 488 1363 513 605 981 1277 28 653 853 675 837 1666 359 1444 674 736 720 396 1094 1407 1343 1143 300 732 1939 931 840 1098 644 743
Manes.01G134900.v6.1 70 16 108 190 268 104 198 93 158 112 52 108 107 37 84 91 208 20 71 28 74 111 189 188 109 41 209 47 72 218 39 140 125 96 114 75 345 71 42 162 53 521 112 144 187 144 165 166 107 470 161 195 112 323 102 59 349 189 276 360 37 172 88 4 62 64 70 73 189 330 115 340 94 8 43 119 90 185 124 111 54 152 48 231 29 74 241 111 223 224 43 214 181 195 1 116 96 322 281 294 468 178 220 154 1 595 116 363 119 46 413 92 122 16 2 59 77 238 263 127 286 193 328 40 166 215 84 159 4 126 148 79 419 156 8 115 89 275 111 403 102 267 217 251 30 43 222 158 230 2 354 136 315 216 290 85 81 200 173 231 263 341 127 198 299 453 57 294 1 82 206 122 220 161 36 143 144 332 164 0 212 98 222 289 225 176 67 224 42 166 71 153 77 585 508 528 671 115 616 112 722 301 154 533 61 304 709 182 300 240 320 420 66 149 200 186 129 191 23 188 183 374 123 275 249 147 16 136 4 221 319 114 272 241 141 357 378 37 219 186 248 267 72 110 125 182 154 49 86 134 181 302 41 359 172 103 7 24 129 74 119 199 40 313 68 126 219 76 400 232 349 209 41 329 148 196 341 1 32 308 147 306 369 152 248 108 605 841 459 402 154 307 539 163 254 321 162 434 192 854 140 195 175 108 305 129 132 308 76 278 83 181 300 264 155 291 175 368 187 166 214 190 262 229 474 324 107 194 141 226 122 194 5 187 282 197 283 241 75 205 153 3 264 142 254 202 401 400 145 305 69 205 404 150 170 156 133 280 109 211 132 215 96 270 115 126 342 403 100 221 189 318 562 313 68 149 341 247 452 244 225 143 256 356 229 345 110 240 303 67 379 5 300 43 554 6 217 384 159 179 123 93 236 312 93 142 112 529 910 301 177 366 339 585 162 367 225 210 269 118 133 649 123 305 196 275 169 175 53 125 298 349 306 522 237 138 162 239 489 304 278 204 267 270 153 658 71 504 44 321 383 206 210 273 143 206 282 249 360 309 297 63 408 299 431 227 209 484 203 195 102 302 188 348 561 232 235 8 256 280 91 494 54 540 193 45 4 86 170 63 113 271 272 151 74 95 140 207 185 418 87 163 124 104 347 146 127 110 207 293 88 309 253 180 247 119 231 111 155 266 110 339 196 133 167 119 212 118 91 347 62 326 63 85 197 54 288 83 420 430 91 144 193 143 484 51 276 137 122 230 47 198 284 177 46 50 105 163 78 264 88 164 359 445 270 279 64 242 114 164 84 137 12 337 85 610 105 37 70 136 224 70 341 73 101 175 40 83 401 154 106 68 84 107 138 432 88 120 247 136 161 68 338 232 121 76 139 129 88 115 229 59 167 171 132 222 85 2 55 195 406 82 403 89 248 151 40 5 39 45 8 85 487 100 145 142 3 341 11 231 144 75 328 109 164 192 132 480 92 109 54 212 322 128 192 93 77 4 36 258 93 363 87 163 272 233 156 195 72 239 172 197 32 226 165 139 179 81 236 168 258 166 209 279 125 150 6 46 3 114 6 203 108 193 283 127 220 194 214 59 115 168 91 285 143 105 238 154 162 219 180 398 325 233 210 130 142 35 212 271 111 140 85 217 25 187 130 144 312 258 48 275 120 324 2 100 105 50 133 124 175 232 105 195 173 94 39 105 139 225 58 177 170 246 75 150 414 166
Manes.01G135000.v6.1 1 1 6 3 0 0 1 71 0 0 1 1 74 1 0 0 0 0 0 1 2 0 1 0 0 0 2 5 0 3 0 0 16 1 0 2 0 5 1 0 0 4 0 0 0 0 1 16 0 0 2 2 0 0 0 0 1 3 0 0 0 4 46 0 0 0 0 14 0 0 0 4 0 0 0 5 0 26 1 0 0 1 14 0 0 0 0 5 0 0 0 1 23 0 0 0 3 0 1 1 0 0 0 0 1 0 1 3 9 0 0 1 0 9 0 1 1 2 73 0 0 0 4 10 0 0 0 1 1 0 0 1 4 130 8 3 3 1 62 2 6 3 1 1 0 0 2 0 2 0 0 1 2 0 0 0 1 5 20 3 7 1 2 1 1 0 0 0 0 0 0 2 1 1 1 0 0 7 53 0 0 1 0 117 0 0 1 0 0 2 0 1 2 4 3 2 2 2 4 70 0 0 4 7 0 1 14 2 2 5 4 2 0 4 11 3 1 2 5 25 2 3 0 1 96 4 0 0 0 90 0 0 4 6 12 2 12 1 8 130 18 12 3 4 172 3 7 1 5 81 7 0 3 17 149 7 0 1 10 93 0 1 2 26 29 8 28 2 9 150 1 3 1 57 37 3 5 0 2 3 458 2 0 0 0 80 0 3 5 2 98 6 4 8 10 160 0 1 0 13 285 2 1 2 6 163 8 1 3 12 141 3 4 11 0 86 1 0 10 0 51 7 5 0 7 119 0 0 5 1 19 0 0 1 1 56 0 0 1 2 8 1 0 1 8 9 2 3 2 4 9 0 2 1 3 126 0 0 4 18 298 1 1 2 2 59 8 2 1 3 39 4 0 2 1 0 41 0 1 2 1 169 7 0 6 14 24 0 1 1 10 0 0 0 6 0 40 0 1 1 0 23 4 0 0 2 10 0 0 2 3 0 7 7 1 8 77 2 0 0 0 104 1 1 0 4 113 3 0 1 0 352 2 0 3 2 2 0 2 2 6 7 2 2 0 1 0 0 0 4 7 2 3 0 5 0 44 1 2 10 3 78 2 0 4 1 189 2 0 203 1 8 152 3 12 0 3 0 1 1 0 1 29 2 0 0 0 67 1 0 1 2 0 2 1 1 4 0 2 0 2 1 277 2 2 0 0 67 0 0 3 6 3 1 0 3 1 67 1 0 0 4 101 0 0 2 0 48 0 0 0 4 17 0 0 1 0 0 0 0 2 0 2 0 2 3 0 3 0 0 0 0 1 0 0 3 0 310 1 2 0 3 7 3 1 0 1 3 50 0 0 3 0 34 1 11 3 4 4 1 6 0 2 59 1 0 0 3 24 9 4 3 1 169 1 0 1 1 26 0 3 0 0 262 1 0 3 3 18 1 7 0 4 18 1 1 0 2 30 0 0 3 1 51 0 0 1 0 5 0 0 0 3 216 1 0 0 2 0 1 3 4 0 37 0 0 0 0 90 0 3 1 3 64 4 5 0 0 7 5 0 1 0 3 182 0 0 2 0 65 0 0 0 2 0 2 0 0 1 118 2 0 3 4 0 0 1 0 0 45 0 2 0 9 23 2 5 1 1 0 3 5 0 3 176 0 0 0 0 2 0 5 2 4 2 1 1 0 1 94 0 0 0 5 9 8 0 3 5 33 0 2 4 26 0 4 0 3 2 34 0 0 3 0 162 0 0 1 2 30 1 9 0 0 23 0 1 0
Manes.01G135100.v6.1 1377 341 606 1351 1816 1509 1393 1556 1505 667 1163 1254 836 645 1899 1866 1533 159 1066 276 2071 1139 640 1819 1172 533 1563 1875 635 601 770 672 709 1167 842 1215 1425 820 757 629 1251 2517 470 1539 785 958 778 1662 1202 1055 1662 1860 660 1664 767 625 1266 743 936 769 683 1027 1138 18 805 1314 778 657 1015 906 801 1597 1046 59 113 677 1355 1702 846 1320 601 1181 828 1880 690 565 2121 2469 2399 2131 1065 1581 1177 1315 22 1420 1385 2667 716 1473 2494 1063 1400 778 41 2123 779 2234 3610 1386 1049 1027 2347 904 23 375 1684 1538 1096 808 998 1112 2260 971 2241 730 1080 2035 361 1797 1270 736 1433 1261 282 805 755 1797 1325 1776 2169 2396 1585 579 2328 1722 1510 2122 692 72 1782 735 2233 520 1574 1953 496 1422 1186 1507 1169 2526 1009 447 1070 1057 599 2455 14 1951 1115 1286 2002 730 1278 1864 1602 1635 1165 9 1522 1258 1852 3166 1785 577 1856 1767 363 1534 923 867 1168 1151 631 1497 2557 1501 1166 1401 1849 951 1825 1993 210 2142 2453 2178 2290 749 1252 2212 1361 1014 1690 1081 1038 1202 151 2057 812 962 1090 1170 1622 842 69 1001 58 1187 1196 1017 1290 904 935 1143 1271 611 2397 880 1996 1154 459 1754 1183 1333 1616 616 2288 1106 1533 1353 286 1813 1465 1109 39 717 1191 1365 4107 1507 656 4111 1231 3090 2237 695 1046 1275 2138 1965 537 2303 1089 2691 2349 11 283 1371 1072 1183 1300 2964 907 2039 3379 1846 1496 1330 749 1220 1049 1445 1070 1947 722 1682 607 1226 1265 631 412 1303 909 636 1130 770 602 938 858 1137 1168 1465 752 1848 974 1175 1335 1404 610 893 785 1017 983 755 678 543 627 1389 2132 1041 7 836 2014 1320 1560 1004 899 1675 1601 93 576 1417 1015 857 1661 884 1167 1980 424 1049 1849 991 810 836 564 1469 1021 992 866 2082 621 820 1994 1526 1103 1016 1071 779 1488 1272 1611 1384 503 1516 897 2077 1301 1383 1540 1094 1828 2046 2329 1586 947 1630 969 667 2501 33 2765 183 1879 130 1134 2031 800 639 727 515 1042 460 1776 1455 896 1874 2038 2193 589 1005 2421 2220 1225 1573 890 1881 790 1040 1760 2733 715 1105 4433 2467 1599 934 1125 1389 1739 1849 1695 1971 1456 1082 1165 1421 1288 1343 1755 1250 2054 840 1659 2734 346 1613 175 2995 2251 635 1901 1273 975 1619 1496 1623 1387 1428 1669 839 1869 1155 2668 685 906 1928 938 2926 918 1862 1778 1564 2613 1371 1294 576 1444 848 661 1500 1024 2124 1207 459 8 2038 1372 1662 273 1059 615 1240 1348 750 1794 365 1130 712 934 1759 2161 438 1516 1018 1193 991 2402 1680 977 1471 815 2018 708 1093 2141 992 1263 1317 1807 1619 1232 1520 838 1587 2438 1543 1274 2278 419 1161 1132 1074 855 669 747 168 2211 1440 783 919 353 1036 1344 450 954 506 458 1129 327 965 735 2399 1214 845 3339 2696 1073 1529 438 765 1912 1795 2297 2436 499 764 1462 1385 972 1036 97 1324 7638 1376 827 701 1353 1150 1774 538 2050 1441 1853 737 947 1208 1886 1133 1195 716 1508 1054 2278 1284 1185 684 1420 1150 1979 445 875 1176 1328 486 1645 2673 1015 2552 1287 804 908 1725 936 1107 627 28 1739 1063 2074 418 1024 2025 936 1101 760 45 1006 1466 60 308 1177 949 1040 717 92 954 80 992 509 715 1455 1715 1756 1167 1167 2321 1566 1122 682 648 1863 699 1394 683 1593 28 1560 3980 2499 1232 248 1900 1617 2077 924 1523 1029 1749 1483 1827 664 2318 647 2617 1902 797 2126 2582 1992 879 2354 2177 968 1404 24 790 29 1552 82 964 1521 1165 1352 1556 1550 1215 1380 640 845 1215 2236 1704 1170 884 1635 1054 1395 780 892 1975 1233 1372 1602 1035 1704 478 1044 721 1337 1138 809 1409 1278 2124 1750 409 994 1643 1135 726 1767 4601 23 2319 2577 584 1236 1647 1739 1365 789 1484 1121 1119 835 1422 1786 1900 2127 2965 1625 1957 1383 1573 2452 875
Manes.01G135200.v6.1 80 8 9 47 25 127 33 66 25 10 80 54 35 7 35 129 28 6 28 8 123 36 21 111 13 39 26 38 12 9 67 34 20 70 15 200 30 28 32 26 64 46 13 17 23 69 31 35 46 13 99 45 12 97 16 87 51 23 34 21 40 45 39 1 11 50 27 25 45 19 57 43 14 1 4 76 50 54 65 12 63 27 29 71 2 24 46 38 67 52 67 42 21 73 1 24 70 51 12 77 20 55 38 20 1 19 51 119 91 18 25 53 101 32 1 6 68 46 53 8 28 63 34 21 85 20 41 17 5 28 7 34 39 104 0 11 74 54 56 52 54 170 74 10 49 24 118 117 12 3 11 88 58 6 61 117 49 109 61 36 6 154 53 10 34 21 18 48 0 36 12 67 31 10 43 59 90 40 31 0 26 150 75 89 90 24 208 94 9 123 19 9 142 51 12 85 44 253 39 89 45 32 251 59 10 40 28 174 103 18 34 15 246 69 52 65 24 118 3 74 35 19 156 40 55 38 4 143 3 74 45 88 109 10 35 28 19 37 60 53 87 29 80 150 60 124 107 43 139 70 204 50 30 128 111 132 4 40 91 44 235 62 53 133 68 178 75 67 68 56 92 50 37 76 87 157 47 1 5 44 75 29 32 51 64 56 38 20 55 56 43 29 9 82 24 61 25 34 50 47 63 23 12 79 24 42 60 7 52 22 42 30 33 97 24 36 54 21 51 33 22 19 16 86 40 72 20 30 60 13 38 15 1 77 61 42 54 18 54 69 27 2 32 72 46 20 46 17 139 27 30 28 29 108 27 51 18 64 55 41 39 76 15 166 43 43 56 46 170 21 46 38 23 28 61 153 61 72 42 155 34 125 134 14 222 157 43 58 27 52 91 1 267 2 62 2 47 49 21 185 70 40 32 3 181 86 48 58 26 103 52 23 23 16 93 73 48 0 12 131 135 133 25 34 104 61 37 78 10 48 10 49 63 34 35 13 47 25 9 35 26 14 25 10 32 18 1 17 14 77 19 10 9 8 82 17 44 77 12 67 16 33 75 22 112 23 48 36 32 105 84 45 125 97 16 99 82 10 99 8 66 99 46 50 27 44 0 54 37 28 23 75 14 109 41 57 63 7 83 6 57 40 25 88 24 170 31 44 195 16 132 159 22 53 12 148 99 39 40 13 165 64 46 74 35 160 46 55 26 24 122 42 69 97 19 91 48 1 35 9 87 59 8 54 45 48 62 24 56 45 38 78 27 59 12 100 91 76 56 19 106 35 83 93 33 51 54 40 39 40 9 48 2 28 21 11 61 21 16 12 8 38 84 71 63 17 31 25 36 35 13 59 60 42 27 14 47 26 34 11 96 32 40 56 20 19 82 52 25 37 7 138 14 38 57 19 86 1 34 72 27 30 31 56 51 20 22 0 20 9 1 33 48 40 39 14 2 23 0 51 17 28 35 56 51 11 34 45 52 8 9 43 38 37 54 5 9 0 35 30 3 89 21 67 82 57 16 115 23 38 42 44 30 17 12 42 25 47 67 95 21 17 115 23 10 40 2 98 0 34 1 7 55 42 37 57 18 92 29 18 67 67 96 51 71 21 21 63 28 11 26 17 55 65 36 22 18 28 27 34 29 23 74 50 15 48 93 47 19 50 5 14 98 157 4 78 33 43 39 51 47 49 45 43 66 6 4 51 87 45 4 9 159 82 46 73 20 21
Manes.01G135300.v6.1 15 1 42 27 45 14 12 27 11 14 28 11 24 3 45 8 13 1 8 9 11 12 22 16 15 18 23 3 1 14 9 8 8 13 30 11 10 9 6 16 17 14 9 2 18 9 24 19 12 8 12 32 19 10 9 24 18 36 9 11 14 31 52 0 19 6 13 20 7 9 5 19 22 3 0 6 14 31 2 13 40 25 15 19 9 8 11 20 28 15 11 18 28 17 0 11 9 38 23 16 30 10 31 23 0 23 16 26 45 20 18 4 26 7 0 1 33 22 17 4 18 17 25 18 31 7 12 26 3 43 22 4 42 57 17 12 19 41 36 18 5 37 36 38 38 17 14 16 42 0 21 3 32 29 22 13 25 57 75 38 11 11 15 32 18 16 12 28 0 12 19 47 34 64 42 29 43 36 54 0 23 25 37 41 18 15 3 24 24 26 30 31 16 10 55 34 14 14 22 72 8 30 29 24 13 31 23 14 26 49 10 25 7 17 11 25 45 37 9 71 21 28 21 15 67 8 6 15 1 48 31 22 63 15 39 13 30 40 19 55 15 22 44 22 87 20 20 22 14 49 16 14 32 26 91 7 1 10 19 73 9 37 29 26 93 12 26 34 17 51 47 21 53 24 55 33 61 1 6 42 100 36 24 147 7 84 27 14 79 42 38 19 28 84 40 116 0 67 21 43 76 28 22 90 25 41 16 37 16 27 29 66 72 61 22 62 11 28 67 2 31 3 29 66 34 52 17 39 10 15 29 13 1 22 32 55 30 22 13 32 20 1 23 28 26 46 26 25 24 52 15 40 28 25 20 33 6 27 75 36 74 52 20 4 34 43 26 24 12 8 18 17 16 24 12 20 31 18 46 29 13 68 42 56 58 42 25 21 47 48 15 1 20 0 98 0 102 69 27 22 18 26 9 2 10 14 16 18 27 29 24 40 36 39 36 54 55 13 26 4 46 44 1 52 137 42 83 35 45 47 27 63 32 86 95 28 128 22 36 71 58 40 19 24 58 40 28 13 0 206 89 65 27 35 47 51 98 66 47 107 27 18 46 34 85 24 60 30 65 180 21 55 87 51 28 38 66 2 43 14 21 33 18 11 16 14 0 64 8 22 5 9 19 16 27 9 12 13 8 5 16 11 23 8 31 4 14 11 24 29 46 22 32 22 13 9 14 30 13 5 20 21 31 13 37 6 27 16 16 18 2 16 22 15 29 9 21 2 12 19 6 11 19 25 23 21 27 23 12 36 1 9 25 14 12 49 42 49 6 30 7 6 81 9 35 30 12 14 29 5 27 21 2 71 15 19 33 1 24 6 16 13 11 38 39 21 10 12 23 23 11 9 18 19 2 18 40 13 31 12 29 8 17 94 8 8 18 27 31 14 19 13 6 14 14 38 4 0 10 16 16 11 23 16 8 35 11 2 15 8 0 7 13 39 7 60 0 10 1 16 9 6 23 40 16 19 17 38 44 4 9 18 46 45 46 9 97 0 37 96 22 8 6 32 68 12 28 20 11 59 16 41 9 26 41 22 54 24 24 59 25 15 29 23 49 8 1 21 0 18 2 9 15 34 42 43 36 12 18 21 24 35 58 23 58 7 15 5 19 49 8 21 37 23 101 59 24 6 38 16 43 45 7 40 11 8 21 44 28 41 5 21 95 32 0 13 62 34 9 42 24 77 4 3 29 5 31 29 47 55 4 23 13 47 43 35 28 28
Manes.01G135400.v6.1 13 0 11 3 3 2 1 0 5 2 1 3 0 0 10 2 0 0 1 2 0 0 1 0 4 8 2 2 1 5 4 2 1 2 10 3 1 2 1 3 1 2 0 0 3 2 0 1 2 5 1 5 0 0 1 0 6 3 1 9 0 1 4 0 10 1 2 1 2 2 2 2 0 0 0 1 1 0 0 14 0 0 0 1 0 1 0 0 2 4 1 0 2 0 0 0 2 1 3 0 7 2 0 1 0 5 1 1 4 6 1 0 1 1 0 0 3 0 2 0 2 2 2 0 0 1 0 0 0 2 2 4 1 1 1 2 2 2 0 3 0 10 2 0 3 4 2 2 0 0 2 1 3 4 0 1 1 2 1 0 5 2 0 2 1 0 1 3 0 0 1 1 3 2 0 0 0 0 3 0 4 4 1 1 1 2 1 2 0 3 7 0 1 4 1 3 2 0 1 6 8 2 0 1 0 0 3 1 3 1 1 3 1 1 5 1 2 3 2 1 1 4 4 5 3 5 0 0 1 5 0 7 1 0 2 1 3 3 1 4 0 1 4 2 7 3 6 2 3 1 0 7 2 0 7 0 0 1 1 5 0 3 1 1 4 4 0 2 1 0 2 5 3 1 3 0 5 0 0 1 7 2 1 5 4 4 0 1 4 4 2 2 6 0 0 2 0 2 1 1 3 3 2 3 0 0 0 8 0 1 0 4 4 0 0 6 1 4 4 0 3 1 17 0 0 5 0 4 3 3 0 1 0 5 2 6 0 10 0 1 2 0 3 0 1 1 0 5 2 0 3 3 2 2 6 2 0 3 4 0 0 3 1 1 0 4 0 3 0 0 3 2 2 4 0 0 2 0 6 2 0 2 1 7 3 2 3 0 9 2 2 0 0 0 2 0 5 5 3 3 0 2 0 0 5 0 0 2 1 2 0 1 0 4 14 4 5 0 7 0 1 2 1 4 3 3 4 0 2 4 0 0 2 13 4 2 8 1 3 2 1 0 2 0 3 8 1 1 0 13 1 6 0 7 11 3 2 5 9 4 0 1 2 4 1 0 3 0 14 9 2 2 2 0 0 3 2 0 3 2 3 3 2 2 2 3 0 4 1 3 1 0 2 0 0 1 3 1 1 0 0 2 1 0 1 4 1 2 2 4 0 0 1 0 1 1 1 6 0 2 2 0 2 1 6 2 0 1 0 0 0 1 1 3 3 1 1 0 0 0 1 0 1 5 2 1 0 3 0 10 2 2 2 0 6 0 0 3 0 0 0 1 4 1 6 1 1 1 4 2 2 13 0 11 0 1 3 0 1 1 3 1 1 1 1 7 7 6 5 4 3 1 4 0 1 1 9 5 7 2 9 0 0 8 2 0 4 4 6 1 4 5 1 3 0 1 3 0 4 1 3 0 2 2 0 8 0 0 1 1 0 1 2 0 0 9 0 0 1 1 1 3 1 0 1 3 0 2 0 1 0 0 4 1 5 2 0 0 2 0 0 0 0 1 5 3 0 1 0 4 1 0 0 4 5 0 1 2 5 2 7 11 0 0 0 6 1 2 0 0 1 0 2 0 1 0 1 3 2 1 2 0 5 0 2 2 0 0 0 0 0 3 33 2 17 8 3 0 9 0 0 4 1 0 2 0 2 0 0 2 0 2 2 1 0 2 4 4 0 2 3 8 1 0 3 5 7 1 1 2 3 0 0 0 0 3 4 4
Manes.01G135500.v6.1 3 0 0 2 2 0 0 2 2 3 1 0 1 0 1 3 1 0 0 0 3 4 3 1 0 0 0 0 0 0 0 0 1 4 3 1 0 0 0 0 4 7 0 0 1 2 0 1 0 0 1 3 1 2 0 1 1 0 1 1 0 0 0 0 0 1 1 1 3 1 3 3 0 0 0 3 1 0 3 2 0 1 0 3 1 0 0 0 0 1 0 2 3 2 0 0 0 3 1 4 1 0 1 2 0 0 1 1 3 0 1 0 2 0 0 0 5 2 9 0 6 0 4 0 3 1 0 1 0 6 7 1 0 1 0 0 1 3 1 9 0 2 7 3 0 0 1 4 0 0 2 1 0 0 8 4 1 0 1 5 1 2 2 1 3 4 0 6 0 3 2 0 1 4 0 2 1 2 2 0 0 0 3 4 1 0 1 1 0 0 1 0 1 4 3 4 0 1 6 0 2 9 3 1 0 0 0 2 0 0 2 3 5 1 4 1 5 2 0 3 0 0 0 3 11 0 0 2 0 5 7 1 2 7 2 2 2 4 3 10 0 0 10 1 6 2 4 3 5 5 6 0 1 1 2 0 1 1 0 3 1 1 1 0 2 0 2 3 4 1 0 0 0 4 7 1 0 0 1 3 8 3 4 3 8 4 8 12 5 4 1 1 4 3 3 6 0 8 2 4 6 0 0 0 7 2 0 1 0 2 6 0 6 4 1 8 3 8 3 0 1 2 3 3 1 4 3 0 4 8 10 0 0 2 14 15 0 2 3 3 4 0 7 2 0 0 3 4 3 6 0 2 5 7 5 2 1 3 10 19 3 3 0 5 1 12 9 10 1 2 2 11 5 3 0 2 4 5 13 1 0 2 5 0 4 6 2 5 5 3 4 0 3 0 1 0 6 10 4 3 0 1 1 0 8 7 4 2 5 1 0 0 0 0 2 0 0 0 0 2 6 16 2 7 6 5 22 4 0 0 4 12 1 0 2 1 3 0 0 0 2 0 0 5 2 15 0 12 0 5 6 1 1 2 4 3 4 3 2 2 0 3 1 0 5 2 9 1 6 7 2 3 0 6 1 0 0 0 2 2 1 6 0 3 0 3 0 5 2 1 4 5 1 0 1 2 8 2 3 1 1 0 1 1 0 4 2 1 0 2 0 1 2 0 1 7 1 11 1 0 5 5 8 3 1 1 1 3 0 1 1 5 1 0 6 1 3 4 8 3 4 1 2 1 4 0 2 0 0 4 2 4 4 5 0 0 2 1 3 0 0 0 5 1 2 4 0 1 0 2 3 1 0 2 0 0 3 2 7 1 1 1 1 0 0 1 1 4 5 0 0 0 0 0 0 1 2 1 2 1 3 0 0 9 0 0 1 6 1 2 0 1 3 0 1 1 0 0 3 3 0 1 0 2 0 0 0 0 0 0 0 1 2 2 0 0 0 2 0 3 0 2 2 0 3 0 1 2 1 0 0 2 1 0 0 0 0 0 1 0 0 1 1 2 9 1 1 3 2 2 0 2 0 0 0 0 0 2 9 2 0 0 3 7 3 1 0 2 0 5 0 2 2 3 1 3 0 4 1 2 0 3 0 0 3 0 8 1 1 3 0 0 0 1 3 0 3 2 2 2 1 0 0 8 0 0 6 0 4 0 2 5 4 0 0 2 0 0 3 2 11 1 2 8 2 0 0 2 0 0 0 0 3 7 2 2 0 1
Manes.01G135600.v6.1 3 1 5 29 14 5 10 8 32 17 6 13 5 5 24 6 17 0 11 0 4 14 19 22 4 1 12 6 5 8 0 11 9 39 15 3 3 12 1 29 4 31 6 7 12 7 5 10 4 12 8 10 5 19 7 5 18 15 25 25 0 7 3 0 8 2 4 6 18 16 13 15 5 1 0 6 6 27 9 13 11 15 2 24 1 5 2 6 13 14 3 5 7 13 0 14 9 33 19 22 22 26 21 11 0 31 12 30 5 4 38 10 24 8 1 2 7 0 18 6 38 10 14 3 19 19 6 15 0 19 14 3 12 13 7 7 4 10 8 32 13 17 18 21 2 2 4 19 18 0 16 8 11 5 29 17 16 19 10 15 35 24 21 12 16 25 1 21 0 8 3 4 7 22 6 14 6 13 14 0 3 8 12 8 21 13 2 11 6 32 1 12 8 20 15 100 34 4 26 12 38 31 13 34 3 22 42 6 30 19 41 30 10 39 13 32 21 25 1 38 48 30 13 39 15 21 0 6 1 16 39 22 16 8 17 13 26 15 25 22 19 12 23 11 17 27 26 16 19 17 25 25 11 14 41 21 0 26 17 16 34 35 18 15 29 11 6 16 35 25 42 18 16 19 16 13 16 0 0 21 24 22 26 7 34 15 44 69 21 19 5 26 22 15 31 35 12 28 11 56 34 36 20 14 27 9 34 34 3 12 5 26 22 5 20 24 24 24 13 23 15 23 14 30 39 31 23 31 13 8 18 29 0 7 27 16 16 23 8 16 8 1 42 11 30 26 31 22 14 26 4 19 25 11 12 15 20 16 22 16 17 42 20 3 23 15 25 12 8 15 16 33 22 26 2 35 32 33 57 29 20 18 64 12 22 59 22 41 26 25 39 0 62 1 11 6 32 28 22 10 27 14 28 44 17 13 14 62 32 16 15 32 7 55 23 55 30 27 35 11 26 61 12 47 33 47 9 26 16 8 8 23 37 51 12 25 24 24 12 13 16 8 6 35 34 16 14 25 3 30 22 37 10 45 16 26 22 18 34 14 21 10 31 22 29 11 19 42 31 29 13 8 9 26 20 35 31 2 30 30 13 27 4 44 28 5 0 10 4 28 20 33 21 22 26 18 20 16 64 9 6 24 28 22 71 3 4 23 50 34 21 16 25 39 32 13 30 15 35 36 8 16 25 21 50 9 35 22 22 25 6 9 9 17 29 2 29 13 54 44 5 10 18 41 43 12 14 18 4 30 0 23 15 31 5 4 33 19 17 36 1 31 40 22 19 9 6 15 8 24 4 4 1 14 6 20 13 7 3 11 22 6 7 1 15 14 2 8 19 5 7 4 8 6 8 30 1 16 8 6 20 7 23 9 3 3 13 11 11 4 18 4 11 11 1 30 5 0 2 16 14 9 17 32 25 29 0 0 1 4 0 5 5 9 6 12 0 11 1 12 10 0 12 8 16 1 10 27 3 16 3 7 11 16 34 5 11 0 3 7 4 8 7 4 35 34 5 13 2 22 16 17 3 7 8 9 37 14 15 18 3 17 7 17 20 2 0 4 2 2 0 8 5 7 20 27 23 6 8 1 16 21 9 17 10 6 14 4 26 28 18 50 14 16 27 26 6 3 18 13 10 27 18 30 3 24 6 14 10 15 4 11 12 20 1 11 2 6 7 6 15 30 12 8 11 1 3 4 20 9 12 6 13 11 15 26 29 9
Manes.01G135700.v6.1 5 1 4 2 6 0 1 2 0 0 1 0 2 1 1 0 0 0 0 0 0 1 0 1 1 3 8 2 0 4 0 0 0 0 0 0 0 6 1 0 1 3 1 6 0 0 0 0 2 0 0 1 0 0 0 0 1 0 1 0 1 2 17 0 2 0 0 1 1 4 0 0 2 0 1 0 0 3 1 0 0 5 1 18 1 0 3 4 0 0 0 0 0 0 0 7 0 1 0 0 0 0 1 0 0 0 0 5 3 0 0 0 0 0 0 0 0 0 11 0 0 0 0 2 0 0 0 1 0 0 0 0 0 7 0 2 0 0 3 0 1 1 0 0 0 0 0 0 0 0 0 0 0 0 0 2 6 0 9 3 5 0 0 0 0 0 0 0 0 0 0 8 4 1 3 9 1 4 3 0 5 0 0 2 0 0 1 2 0 0 0 0 0 1 1 2 0 2 0 11 1 3 2 0 1 1 0 1 1 2 0 5 0 0 5 0 1 2 0 26 0 5 0 0 9 0 0 0 0 15 1 0 2 7 15 0 4 2 5 11 2 2 0 1 13 2 0 3 2 0 0 0 0 2 35 2 0 0 0 12 2 0 0 1 6 0 0 2 0 12 6 2 2 0 16 1 2 0 0 0 32 0 1 2 0 2 0 0 0 3 15 1 0 4 9 39 6 4 0 6 17 1 0 1 3 12 0 4 0 6 13 2 5 0 0 5 5 0 0 3 14 11 1 0 3 6 0 2 0 0 2 0 0 0 0 2 0 4 0 1 1 0 0 1 0 1 3 9 1 1 1 0 0 1 0 2 0 0 3 0 2 2 0 0 0 5 0 0 0 0 6 0 0 0 2 1 3 8 0 4 0 29 5 2 4 1 11 9 1 8 9 0 7 0 0 0 7 0 2 0 0 1 10 0 0 0 1 1 0 9 5 3 0 9 3 13 8 5 9 0 5 28 0 0 0 5 2 2 0 1 0 49 0 1 0 3 9 0 2 4 1 6 2 2 0 1 0 1 0 9 5 11 8 2 8 3 35 3 2 1 2 14 1 3 0 1 4 0 0 26 1 1 23 4 0 2 2 2 2 4 0 8 1 5 2 0 0 6 0 0 0 1 2 0 0 1 0 0 0 0 0 2 43 2 1 1 0 1 0 0 5 5 10 4 1 1 0 22 0 0 0 1 14 3 0 3 0 8 0 0 1 4 4 0 0 0 0 0 0 0 0 1 0 1 2 0 1 0 0 0 0 0 0 3 2 0 20 18 51 12 0 0 2 0 2 0 0 1 1 3 2 1 3 11 20 4 15 6 10 3 1 0 0 10 1 1 1 11 24 2 6 0 0 0 8 2 5 2 30 9 0 1 1 17 5 4 1 8 8 0 1 0 0 2 0 3 1 0 4 0 0 1 1 1 0 0 0 1 2 4 0 0 0 8 1 1 0 0 0 0 3 0 0 11 4 0 0 1 16 20 1 0 8 12 0 3 0 0 21 11 16 1 0 1 16 1 0 0 3 3 5 2 4 13 6 16 27 0 0 21 0 0 0 3 0 3 1 2 0 2 0 2 3 2 5 1 14 3 1 0 2 6 4 0 10 3 4 2 2 9 3 14 10 1 12 7 24 0 0 1 3 1 1 2 3 27 1 3 2 5 1 3 5 6 0 1 2 0 0 1 1 0 0 0 14 0 0 1 2 8 1 6 1 0 17 13 20 1
Manes.01G135800.v6.1 0 3 3 17 1 0 23 5 22 0 1 14 4 4 0 0 36 2 5 0 0 12 17 26 2 1 7 0 5 0 0 1 5 15 0 0 26 1 0 0 0 30 1 0 0 0 9 0 5 0 0 17 0 7 1 0 24 0 11 0 0 12 1 0 0 0 5 2 9 0 0 25 3 0 0 0 12 1 3 0 0 12 0 6 0 0 23 0 1 2 0 26 0 2 0 9 0 17 0 19 0 1 4 0 1 0 0 14 0 0 0 0 6 3 0 1 0 8 4 0 0 0 41 1 25 0 0 16 0 3 0 0 29 4 1 0 1 8 3 8 1 0 8 0 28 0 0 13 0 0 0 0 20 0 25 19 0 16 5 14 1 0 9 2 1 3 0 26 0 13 0 1 4 3 30 7 0 20 6 0 0 0 4 14 6 1 2 1 1 36 0 0 0 22 0 2 1 0 24 1 3 0 0 26 1 0 1 0 27 0 2 0 0 3 1 6 7 0 2 3 0 1 0 19 3 4 0 0 0 7 0 33 0 3 1 1 1 0 29 15 0 3 0 27 1 25 1 0 15 0 13 0 0 0 0 12 0 0 7 0 1 0 0 34 4 1 0 0 2 1 7 1 0 1 4 7 0 0 0 32 4 2 6 0 49 0 0 3 0 2 0 0 0 0 13 1 0 0 0 39 0 2 1 0 24 6 14 0 2 38 2 3 0 1 22 0 2 0 0 11 8 0 1 0 5 5 4 0 0 6 4 6 0 0 18 7 0 1 0 31 3 0 2 1 6 10 10 1 0 60 0 5 2 0 9 6 0 18 1 6 8 4 0 1 46 0 1 2 1 12 1 2 3 0 0 13 43 3 0 1 0 15 21 0 0 17 2 22 0 0 29 0 4 5 0 6 74 1 1 0 21 0 0 0 1 15 2 2 0 0 4 0 4 4 0 47 3 0 0 0 14 1 1 0 2 126 3 7 14 0 26 4 3 1 0 8 0 2 0 0 37 9 0 3 0 19 0 0 0 0 16 0 0 2 0 21 1 5 0 0 12 3 2 0 0 8 1 9 0 2 0 8 0 10 1 0 4 2 10 1 0 33 0 0 0 0 0 0 4 0 0 26 1 7 0 0 8 0 16 0 0 7 4 2 4 0 5 4 1 0 0 0 0 1 0 0 33 1 2 0 0 30 5 0 0 0 16 2 2 1 0 15 1 1 0 1 9 0 0 0 0 3 0 3 0 0 19 6 0 0 0 10 1 5 1 0 32 14 2 1 0 9 14 2 0 45 0 7 5 18 0 1 0 6 0 0 0 1 2 1 2 0 5 0 29 1 0 18 0 1 0 1 9 5 0 0 1 7 6 1 3 0 8 0 1 0 1 25 3 0 0 0 5 10 1 0 0 0 1 14 0 0 3 1 0 2 6 0 5 4 0 0 0 0 0 2 0 6 0 6 1 2 5 0 7 0 0 6 2 0 9 4 2 1 22 0 0 0 0 0 1 5 0 6 3 8 0 0 0 9 13 0 1 7 0 7 0 2 30 0 1 0 3 12 11 9 0 1 0 2 1 0 0 9 4 17 2 2 15 0 17 0 0 47 4 0 2 0 4 4 7 0 1 11 0 16 1 0 19 12 11 1 0 3 0 5 8 0 0 1 2 0 0 0 0 0 3 0 28 0 0 0 0 2 9 0 0 0 14 4 1 0 0 24 1 8 0 16
Manes.01G135900.v6.1 2 0 0 0 1 0 0 0 0 0 1 0 0 0 0 0 0 0 0 0 0 0 2 1 0 0 0 0 0 0 0 0 0 0 0 0 0 0 1 0 0 0 2 0 0 0 0 0 0 0 0 0 2 0 0 0 0 1 0 0 0 0 0 0 0 0 0 0 0 0 0 1 0 0 0 0 0 3 0 0 0 0 0 0 0 2 1 0 0 0 0 0 0 0 0 0 0 2 0 0 0 0 0 1 0 0 2 0 0 0 0 0 0 0 0 0 1 0 0 0 0 0 1 0 0 0 1 0 0 0 0 0 0 1 0 0 0 0 0 0 0 1 0 1 0 0 0 0 10 0 0 0 2 7 0 0 0 0 1 0 0 0 1 2 0 0 0 0 0 0 0 0 0 3 0 0 0 0 0 0 0 0 0 5 0 0 0 0 3 0 0 11 0 0 5 0 0 1 0 6 4 0 0 0 3 0 0 0 0 9 1 0 0 0 0 0 0 0 1 0 0 0 0 0 0 0 0 0 0 1 1 0 0 0 0 0 0 1 0 0 1 0 0 0 0 0 0 0 0 0 0 0 0 0 0 0 0 0 0 0 0 0 0 0 0 0 0 0 0 0 0 0 0 1 0 0 0 0 0 1 0 0 0 0 0 0 0 0 0 0 0 0 0 0 0 0 0 0 0 0 0 0 0 0 0 0 0 0 0 0 1 0 0 0 0 0 0 0 0 8 0 0 0 0 0 1 0 0 0 0 0 0 0 0 2 0 0 0 0 0 0 0 0 0 0 0 0 0 0 0 0 0 0 0 0 0 0 0 0 0 0 0 0 0 1 0 2 0 0 3 0 0 0 0 0 0 0 0 0 2 0 2 1 0 0 0 0 0 0 0 0 0 0 0 0 0 0 0 0 0 0 0 0 0 0 0 0 0 0 0 0 12 0 1 0 0 1 0 0 0 0 0 0 0 0 0 0 0 0 0 0 0 0 0 0 2 0 0 0 0 0 0 0 0 0 0 0 0 0 0 0 0 0 0 3 0 0 0 0 1 1 0 0 0 0 0 0 0 0 1 1 1 0 0 0 0 0 0 0 0 0 0 1 0 0 0 0 0 0 0 0 0 3 0 0 0 0 1 1 0 0 0 0 0 0 0 0 0 0 0 0 0 2 0 0 0 0 0 0 0 0 0 0 0 0 0 0 0 0 0 0 0 0 0 0 0 0 0 0 0 0 1 7 0 0 0 0 0 0 0 0 0 4 0 0 1 0 0 0 0 0 0 3 0 0 0 0 0 1 0 0 0 0 0 0 0 0 0 4 0 0 0 0 0 0 0 0 0 3 0 0 0 0 0 0 0 1 0 0 0 3 0 0 0 0 0 0 1 5 0 0 0 0 1 0 0 0 0 0 0 0 2 1 1 0 0 0 0 1 0 0 0 0 0 0 0 0 0 0 0 0 0 1 0 0 0 0 1 2 0 0 0 0 0 0 0 0 0 0 0 0 0 1 0 0 0 0 0 2 0 0 0 0 0 5 0 0 0 0 0 0 0 0 1 8 0 0 0 0 0 0 0 1 0 2 0 0 0 0 1 2 0 0 0 0 0 0 0 1 0 0 0 0 0 1 0 0 0 0 3 0 0 1 0 0 0 0 0 1 0 0 0 0 0 0 1 0 2 0 0 0 0 0 0 1 0 0 0 0 1 0 1 0 0 0 0 0 0
Manes.01G136000.v6.1 10 0 28 21 21 24 21 24 12 7 22 19 21 2 17 17 32 2 10 2 15 22 22 16 13 8 24 8 9 17 6 18 19 14 12 17 17 8 15 13 14 19 8 9 10 24 26 21 20 15 29 73 34 31 7 31 36 47 12 21 10 23 28 0 4 23 20 29 26 15 47 117 49 1 4 32 53 25 15 15 24 26 26 35 8 29 15 26 35 10 21 31 31 26 0 25 46 42 62 39 22 71 25 55 0 26 56 37 38 11 33 30 44 19 0 0 62 19 36 12 15 39 31 11 29 19 20 33 3 36 26 12 18 21 1 9 34 29 28 23 21 134 31 60 18 27 35 53 59 0 13 42 28 33 34 22 27 15 30 17 7 74 34 55 29 38 30 47 0 23 28 49 33 38 29 16 32 54 37 0 35 54 35 71 37 14 37 20 20 25 11 49 23 47 149 52 23 36 26 38 43 26 18 29 9 14 20 26 12 28 19 13 26 25 38 21 22 35 3 29 23 18 57 31 75 38 0 27 1 49 43 23 33 0 34 12 27 24 24 33 12 12 153 55 67 60 29 31 37 56 44 21 20 28 34 30 0 48 57 39 36 35 58 52 42 19 40 62 49 49 62 16 28 23 24 14 13 0 13 44 60 41 35 160 55 72 27 35 153 53 54 54 30 77 49 78 14 63 103 95 85 47 22 23 25 21 55 23 8 20 24 33 25 68 27 52 32 13 68 12 34 16 30 87 85 95 42 63 61 44 52 24 0 84 76 55 38 38 17 41 28 0 28 46 27 48 39 55 44 52 19 32 14 55 39 43 29 21 44 18 30 36 12 68 45 42 27 30 31 35 39 25 35 19 14 32 44 12 33 25 14 10 30 22 35 23 14 22 18 62 57 1 72 6 86 0 64 78 8 54 70 55 24 51 43 35 23 36 29 3 1 2 1 1 70 64 59 19 50 19 60 82 26 28 108 84 52 73 26 66 52 103 49 46 59 30 82 33 31 44 27 53 12 25 56 111 25 30 1 72 56 83 28 43 75 70 82 39 54 26 37 12 35 9 135 34 56 35 40 72 30 22 30 19 8 49 31 10 31 13 51 72 25 51 18 26 0 64 20 36 33 27 27 16 11 24 18 44 22 8 41 44 41 43 67 30 8 21 26 17 38 23 16 21 13 26 33 44 10 30 26 30 33 27 22 48 38 32 15 15 15 26 25 21 20 33 25 40 17 13 36 34 40 22 38 13 46 25 21 17 12 41 74 26 8 45 54 46 15 29 36 28 124 34 13 47 24 30 41 24 13 7 0 16 11 13 18 5 13 19 8 27 35 16 12 11 16 11 27 16 9 26 24 15 2 21 19 17 15 10 24 31 18 45 14 6 25 28 15 19 11 18 23 34 15 25 21 0 28 23 38 24 23 33 15 19 12 1 14 12 1 33 18 29 12 7 5 9 1 15 15 37 24 33 38 7 59 53 21 11 22 39 25 15 43 5 5 0 2 5 1 10 19 33 61 47 2 68 18 54 8 23 17 24 23 38 33 60 50 58 12 22 50 53 70 26 0 92 0 24 4 26 12 16 14 30 9 15 9 5 10 15 45 50 35 19 34 62 66 86 24 58 48 21 95 50 24 14 44 59 32 20 22 53 32 21 54 72 36 49 11 48 16 26 0 11 18 39 61 46 34 24 58 31 41 11 8 93 45 44 5 24 98 45 47 26 41 21
Manes.01G136100.v6.1 64 12 161 58 46 51 37 73 26 18 107 89 97 8 61 56 32 19 31 15 35 49 123 104 22 40 49 85 15 54 23 38 117 43 23 57 38 53 23 37 37 112 76 14 34 44 51 94 28 16 67 74 76 61 18 58 84 129 24 28 49 65 82 0 59 46 31 93 62 41 46 107 67 2 0 61 95 167 28 33 52 43 95 58 14 33 50 84 94 77 36 60 174 57 0 50 117 80 163 82 41 105 84 122 3 36 94 100 145 29 48 56 122 43 0 13 91 66 91 30 52 70 57 35 95 23 27 47 4 53 33 32 144 200 12 42 39 69 145 53 55 133 112 274 66 27 35 158 197 3 22 34 94 166 52 101 191 132 187 80 41 74 80 156 41 30 24 111 3 37 19 69 43 207 72 29 46 72 165 0 53 97 109 153 62 49 45 54 111 84 45 209 23 134 195 92 35 59 78 150 34 43 90 116 82 64 95 80 115 281 49 67 79 78 136 125 58 100 7 208 100 62 40 77 148 47 10 28 8 185 74 88 58 36 111 58 89 103 55 109 62 61 150 79 207 54 37 60 78 141 75 22 110 110 177 80 0 39 60 106 19 26 86 88 142 53 89 124 75 225 81 61 103 95 125 80 79 0 27 147 170 81 29 122 55 331 74 46 97 119 76 82 68 56 63 218 1 86 79 89 288 56 18 114 88 155 57 44 50 67 151 72 133 61 52 131 45 21 30 34 108 56 44 93 84 154 29 34 70 58 144 32 1 58 81 98 66 27 21 97 102 12 43 37 80 100 83 114 45 101 65 50 26 22 40 148 36 80 137 154 258 81 90 25 118 155 57 38 54 60 124 49 36 40 60 138 247 64 67 131 56 249 202 95 143 209 123 59 112 106 57 3 87 2 85 4 231 113 22 75 143 257 21 40 47 87 112 58 48 92 66 195 57 106 117 107 214 27 54 71 197 217 32 66 108 128 102 91 25 72 82 240 88 116 59 85 221 107 52 48 142 85 78 46 72 113 78 45 8 132 109 282 51 58 125 100 187 116 58 120 152 178 156 78 96 52 164 37 71 187 75 112 264 82 74 54 180 15 90 62 60 104 112 30 40 43 0 209 17 57 90 74 122 54 52 113 76 141 56 28 26 61 115 30 73 63 31 103 54 26 138 94 122 82 64 39 92 115 40 18 88 63 163 33 46 65 62 175 35 56 54 43 176 46 42 55 66 94 31 26 62 110 135 50 63 85 78 134 38 37 14 75 205 74 12 63 142 163 21 37 52 72 548 64 34 60 44 82 217 40 25 90 1 195 40 81 44 19 71 18 20 64 68 104 42 48 33 38 147 49 25 38 90 130 24 23 42 54 108 22 47 40 65 205 23 24 35 71 123 38 22 26 65 94 36 47 49 3 124 47 34 80 68 96 34 26 23 2 123 33 2 42 58 109 15 48 2 41 4 51 44 59 44 180 47 28 69 103 179 22 18 83 153 315 132 35 109 1 191 73 76 49 37 101 297 94 40 62 24 250 49 63 57 81 254 78 84 131 175 205 20 42 110 96 253 39 3 49 2 135 4 77 75 104 202 92 54 73 76 63 78 117 85 74 126 19 33 38 132 345 65 39 90 55 278 48 57 25 111 153 27 64 28 74 61 32 75 146 84 171 15 94 82 129 2 54 54 98 71 174 50 59 83 81 163 8 22 109 140 199 6 45 66 113 113 55 46 51
Manes.01G136200.v6.1 6 1 16 0 0 4 1 37 0 0 18 0 43 0 0 4 1 5 0 0 2 0 65 0 1 4 0 8 0 0 4 0 32 0 0 25 0 19 2 0 3 3 7 0 0 5 0 43 0 0 7 0 26 0 1 4 1 71 1 2 1 0 31 0 0 5 0 25 0 1 3 0 55 0 0 5 3 34 0 0 10 0 37 0 0 5 0 35 0 1 8 0 46 6 1 0 9 1 24 0 0 8 0 22 0 1 9 0 82 0 1 4 0 4 0 0 2 0 31 0 1 10 0 14 0 0 0 1 9 0 0 0 0 72 0 0 0 0 41 0 0 16 0 31 0 0 4 0 10 0 1 5 0 14 0 0 8 0 67 0 0 5 0 14 0 0 0 0 0 0 0 4 0 56 0 0 0 0 45 0 0 4 0 79 2 0 6 0 6 0 0 20 3 0 29 0 1 8 0 154 0 0 15 1 6 2 0 2 0 80 0 0 8 4 54 0 1 0 5 242 0 0 1 0 38 1 0 4 0 104 0 0 1 0 75 0 2 3 2 51 0 1 12 0 44 0 3 6 1 29 0 0 7 0 24 0 0 3 0 74 0 0 0 0 24 2 1 22 0 80 0 0 0 0 15 0 0 0 0 0 41 0 2 2 0 58 2 3 2 2 12 2 2 0 0 19 5 0 2 3 91 1 0 0 1 42 1 0 4 0 104 0 0 1 1 24 0 1 2 0 19 0 2 2 0 66 1 1 9 0 78 1 0 1 4 100 13 4 2 0 56 1 1 1 1 64 0 0 3 0 26 1 0 2 0 117 0 0 16 0 148 0 0 6 2 35 0 1 7 0 75 0 3 0 4 1 98 0 0 7 0 62 0 0 1 0 41 0 0 13 0 0 0 0 0 0 26 0 0 0 0 72 0 0 0 0 40 0 0 0 0 19 0 0 1 0 107 0 0 10 0 47 0 4 7 0 36 0 0 0 0 17 1 0 0 0 33 0 0 0 0 0 0 0 3 0 5 0 0 0 0 40 0 0 22 0 16 0 0 2 0 113 0 0 9 0 25 0 0 28 2 0 135 0 0 0 0 5 0 0 3 2 34 0 0 2 0 64 0 2 9 5 8 0 0 12 0 33 0 0 0 1 2 0 0 1 1 46 0 0 27 1 99 0 0 4 0 90 0 0 6 0 145 0 0 2 1 58 0 0 16 0 132 0 0 11 0 41 0 3 6 0 18 0 0 32 0 67 0 0 2 0 138 3 0 6 0 62 0 1 8 1 266 0 0 0 3 1 89 1 0 3 1 22 0 0 10 1 25 0 0 12 0 19 0 0 0 1 10 0 4 3 0 50 0 2 2 0 16 0 0 1 1 52 1 1 0 1 42 0 0 4 1 23 0 1 17 0 76 0 0 12 0 82 0 0 0 2 5 1 0 6 1 67 0 1 0 0 0 1 0 4 0 41 0 0 8 0 32 0 0 2 1 45 0 0 0 0 29 0 0 0 9 1 97 0 0 11 0 101 0 0 2 0 27 0 0 2 0 63 0 0 8 1 53 0 1 2 0 46 1 0 1 0 43 0 0 7 1 18 0 0 0 0 63 0 0 0 0 59 0 0 3 0 49 0 0 0 0 70 0 0 1 0 25 0 0 2 0 74 0 0 1 1 0 0 1 3 0 73 0 0 5 0 72 0 0 5 0 98 0 0 10 0 53 0 0 0
Manes.01G136300.v6.1 0 0 0 1 12 2 4 0 0 0 0 1 0 0 0 0 0 0 3 0 0 0 0 10 5 0 0 0 4 1 1 0 0 0 0 0 10 0 3 1 0 4 1 36 0 0 1 0 5 0 2 10 0 4 1 1 9 0 4 5 1 1 2 0 0 0 0 0 1 0 0 1 3 0 0 0 1 2 11 3 1 3 0 2 0 1 13 6 1 1 0 5 1 2 0 6 0 3 1 0 0 0 0 1 0 0 0 1 1 0 1 0 0 1 0 0 0 14 0 0 1 1 0 0 0 0 0 0 1 7 0 2 2 1 0 0 0 0 1 1 0 1 0 0 3 2 1 0 0 0 0 2 4 0 4 1 0 6 0 0 0 2 0 0 0 0 4 1 0 0 0 1 3 0 0 1 0 4 1 0 0 1 8 4 8 1 2 0 4 1 5 2 0 0 1 7 5 2 9 3 3 9 0 4 0 5 4 2 4 2 11 2 4 6 4 4 0 1 0 3 1 0 0 1 1 1 0 0 0 2 3 2 0 0 0 0 1 0 2 2 17 1 0 1 0 0 1 0 0 1 3 2 0 3 0 1 0 1 4 1 4 0 1 4 1 4 10 1 6 1 2 0 0 5 1 3 5 0 9 3 1 5 0 1 6 5 3 2 4 19 0 4 4 4 2 0 26 3 1 3 0 8 0 0 1 0 6 0 1 0 0 0 5 2 4 0 2 0 1 13 0 7 1 3 3 1 1 3 0 1 5 0 0 1 1 1 0 0 0 0 0 0 1 0 3 0 2 0 1 1 1 0 2 2 0 0 3 0 2 0 2 2 4 1 4 1 3 6 0 4 0 3 2 0 2 5 2 4 1 0 3 3 0 2 0 4 0 12 0 5 8 0 3 2 4 0 3 4 0 4 2 0 14 0 1 6 2 11 8 6 0 3 0 0 2 3 0 0 4 6 1 1 6 2 1 0 3 1 0 1 3 0 18 0 1 1 2 26 20 1 23 4 9 4 0 10 0 9 0 0 1 1 69 0 3 2 4 14 11 0 1 12 2 2 2 0 5 13 0 2 1 5 1 5 4 1 1 0 6 6 0 6 0 9 2 1 0 0 2 0 0 1 5 3 0 1 4 0 0 1 0 0 0 3 1 2 0 0 4 1 0 2 0 5 1 0 8 0 0 2 0 0 0 8 0 0 2 2 0 0 0 4 1 1 2 0 0 1 0 0 0 5 1 3 0 1 1 0 0 0 14 1 1 39 0 0 0 0 40 1 0 1 0 5 7 4 6 19 1 44 7 5 0 8 186 2 2 17 0 19 17 1 7 1 0 16 3 4 17 18 23 0 2 2 97 30 1 20 5 38 6 0 35 0 32 0 1 48 6 44 18 0 12 4 23 17 4 0 1 6 9 9 22 1 31 9 0 0 1 9 0 2 52 4 19 2 0 24 4 0 3 7 19 0 15 11 1 23 12 72 2 5 23 4 8 5 0 0 10 9 7 19 2 11 4 14 1 5 54 2 13 1 0 25 19 39 1 0 14 5 119 13 1 10 0 8 0 4 1 5 3 14 2 7 4 7 2 8 9 9 2 10 0 14 1 15 4 0 9 0 12 0 2 38 3 5 61 0 4 2 0 4 0 4 0 20 1 0 5 1 54 11 0 9 1 14 4 0 10 1 17 0 1 16 0 51 3 4 0 13 56 15 3 18 0 17 29 32
Manes.01G136400.v6.1 2 3 11 15 8 3 1 10 4 0 5 4 14 0 9 7 0 0 3 1 2 0 12 5 4 3 11 2 3 1 0 2 6 3 6 6 7 8 7 7 8 2 4 0 1 11 5 7 3 8 2 6 4 9 5 4 15 11 5 6 4 5 15 0 6 6 2 4 3 2 1 11 5 0 0 1 3 9 2 8 1 3 1 2 3 8 11 14 13 8 5 1 9 8 0 4 19 12 22 8 8 11 8 21 0 5 11 13 15 4 2 12 11 6 0 0 22 2 8 8 9 10 9 7 21 11 6 9 0 3 11 9 7 25 5 8 11 11 10 13 1 24 11 17 7 8 7 10 24 0 10 4 12 15 8 11 15 10 22 14 4 14 8 26 8 2 8 11 1 6 4 10 8 30 17 10 12 17 16 0 5 10 6 22 12 7 10 6 8 12 4 34 3 4 20 8 10 11 9 32 22 11 8 22 7 17 15 11 8 39 12 18 3 2 8 9 14 13 2 43 23 3 7 12 37 8 0 0 0 19 9 12 16 2 28 8 13 12 8 16 3 9 22 1 23 9 3 10 6 13 9 1 12 8 34 3 0 7 1 17 12 3 6 15 31 11 9 8 5 13 12 7 11 6 23 5 16 0 2 22 23 12 14 48 11 29 16 7 16 6 24 13 3 19 22 30 7 10 5 13 27 15 5 14 22 13 11 15 5 6 22 19 14 13 7 34 3 5 33 33 15 8 7 23 11 27 7 11 9 4 13 8 0 4 7 20 9 10 6 11 18 0 9 7 9 17 25 13 7 11 14 2 7 9 2 15 5 11 28 7 14 14 2 10 12 23 10 12 5 6 14 4 1 5 3 5 18 5 8 14 11 18 14 21 6 20 16 25 7 13 16 0 11 1 44 0 54 23 5 5 9 8 6 2 9 7 9 3 6 19 6 33 16 29 11 14 16 14 7 1 16 17 1 14 67 28 42 9 19 11 6 9 6 8 14 7 24 12 11 21 18 23 26 8 26 39 9 5 0 43 6 18 11 15 20 0 31 20 16 27 27 13 24 16 14 4 17 11 8 63 6 5 15 9 13 26 8 1 13 3 6 11 2 9 8 3 0 11 2 9 9 3 11 2 2 3 4 6 7 0 2 8 10 7 8 5 6 9 5 8 16 6 12 16 2 3 6 17 9 3 13 4 16 7 7 5 6 2 5 4 2 9 7 6 6 4 6 12 6 5 1 4 14 10 1 10 2 14 0 9 2 5 22 7 6 6 50 21 5 14 5 6 38 5 2 8 5 1 9 5 3 1 0 8 7 5 6 0 11 6 8 3 12 18 5 0 4 1 6 5 4 2 7 12 4 2 4 2 7 8 8 0 2 17 4 0 9 13 13 5 8 0 0 12 6 7 2 2 1 2 12 7 4 11 1 1 4 1 6 9 0 4 4 1 0 5 0 3 0 5 1 4 8 11 5 4 8 2 5 1 1 17 4 5 11 7 15 0 1 31 6 1 9 3 30 8 4 3 2 28 1 9 5 4 6 23 19 20 8 16 1 2 6 13 27 5 0 18 0 2 0 3 3 3 18 28 6 2 7 2 4 26 12 11 22 1 5 0 3 10 2 9 12 4 27 8 9 7 8 17 0 15 2 4 0 11 17 6 6 3 9 2 10 14 0 4 2 25 9 16 3 6 5 2 26 1 0 6 12 20 2 10 7 9 20 8 8 1
Manes.01G136500.v6.1 0 0 0 0 0 0 0 0 0 0 0 0 0 0 0 0 2 0 1 0 0 0 0 1 0 0 0 0 1 0 0 1 1 3 0 1 0 0 0 1 0 1 0 1 0 1 0 0 0 1 0 1 0 1 1 0 2 1 0 3 0 0 0 0 0 0 0 0 1 0 2 1 0 0 0 0 0 0 0 0 0 1 0 0 0 0 0 0 1 0 0 1 1 0 0 0 0 1 2 2 6 0 2 0 0 9 1 1 0 0 1 0 3 0 0 0 0 1 8 2 5 1 2 0 0 1 0 0 0 1 4 0 0 0 0 2 0 0 1 1 1 1 0 4 0 0 1 0 2 0 4 0 0 0 0 6 0 1 0 5 4 3 0 2 1 14 0 0 0 0 1 0 0 1 0 0 0 1 0 0 0 0 1 1 1 3 0 1 0 1 0 1 1 1 2 5 9 1 2 0 3 23 5 0 1 7 42 1 1 6 6 27 7 4 2 3 0 0 0 1 2 5 2 3 0 6 0 6 2 1 8 0 0 3 0 2 22 1 4 2 0 5 1 2 6 5 17 0 0 4 0 4 2 0 0 3 1 1 0 3 3 5 0 1 0 0 1 2 5 4 2 2 3 1 2 0 3 0 1 2 2 7 3 2 2 1 2 16 22 22 5 32 98 7 4 8 5 24 21 50 42 80 24 4 4 5 2 19 0 0 2 3 8 5 2 2 5 25 2 9 5 5 7 9 114 33 53 18 1 2 5 0 0 0 0 2 5 2 0 5 0 0 9 2 3 0 5 25 7 7 0 6 3 3 4 4 0 3 2 0 11 5 0 0 1 1 6 19 1 0 8 2 15 5 5 1 1 3 16 1 4 3 3 21 8 21 2 6 22 6 7 0 2 0 10 0 0 7 4 15 51 38 68 278 13 2 9 1 36 1 0 5 5 20 5 36 16 59 142 7 3 29 7 15 6 1 4 0 2 2 9 26 6 37 0 3 1 7 7 2 2 17 2 32 8 28 0 0 0 2 1 5 6 7 5 6 8 2 8 3 5 8 0 9 2 3 4 11 22 1 1 3 0 4 23 4 6 0 20 150 3 19 0 11 10 1 0 2 5 0 2 4 4 0 0 1 3 0 0 3 2 0 3 3 6 1 2 0 0 2 2 2 2 2 9 2 0 11 0 6 2 0 1 1 4 2 4 2 1 27 1 0 0 0 6 2 5 2 15 29 1 8 2 1 11 0 10 1 4 0 1 6 2 2 0 0 0 1 6 3 1 5 3 4 1 1 0 1 0 0 0 0 0 0 0 7 1 0 1 1 2 0 0 0 0 0 0 0 0 5 0 0 0 0 1 2 0 1 0 1 1 0 12 0 0 0 0 0 0 1 3 0 0 0 1 0 0 0 0 0 3 0 1 0 0 4 0 0 0 0 0 3 0 0 0 0 0 0 0 2 11 0 0 0 0 0 0 0 0 2 0 1 2 1 4 0 0 0 0 0 0 1 1 0 0 6 0 0 0 0 0 0 0 0 0 4 0 0 0 1 0 4 0 0 0 0 1 1 0 1 0 45 0 2 0 1 0 1 0 0 0 0 0 0 0 3 0 3 2 3 0 4 3 0 0 3 0 0 14 9 0 0 0 6 0 5 1 1 5 1 0 70 0 0 0 0 0 0 1 0 1 0 0 3 0 0 0 0 0 1 1 0 2 0 0 1 0 0
Manes.01G136600.v6.1 3 4 0 5 8 0 5 0 3 0 1 12 2 0 8 1 2 5 11 2 1 0 2 7 12 0 4 0 3 4 1 0 3 1 4 0 7 2 5 3 0 10 2 2 6 2 5 4 22 1 2 6 5 10 7 0 5 1 5 3 3 2 6 0 6 4 6 0 4 0 0 2 8 0 0 0 10 6 6 19 0 8 7 8 3 2 33 32 6 5 6 10 1 7 1 11 0 7 0 5 2 1 1 6 0 3 2 5 0 1 3 0 9 1 0 0 0 1 3 1 1 0 2 3 16 1 2 1 0 6 1 4 2 3 2 4 0 3 0 2 0 0 2 0 28 49 0 0 5 0 10 0 9 2 7 7 0 3 1 1 1 0 4 4 1 4 0 4 0 31 8 1 20 3 12 22 3 3 9 0 43 3 10 76 32 8 2 35 7 32 40 6 0 2 15 3 3 1 0 14 6 1 0 0 0 3 1 0 5 0 1 4 0 0 4 4 1 1 1 6 2 6 0 2 0 2 2 0 1 9 9 2 2 0 3 7 5 0 0 0 1 2 0 0 0 2 2 0 0 0 1 2 0 0 1 2 0 1 2 2 1 0 0 2 3 4 3 0 1 2 7 2 0 0 2 0 4 0 0 1 0 0 2 0 0 2 6 7 0 1 0 3 0 0 1 0 0 5 0 0 0 0 0 0 0 0 1 0 0 2 0 1 0 0 0 4 0 1 0 0 0 1 1 0 0 0 1 0 0 1 1 0 0 0 2 0 4 8 3 1 0 0 1 0 0 0 0 0 0 1 1 2 4 0 0 0 0 5 0 0 0 2 0 0 5 0 1 4 0 0 5 0 2 8 0 2 6 4 4 0 0 3 1 4 0 1 0 5 4 0 1 0 4 0 1 0 0 1 3 1 0 0 0 0 0 1 1 4 0 0 0 0 0 1 0 0 0 0 0 0 0 8 0 0 0 0 0 2 1 0 1 0 3 3 0 0 0 1 1 0 0 0 4 1 0 0 0 3 0 0 1 0 0 2 0 0 0 4 4 0 0 0 3 1 0 0 1 1 4 1 0 2 0 1 2 0 0 0 0 2 0 1 3 0 3 0 0 4 1 17 0 1 14 2 0 0 4 0 0 0 0 4 2 1 1 0 10 0 6 6 0 0 1 5 0 0 13 0 3 1 0 1 0 5 0 0 0 0 0 1 0 3 0 1 2 0 1 0 2 1 0 4 3 2 1 0 3 0 0 1 0 2 2 8 23 2 5 6 3 5 0 2 7 3 6 29 1 1 8 2 20 0 1 2 5 0 0 0 7 1 0 1 1 5 4 0 0 6 1 3 9 1 8 2 9 2 1 0 5 0 0 0 1 4 11 0 1 3 0 1 1 1 3 12 6 7 0 0 1 0 4 2 0 1 0 4 6 0 0 3 0 0 2 1 2 4 0 1 0 2 0 0 2 4 4 7 1 1 1 2 5 0 0 0 0 1 0 0 5 4 4 1 1 4 1 5 5 2 6 0 8 5 5 17 1 2 2 0 3 4 6 3 2 6 5 5 0 0 0 1 0 2 1 0 1 1 2 0 2 5 3 1 2 3 6 1 1 1 0 0 1 0 1 2 5 0 2 0 3 2 3 4 0 0 2 0 2 0 0 0 1 0 0 5 0 1 2 2 2 2 5 23 0 0 0 11 10 0 0 0 5 4 0 0 0 3 5 1
Manes.01G136700.v6.1 2 0 0 0 0 2 0 2 0 0 0 0 0 0 0 1 0 0 0 0 1 0 2 0 0 0 0 0 0 0 0 0 0 0 0 2 0 0 1 0 2 0 0 0 0 1 0 0 0 0 0 0 0 0 0 2 0 0 0 1 5 0 2 0 0 0 0 0 0 0 2 0 0 0 0 0 0 2 0 0 0 0 0 0 0 1 4 0 0 0 4 0 0 0 0 0 1 4 0 0 0 3 1 1 0 0 3 0 6 0 1 4 0 1 0 0 0 0 0 0 0 1 0 0 1 0 0 0 0 0 0 5 1 2 0 0 0 0 1 0 0 2 1 1 0 0 2 0 0 0 0 1 1 0 0 0 2 0 0 0 0 6 1 3 0 0 1 3 0 0 0 2 3 1 0 0 5 2 0 0 0 4 2 0 0 0 0 1 0 0 0 1 2 0 0 0 0 3 1 3 0 0 3 0 1 0 0 5 0 4 0 0 1 0 0 0 0 4 0 1 0 0 0 0 1 0 0 1 0 0 0 0 10 0 0 0 0 4 0 3 0 0 7 0 2 0 0 2 0 1 1 0 5 0 0 0 0 4 1 0 0 0 1 0 2 0 0 1 1 3 0 0 2 0 0 0 0 0 1 1 4 0 0 6 0 1 0 0 10 2 0 0 0 4 0 1 0 0 5 0 0 0 0 3 3 0 0 0 1 0 0 0 0 4 0 3 0 0 3 2 0 0 0 9 0 4 0 0 2 0 0 0 0 2 0 0 0 0 4 0 1 0 1 3 0 0 0 0 2 0 0 0 0 3 0 3 0 0 3 0 1 0 0 4 0 1 0 0 5 0 0 0 0 0 1 1 0 0 0 3 0 0 1 0 5 0 0 0 0 0 1 0 0 0 3 0 3 0 0 2 0 0 0 0 4 0 0 0 0 4 0 2 0 0 0 1 1 0 0 0 0 0 0 0 14 1 2 0 0 0 0 0 0 0 4 0 0 0 0 8 2 0 0 0 5 0 0 0 0 11 0 0 0 0 3 9 1 0 0 5 0 0 0 0 12 0 0 0 0 3 1 1 2 0 0 12 1 0 0 0 3 0 1 0 0 2 0 0 0 1 0 0 0 0 0 0 6 2 0 0 2 0 0 0 0 4 0 1 0 0 2 0 2 0 0 2 0 1 0 0 4 0 0 0 0 2 0 2 0 0 1 0 2 0 0 2 1 0 0 0 1 0 0 0 0 2 0 0 0 0 0 0 1 0 0 1 4 0 0 0 1 0 2 0 0 2 2 2 4 0 0 1 0 0 0 0 2 0 0 0 0 1 2 0 4 0 1 2 0 1 0 1 0 4 0 0 1 0 0 0 1 5 1 1 0 0 2 0 0 0 0 1 0 2 0 0 1 0 1 1 0 2 0 2 0 0 0 0 0 0 0 1 0 0 0 0 0 0 0 0 0 2 0 1 0 0 0 2 1 0 0 3 2 1 0 0 2 0 0 0 0 1 0 1 0 0 0 3 0 2 0 0 0 2 0 0 0 2 4 1 0 0 3 0 0 0 0 2 0 0 0 0 1 0 1 0 0 0 0 0 0 0 2 0 0 0 0 0 0 0 0 0 4 0 3 0 0 0 0 0 0 0 1 0 1 0 0 1 0 0 0 0 2 0 0 0 0 0 5 0 0 0 0 0 1 0 0 0 0 1 0 0 3 0 2 0 0 1
Manes.01G136800.v6.1 0 0 6 1 0 1 0 2 0 0 0 1 12 0 0 0 1 0 0 0 0 0 24 1 1 0 2 1 1 0 1 1 0 0 0 0 0 2 1 3 0 4 2 2 0 0 1 11 0 0 0 0 0 0 0 4 2 3 5 1 1 0 5 0 0 0 0 1 2 0 0 2 2 0 0 0 0 12 1 3 1 6 4 1 0 0 0 5 0 0 1 3 2 0 0 0 3 3 5 10 0 1 2 6 0 1 0 3 5 0 1 0 0 1 0 0 1 1 13 0 3 0 1 3 1 4 0 2 1 1 4 0 1 3 0 0 0 0 7 1 2 4 3 5 2 0 1 3 4 0 0 0 1 2 0 3 0 0 2 0 0 0 0 4 0 1 1 1 0 0 3 0 3 1 1 0 2 5 9 0 0 3 2 7 3 1 0 0 2 4 0 3 0 0 1 0 0 2 11 0 8 2 2 6 2 0 20 4 7 9 6 5 1 4 1 11 1 2 0 6 1 1 4 6 10 6 0 2 0 13 11 0 2 5 1 0 1 6 3 6 0 0 2 0 5 1 0 4 1 9 1 2 3 2 5 13 1 1 1 14 2 0 2 1 2 0 4 3 11 5 7 4 4 2 5 1 2 0 1 2 7 6 7 9 13 6 2 1 4 2 4 1 1 6 2 12 4 4 5 6 9 6 0 1 6 12 6 2 1 4 10 14 7 7 4 6 5 4 7 4 9 5 0 4 3 9 2 3 4 5 9 2 0 1 2 6 1 7 2 5 8 0 5 6 0 6 0 5 7 3 2 5 4 2 5 8 0 1 2 1 24 0 0 2 7 5 13 2 2 3 4 3 5 0 6 0 13 3 7 5 4 13 7 7 13 5 2 2 11 0 13 0 1 0 1 0 4 6 2 6 12 13 2 0 9 11 6 11 5 5 0 15 9 3 1 5 6 1 5 11 12 6 7 10 7 6 6 3 13 1 1 20 5 14 4 2 5 2 5 12 4 1 3 5 7 15 1 3 1 2 13 9 0 0 2 1 19 1 2 1 0 9 6 1 4 8 16 7 11 3 2 6 4 2 2 0 5 0 2 6 3 7 2 1 0 2 0 6 2 3 3 3 7 1 0 3 2 3 3 3 5 2 8 1 0 2 0 10 0 2 5 3 2 6 2 5 9 11 1 0 1 1 11 2 5 12 6 6 0 5 0 4 7 0 3 1 6 1 2 2 1 2 2 2 3 2 1 12 7 0 2 9 9 5 0 0 0 17 0 2 4 3 34 1 2 1 0 3 3 2 1 0 0 4 1 2 1 0 3 3 0 0 8 6 0 1 0 1 2 4 1 2 7 8 4 0 0 7 3 0 1 2 4 6 0 3 2 2 3 3 1 0 2 11 0 4 1 0 0 1 0 2 2 2 2 3 0 1 1 0 0 1 3 8 6 1 1 4 0 4 0 1 2 3 3 1 0 0 0 5 1 2 1 2 0 0 0 0 0 2 0 1 0 2 20 0 0 1 2 6 1 1 0 1 3 0 3 0 3 2 2 0 0 2 14 0 0 1 0 2 1 0 0 3 21 1 0 2 1 1 2 0 1 1 3 1 1 0 3 0 4 1 0 0 3 2 7 2 3 10 0 0 0 1 1 14 7 4 6 9 0 17 1 0 0 0 4 3 3 0 0 0 0 13 7 4 1 0 2 13 1 0 3 5 3 7 5 0
Manes.01G136900.v6.1 55 6 52 22 18 59 18 100 4 4 67 15 54 4 23 73 14 8 9 7 35 10 54 27 6 38 15 49 15 17 34 8 32 16 15 50 16 67 18 17 56 27 20 7 9 22 8 79 13 12 74 28 32 31 4 19 21 54 13 15 40 20 84 0 13 48 11 54 11 14 40 49 102 0 0 55 32 74 0 17 27 18 68 23 11 38 20 140 12 17 47 19 103 24 0 17 117 44 48 24 4 75 17 47 0 8 81 40 188 12 4 73 18 38 0 5 137 21 69 18 17 121 19 30 25 3 37 21 8 15 4 23 36 77 1 12 17 23 80 16 15 132 23 63 10 13 89 28 63 0 7 55 24 47 10 13 47 57 90 25 17 120 14 45 9 13 11 30 1 7 11 43 24 57 17 12 44 29 72 0 20 105 31 139 9 21 83 18 50 27 25 62 27 19 64 20 14 28 13 260 12 12 72 29 25 10 23 18 27 71 10 22 24 26 112 29 26 27 1 130 29 23 17 24 103 13 3 30 0 126 20 19 25 8 96 13 17 45 18 50 8 22 75 8 107 10 5 58 13 113 8 9 33 23 77 15 1 38 11 82 8 7 43 26 85 9 6 65 24 108 32 17 70 22 72 19 13 0 6 32 81 12 6 52 23 266 33 17 32 13 41 23 8 25 19 91 9 25 15 27 56 16 10 50 13 36 22 9 51 38 59 21 28 28 12 101 17 8 31 19 69 6 4 29 26 70 14 12 82 8 169 9 0 41 32 88 23 11 49 21 85 0 6 34 20 53 7 25 48 30 53 7 15 22 10 94 9 27 74 14 72 39 10 49 25 111 11 10 33 28 148 10 18 13 35 17 99 6 18 61 35 83 59 11 90 45 68 25 30 53 13 0 14 0 40 11 120 37 10 4 23 65 4 7 23 9 71 25 15 76 12 60 22 35 39 33 97 9 40 50 20 126 8 35 95 28 95 32 2 8 34 127 11 27 29 15 143 29 8 57 12 22 11 11 36 27 16 12 6 46 14 58 14 21 86 21 122 25 17 49 28 47 28 16 42 16 83 24 14 175 47 28 151 20 12 41 42 31 48 23 47 33 59 9 8 26 0 143 6 15 32 19 43 14 6 40 19 31 10 3 18 26 29 9 11 56 14 49 18 8 44 25 23 16 13 34 19 167 8 6 56 20 87 16 10 20 20 67 7 9 49 25 125 13 8 48 25 18 14 5 74 8 58 13 6 43 30 73 10 9 30 30 53 19 4 44 32 51 8 19 48 20 221 9 15 27 21 20 53 11 21 41 1 53 26 14 33 9 68 5 9 35 16 94 13 17 14 27 54 8 6 40 9 47 11 4 57 15 57 12 49 9 13 79 4 11 60 22 42 11 6 28 10 100 3 17 30 1 121 5 16 24 13 129 6 7 17 1 29 9 1 34 20 61 5 12 1 13 2 9 15 52 27 98 4 7 35 34 48 12 8 29 36 46 18 12 83 1 94 40 35 22 25 10 94 19 10 58 11 128 13 19 41 23 35 18 31 66 31 129 9 9 72 31 55 9 0 14 0 47 1 6 50 23 50 24 22 46 26 40 20 26 27 19 67 6 3 31 31 44 12 3 69 19 128 12 14 26 8 59 11 21 32 28 37 10 17 43 12 49 10 12 89 19 1 7 9 47 18 115 16 16 72 20 62 4 7 82 35 86 11 19 52 19 84 21 8 15
Manes.01G137000.v6.1 0 0 2 0 0 1 0 0 0 0 0 0 0 0 0 0 0 0 2 0 0 0 2 8 0 2 0 0 0 0 0 0 0 1 1 0 0 1 0 0 1 0 0 0 0 2 0 0 0 0 0 0 1 0 0 0 0 0 0 0 2 0 0 0 0 1 0 0 10 0 0 0 5 0 0 1 0 0 0 0 0 0 0 0 1 0 0 1 1 0 2 3 1 0 0 1 0 0 0 0 0 1 1 0 0 0 0 1 0 0 0 0 0 0 0 0 1 0 0 1 0 0 0 0 6 0 1 0 0 0 0 1 2 1 0 0 1 0 1 0 0 0 0 1 0 0 0 0 1 0 0 0 1 0 0 0 8 1 2 0 0 0 0 0 0 0 0 0 0 0 0 0 2 0 0 0 1 0 0 0 0 1 1 1 0 0 2 1 1 1 0 0 0 0 0 0 0 1 0 3 0 0 5 0 4 0 0 1 0 12 0 0 0 0 0 0 1 6 0 0 0 0 0 0 0 2 0 0 0 0 1 0 1 0 1 0 0 0 2 1 0 0 0 0 0 0 0 0 0 0 0 0 1 3 2 7 0 1 0 1 0 1 1 0 0 1 0 0 1 0 0 1 1 0 3 1 0 0 0 0 0 0 0 0 0 0 0 0 0 0 0 0 0 0 0 0 0 0 0 0 0 0 0 1 0 0 0 0 1 0 0 0 0 0 0 2 0 0 1 0 0 0 0 2 0 0 0 0 0 0 0 0 0 0 0 0 0 0 0 0 0 0 0 3 0 2 0 0 0 1 0 0 0 3 0 0 0 0 0 0 2 0 0 0 0 1 4 0 3 0 0 0 0 0 0 0 1 0 0 0 3 1 0 0 0 0 0 0 0 0 0 0 0 0 2 0 0 0 0 0 0 0 0 0 0 0 0 0 0 1 1 0 0 0 0 0 1 0 0 0 0 2 0 0 0 0 1 0 0 0 0 0 0 0 1 0 3 0 0 0 0 0 0 0 2 0 0 0 0 4 0 0 0 0 1 0 1 0 2 0 0 0 2 0 1 0 0 0 0 0 3 0 1 1 0 1 0 0 0 0 0 0 0 0 0 0 0 2 0 0 0 0 0 0 0 0 0 0 0 0 0 0 1 0 0 1 0 1 0 0 1 1 1 0 0 0 0 0 0 0 1 0 0 0 0 1 0 0 0 0 0 0 0 0 1 2 0 0 0 0 0 0 0 4 0 0 0 1 0 0 0 0 0 0 0 1 0 0 0 0 0 0 1 0 0 0 2 0 0 0 0 2 0 0 0 0 0 0 2 1 0 0 0 0 0 0 0 0 1 0 0 0 2 1 0 0 2 0 0 0 0 0 0 0 3 0 1 0 1 0 0 0 0 0 0 0 0 0 2 1 0 0 0 1 0 0 4 0 5 0 0 0 1 0 0 0 0 0 0 3 0 0 0 0 0 0 0 1 0 0 0 0 2 0 0 0 0 0 0 0 0 0 0 1 0 2 0 0 0 0 0 1 6 0 10 2 0 0 0 0 0 0 0 0 0 0 0 0 0 0 0 0 7 0 0 0 0 0 0 3 5 0 0 0 0 0 0 0 4 2 0 0 4 0 0 6 0 0 0 0 0 0 2 0 0 0 0 0 0 0 0 0 2 2 0 0 0 0 0 0 0 0 1 0 0 0 0 3 0 7 0 0 0 2 0 0 0 0
Manes.01G137100.v6.1 47 32 67 105 154 65 97 93 96 107 71 161 77 72 314 62 172 13 80 38 45 84 66 184 177 23 76 55 48 102 44 86 43 108 141 36 97 53 78 154 41 191 59 43 130 38 90 67 134 117 58 172 75 198 99 24 103 67 97 134 43 61 72 4 96 50 92 41 99 120 19 123 169 4 19 20 141 103 71 244 28 50 38 143 105 49 217 139 204 174 57 85 41 119 3 103 68 175 51 182 240 35 81 95 1 302 39 166 111 122 167 27 139 49 4 59 53 159 49 71 145 52 136 31 201 56 30 130 7 214 92 30 123 133 17 80 47 144 72 126 191 74 128 59 264 313 38 165 71 5 129 20 144 43 128 211 24 132 54 146 89 99 82 79 130 149 24 144 0 139 120 67 151 77 147 281 71 115 92 0 219 73 227 287 285 177 66 204 38 257 289 71 90 164 144 236 297 90 98 199 161 132 42 90 20 148 180 63 91 82 57 144 48 141 114 126 122 92 24 148 86 173 90 180 133 100 0 27 19 124 216 216 118 95 90 132 163 25 50 63 65 115 52 94 76 87 114 29 104 78 106 87 16 108 130 79 0 56 84 59 85 155 45 102 145 86 143 22 95 71 181 120 43 63 71 90 163 2 14 129 63 148 142 113 120 108 129 173 57 119 42 150 146 77 138 87 109 222 21 70 50 97 98 57 86 50 141 91 46 103 49 165 159 73 50 110 106 179 62 120 48 50 87 61 58 69 59 128 25 71 74 148 3 50 140 90 205 137 41 155 77 4 122 19 113 80 134 122 41 117 42 159 219 77 115 96 100 230 49 105 42 88 89 59 174 100 155 139 59 132 127 134 175 178 12 144 96 201 322 51 114 117 131 193 37 131 55 147 96 31 76 2 163 16 70 1 161 178 124 27 56 24 44 108 93 119 23 150 211 39 21 46 69 102 28 73 43 45 41 24 106 128 66 148 208 116 87 70 192 23 156 83 169 238 40 98 80 142 109 34 97 75 100 76 42 143 45 142 14 146 126 39 54 113 26 96 56 188 132 43 123 44 189 128 102 70 51 178 109 177 36 88 60 146 173 70 78 49 151 44 35 107 61 128 144 20 1 110 79 171 34 109 74 158 131 24 143 38 110 85 102 95 152 60 162 53 109 57 201 187 34 96 57 124 62 38 121 72 80 165 100 177 108 129 98 72 142 117 109 173 27 130 56 144 152 21 129 22 113 135 19 142 47 203 271 36 133 60 112 190 19 89 77 132 303 44 233 200 78 182 22 69 159 196 279 163 21 65 102 81 144 25 3 33 58 39 32 21 80 26 65 11 109 111 134 58 14 73 47 61 72 35 156 63 68 108 50 23 44 52 56 21 64 94 72 81 39 76 58 68 87 37 88 165 53 180 12 3 123 100 174 48 64 89 99 121 109 4 69 80 0 10 60 67 78 95 9 88 6 88 46 36 60 114 132 153 64 116 54 60 82 25 37 35 105 32 92 1 25 232 72 93 15 148 90 220 169 53 45 128 101 182 39 49 52 120 140 40 128 110 109 130 107 149 67 125 5 53 2 57 3 144 26 82 45 133 117 33 76 29 77 141 85 109 91 40 137 18 102 45 82 161 25 48 62 65 51 44 162 59 187 174 28 120 81 113 147 26 41 51 37 63 81 150 2 58 123 18 124 82 140 283 12 93 84 27 163 76 125 67 29 169 44 138 107 139 214 53
Manes.01G137200.v6.1 0 0 0 0 0 0 0 0 0 0 0 0 0 0 0 0 1 0 0 0 0 0 0 2 0 0 0 0 0 0 0 1 0 0 0 0 0 0 0 0 0 1 0 1 0 0 2 0 0 0 0 0 0 0 0 1 0 0 2 1 0 0 0 0 0 0 0 1 2 0 1 1 0 0 0 0 0 1 0 0 0 0 0 0 0 0 0 0 0 0 0 0 2 0 0 0 0 0 2 0 0 0 1 0 0 3 1 2 0 0 1 0 1 0 0 0 0 0 1 2 2 0 0 0 0 0 0 0 0 1 2 0 0 0 0 0 0 1 0 0 0 0 0 3 0 0 0 0 0 0 0 0 0 1 0 0 0 1 0 1 0 1 0 2 0 2 0 1 0 0 0 0 0 0 0 0 0 0 0 0 0 0 0 0 0 0 0 0 0 0 0 1 0 0 0 0 0 0 0 0 0 1 0 1 0 0 0 0 0 0 0 2 4 2 1 0 0 0 0 0 1 0 0 2 1 0 0 1 0 2 0 1 0 0 0 0 0 0 0 2 0 2 0 0 0 1 0 1 2 0 1 0 0 0 0 1 0 0 0 2 0 1 0 0 1 0 0 1 1 1 0 0 0 0 1 0 1 0 0 0 2 1 5 2 3 1 0 0 0 0 0 1 1 1 0 1 0 0 0 0 0 0 0 0 3 0 3 3 0 0 0 0 0 2 0 0 2 1 0 0 1 0 1 0 0 0 0 0 0 2 0 0 0 2 0 1 7 0 0 1 0 0 4 0 1 0 2 1 7 2 0 0 0 0 0 0 1 0 0 0 0 0 0 0 0 2 0 0 1 0 2 1 2 0 1 3 0 0 4 0 0 0 5 2 5 7 2 3 1 0 3 1 1 0 0 0 0 2 0 0 0 0 0 0 0 1 1 1 0 0 1 1 0 0 0 1 0 0 0 0 8 3 3 1 0 1 1 0 0 4 0 3 0 0 1 0 1 0 0 0 0 1 0 4 2 10 0 1 0 0 3 2 0 0 0 0 5 0 2 1 0 0 0 0 4 0 3 0 9 1 1 0 0 1 0 0 0 0 0 0 1 2 0 0 0 0 0 0 0 1 2 1 1 1 0 2 3 1 2 0 2 0 0 0 0 1 0 0 1 0 1 0 1 0 0 0 0 0 2 0 0 2 1 1 2 1 3 2 1 1 1 1 0 0 0 1 3 0 0 0 0 1 0 0 0 0 2 0 3 0 0 3 0 0 0 0 0 0 0 0 0 0 5 0 0 0 0 0 0 1 0 0 0 1 0 0 0 0 0 0 0 0 0 0 0 0 0 0 0 1 0 0 0 0 0 1 0 1 0 0 0 0 0 0 0 0 0 0 0 0 0 0 0 0 0 0 0 0 0 0 0 0 1 2 1 0 0 0 0 0 0 1 1 1 0 0 0 0 0 0 0 0 1 0 0 0 0 0 0 0 0 0 0 0 0 0 0 0 0 0 0 1 0 0 1 1 0 0 0 0 0 0 0 0 0 0 0 0 1 0 0 0 0 2 0 0 0 1 0 1 0 0 0 0 0 0 0 0 0 0 1 0 0 1 0 0 0 0 2 0 1 0 0 0 0 0 0 0 0 0 0 0 0 0 0 3 1 0 0 0 0 0 0 0 0 0 0 0 0 0 0 0 0 1 0 0 0 0 0 0 0 0 0 2 0 2 0 0
Manes.01G137300.v6.1 0 0 7 33 27 0 1 2 4 1 0 0 3 8 3 0 1 0 7 0 0 0 5 7 1 3 6 0 9 56 0 1 6 7 1 0 3 1 3 0 1 4 4 4 1 0 0 0 3 0 0 2 3 3 1 0 0 6 0 4 1 5 4 1 36 2 1 1 7 2 0 1 0 0 0 0 0 3 1 0 1 2 1 2 0 0 1 2 6 9 0 1 2 1 0 0 0 0 2 3 6 0 0 3 0 2 1 0 0 7 20 0 1 0 0 0 0 1 6 0 0 0 0 0 1 1 0 0 0 5 0 0 17 3 0 100 0 0 1 0 0 0 0 4 0 1 0 0 2 0 2 0 0 2 0 0 2 5 8 61 152 0 0 8 19 1 0 0 0 3 1 0 0 4 0 1 0 0 1 0 0 2 0 3 1 0 0 0 1 2 0 2 0 0 7 2 4 0 0 2 5 4 2 4 0 48 73 0 9 8 65 66 0 1 0 6 0 1 0 2 4 40 0 0 1 9 0 0 0 5 20 0 0 8 6 55 127 2 7 2 8 23 0 1 0 3 0 0 0 0 0 0 0 6 6 4 0 0 0 2 1 3 1 12 0 21 23 1 0 0 1 34 0 6 9 36 34 0 0 0 3 12 22 0 0 0 5 4 0 0 1 5 3 0 1 1 2 2 0 1 1 2 0 0 8 2 30 23 1 11 2 39 32 0 0 5 7 3 0 14 1 19 21 0 1 5 0 1 3 1 0 14 0 0 1 6 18 0 0 0 0 1 2 2 4 4 64 43 0 1 0 9 3 0 3 3 3 2 0 0 0 10 16 0 0 1 7 2 0 0 6 11 8 1 1 0 3 2 1 1 19 5 7 111 0 6 1 34 32 1 0 0 3 0 0 0 2 1 0 0 0 2 3 0 1 0 1 6 0 2 2 15 77 86 0 8 7 25 28 0 0 10 1 6 3 3 1 0 0 0 0 0 1 1 0 8 1 32 28 3 1 11 70 44 3 5 2 8 2 0 6 9 22 76 1 8 3 12 91 1 9 1 41 66 1 3 2 20 0 0 0 11 2 34 23 1 4 0 22 25 0 0 0 0 1 0 0 0 8 0 1 1 9 0 1 1 0 4 4 1 0 0 0 3 2 0 0 1 5 3 0 3 8 56 38 0 3 2 3 2 0 0 1 1 0 0 2 3 8 3 0 0 0 0 2 0 0 3 8 0 1 0 4 5 1 0 2 2 5 1 0 0 12 6 0 0 0 2 1 0 1 0 6 0 0 1 0 1 2 3 1 3 0 21 137 135 2 1 0 24 125 0 0 0 6 1 1 3 22 24 25 0 0 0 3 1 2 1 10 33 1 0 0 0 0 3 0 6 4 29 30 0 0 1 0 1 1 0 1 2 3 2 0 0 1 4 0 0 0 9 0 0 1 0 1 2 0 1 1 6 19 0 0 0 1 0 0 0 1 1 1 3 5 5 16 64 0 0 4 109 44 1 0 1 1 7 0 0 0 1 6 5 0 21 4 47 18 0 1 1 0 0 0 0 5 5 1 0 0 0 1 4 2 0 6 3 12 0 4 2 20 3 0 2 3 0 0 0 0 3 0 0 1 4 0 41 54 0 0 8 0 0 0 0 0 0 0 0 0 3 8 27 0 7 1 12 13 0 0 0 5 0 0 0 2 1 1 0 3 12 3 34 0 0 0 1 0 0
Manes.01G137400.v6.1 0 0 0 0 0 0 0 0 0 0 0 0 0 0 0 0 0 0 0 0 0 0 0 0 0 0 0 0 0 0 0 0 0 0 0 0 0 0 0 0 0 0 0 0 0 0 0 0 0 0 0 0 0 0 0 0 0 0 0 0 0 0 0 0 0 0 0 0 0 0 0 0 0 0 0 0 0 0 0 0 0 0 0 0 0 0 0 0 0 0 0 0 0 0 0 0 0 0 0 0 0 0 0 0 0 0 0 0 0 0 0 0 0 0 0 0 0 0 0 0 0 0 0 0 0 0 0 0 0 0 0 0 0 0 0 0 0 0 0 0 0 0 0 0 0 0 0 0 0 0 0 0 0 0 0 0 0 0 0 0 0 0 0 0 0 0 0 0 0 0 0 0 0 0 0 0 0 0 0 0 0 0 0 0 0 0 0 0 0 0 0 0 0 0 0 0 0 0 0 0 0 0 0 0 0 0 0 0 0 0 2 0 0 0 0 0 0 0 0 0 2 0 0 0 0 1 0 0 0 0 0 0 0 0 0 0 1 0 0 0 0 0 0 0 0 0 0 0 0 0 0 0 0 0 0 0 0 0 0 0 0 0 0 0 0 0 0 0 0 0 0 0 0 0 0 0 1 0 0 0 0 0 0 0 0 0 0 0 0 0 0 0 0 0 0 0 0 0 0 0 0 0 0 0 0 1 0 3 0 0 0 2 0 0 0 0 0 0 0 0 2 1 1 0 0 0 0 0 0 0 0 0 0 0 0 0 0 0 0 0 0 0 0 0 0 0 0 0 0 0 0 0 0 0 0 0 0 0 0 0 0 0 0 0 0 0 0 0 0 0 0 0 1 0 0 0 0 0 0 0 0 0 0 3 0 0 0 0 1 0 0 0 0 0 0 0 0 0 0 0 0 0 0 0 0 0 0 0 0 0 0 1 0 4 0 0 0 0 0 0 0 1 0 0 0 0 1 0 0 0 0 0 0 0 0 0 0 2 0 0 0 0 2 0 0 0 0 0 0 0 2 2 0 0 0 0 0 0 0 0 0 0 0 0 0 0 0 0 0 0 0 0 0 0 0 0 0 0 0 0 0 0 0 0 0 0 0 0 0 0 0 0 0 0 0 0 0 1 0 0 0 0 0 0 0 0 0 0 0 0 0 0 0 0 1 0 0 0 0 0 0 0 0 0 0 0 0 0 0 0 0 0 0 0 0 0 0 0 0 0 0 0 0 0 0 0 0 0 0 0 0 0 0 0 0 0 0 0 0 0 0 0 0 0 0 0 0 0 0 0 0 0 0 1 1 0 0 0 0 0 0 0 0 0 0 0 0 0 0 0 0 0 0 0 0 0 0 0 0 0 0 0 0 0 0 0 0 0 0 0 0 0 0 0 0 0 0 0 0 0 0 0 0 0 0 0 0 0 0 0 0 0 0 0 0 0 0 0 0 0 0 0 0 0 0 0 0 0 0 0 0 0 0 0 0 0 0 0 0 0 0 0 0 0 0 1 0 0 0 0 0 0 0 0 0 0 5 0 0 0 0 0 0 0 0 0 0 0 0 0 1 0 0 0 0 0 0 0 0 0 0 0 0 0 0 0 0 0 0 0 0 0 0 0 0 0 0 0 0 0 0 0 0 0 0 0 0 0 0 0 1 0 0 0 0 1 0 0 0 0 0 0 0 0 0 0 0 0 0 0 0 0 0 0 0 0 0 0
Manes.01G137500.v6.1 1370 81 713 230 259 1071 337 528 89 35 1725 839 380 63 172 1290 387 52 165 34 1141 168 368 213 87 707 422 141 91 97 656 260 184 175 45 1874 330 436 226 160 598 558 247 43 51 1877 359 303 238 34 2246 481 348 374 25 1077 295 270 220 66 1515 574 1016 13 97 2981 461 259 133 30 986 459 488 15 13 558 346 518 143 149 794 222 207 178 19 670 607 608 396 462 1749 568 416 287 5 113 682 393 257 198 75 544 329 261 21 49 795 733 420 269 51 1026 382 171 7 44 869 292 130 59 50 684 538 308 375 33 472 203 85 148 33 1116 734 1011 66 99 704 495 260 190 8 1797 574 247 424 84 1758 389 271 10 19 1353 551 286 211 115 514 538 481 223 33 2354 346 457 192 28 260 465 12 262 39 647 283 217 288 226 831 336 259 0 84 1979 909 563 526 89 1763 801 314 451 92 316 1765 350 663 141 31 1261 246 800 113 29 1929 275 124 106 33 1370 278 362 82 43 362 424 387 284 206 2025 69 563 86 150 716 407 375 55 22 417 37 758 188 175 2043 99 403 161 57 395 307 275 151 44 576 537 507 171 89 689 343 423 151 36 576 360 993 146 13 660 370 286 107 60 808 394 554 247 90 514 180 210 225 172 543 276 571 200 138 8 71 405 313 157 99 927 173 623 105 33 671 233 292 151 51 451 174 469 42 63 324 178 321 120 44 675 248 221 143 52 1249 297 272 260 147 496 211 486 162 57 360 293 204 67 53 595 270 310 85 195 306 179 159 150 2 312 287 262 227 44 800 421 194 31 33 870 201 344 145 61 564 487 228 255 130 1752 214 274 117 120 475 252 229 255 88 1491 400 266 133 66 1342 213 539 173 60 51 343 566 585 292 48 1596 169 1151 422 86 948 343 192 157 63 751 187 6 229 25 1006 19 756 244 41 436 313 108 59 27 560 302 138 157 30 879 188 330 133 47 566 291 333 97 59 370 332 428 62 66 1174 421 219 116 159 306 314 266 223 64 688 233 326 269 56 598 390 219 142 38 519 308 199 66 35 1469 293 305 119 90 912 248 270 487 101 1237 314 178 346 74 991 224 259 186 28 656 876 308 988 171 27 1732 379 82 305 36 540 272 432 165 79 232 4 324 79 138 324 292 450 278 103 170 195 107 64 22 165 407 42 34 18 1229 545 383 184 16 502 285 268 67 33 894 446 380 128 27 1391 305 596 155 20 485 236 323 60 20 819 331 283 155 19 921 253 63 65 34 774 196 271 250 49 678 228 348 60 21 116 279 452 163 31 1628 467 373 54 48 921 221 1428 175 56 825 887 268 434 101 130 1323 22 427 217 30 1093 103 539 45 46 545 512 690 540 85 974 454 436 154 49 1002 665 321 89 24 1411 145 564 76 1201 744 212 534 218 79 1049 416 404 107 32 1711 291 483 96 79 786 4 577 94 84 370 202 557 88 35 192 10 255 207 12 186 140 461 135 122 75 202 38 137 80 663 348 703 301 131 1486 468 427 44 70 661 543 421 173 40 871 2 531 210 276 245 192 708 377 277 68 1646 314 905 220 92 509 583 276 199 67 783 266 563 263 40 2322 386 379 151 5 556 11 71 8 24 1194 205 235 233 77 726 486 261 238 198 981 638 416 19 100 117 165 132 109 22 591 174 438 258 137 591 226 170 152 186 828 118 141 97 162 306 145 145 58 32 1320 536 11 165 175 667 391 510 97 118 326 197 351 31 41 1237 559 734 29 64 2290 245 492 344 28 273
Manes.01G137600.v6.1 5 9 20 108 46 22 42 23 47 17 8 12 9 39 32 23 62 18 132 4 11 29 22 175 52 11 121 5 41 30 13 31 27 38 17 4 89 3 11 34 3 93 26 152 13 7 41 18 34 9 11 129 14 102 14 9 130 20 183 24 8 28 14 0 15 2 11 10 139 24 12 126 30 3 9 39 90 33 37 18 5 97 10 106 11 9 115 24 126 73 5 86 40 135 1 32 10 47 48 47 42 15 46 35 2 46 15 101 7 3 50 3 33 2 1 11 20 181 42 233 140 17 65 0 135 51 4 35 0 113 29 16 55 19 25 28 20 42 16 160 12 53 36 119 38 9 47 57 161 0 64 27 69 132 246 43 16 71 27 157 36 26 45 51 81 15 10 74 0 40 20 10 42 46 17 90 14 179 6 1 53 28 159 164 313 63 33 62 24 139 67 47 13 74 230 387 108 63 356 71 280 131 36 189 75 408 144 17 139 166 198 139 67 65 30 209 39 11 19 27 39 51 22 54 116 169 9 63 2 60 332 28 9 286 67 83 40 18 53 130 231 84 152 44 42 48 39 18 25 40 126 46 12 77 64 72 2 12 31 43 61 30 12 74 32 169 171 23 110 64 74 54 17 100 57 60 88 0 75 92 67 174 72 43 114 27 95 52 96 220 40 134 38 50 116 53 325 59 51 62 37 28 19 26 148 181 169 67 12 55 174 121 131 55 72 65 187 35 34 146 103 140 63 45 43 31 35 66 65 115 35 83 1 60 152 84 138 74 18 68 36 10 59 24 116 78 211 74 37 74 15 112 89 33 61 104 70 59 35 276 151 73 18 26 49 35 284 107 26 166 42 274 206 64 30 50 106 219 75 75 223 78 97 143 108 82 33 259 119 14 98 4 122 29 67 9 51 166 69 45 72 20 177 63 78 109 33 272 63 27 24 157 182 223 16 72 130 128 78 45 97 125 227 59 87 92 99 190 85 43 203 151 265 41 29 181 104 259 84 44 195 131 474 44 29 167 42 222 9 30 127 217 170 55 80 98 90 250 70 40 227 163 299 31 54 77 104 152 46 62 18 96 47 107 79 12 52 3 210 135 24 125 8 165 30 14 1 13 93 14 28 78 79 138 28 60 48 89 62 9 24 8 18 46 36 19 41 11 107 12 21 33 64 141 47 33 119 76 35 23 43 38 59 196 34 57 96 32 43 61 10 143 13 39 24 30 80 72 167 93 24 68 167 108 126 14 114 22 72 19 108 38 75 284 13 3 105 52 209 29 26 56 141 114 41 95 46 57 52 140 87 23 11 130 437 91 45 71 22 101 67 22 147 12 122 81 22 31 130 176 41 25 51 32 316 75 16 55 79 168 51 14 74 106 125 18 48 227 64 151 95 35 115 98 111 40 34 1 22 91 70 100 159 38 139 79 21 1 20 56 3 28 166 23 187 58 25 151 4 192 45 38 146 27 219 61 37 144 20 158 14 30 85 31 142 41 9 2 10 177 142 124 36 47 124 241 87 132 73 46 82 118 3 160 153 380 124 38 187 55 217 56 74 180 130 107 7 56 3 20 7 63 21 104 123 195 56 36 55 49 106 106 34 94 77 118 99 71 54 167 273 44 36 111 130 81 293 9 40 183 101 66 17 70 5 160 147 23 106 67 340 107 38 154 5 256 38 21 50 26 133 60 30 231 46 84 18 41 46 143 117 91 66 145 6 523 52 56
Manes.01G137700.v6.1 1 0 2 8 0 3 2 11 12 0 1 4 2 13 4 1 5 1 5 0 2 6 2 38 0 0 5 43 6 0 0 7 0 6 0 0 3 3 1 9 2 14 0 1 0 0 2 19 4 0 0 9 0 5 0 0 4 0 58 0 0 4 1 0 1 0 2 2 16 0 1 8 0 0 0 0 11 9 0 1 0 5 14 9 0 0 0 3 0 0 0 3 0 5 0 32 1 0 1 35 0 0 0 0 0 0 0 1 12 0 0 0 11 0 0 3 0 0 0 0 0 0 2 1 11 0 0 3 1 3 0 0 2 0 4 0 0 3 1 3 68 1 3 3 4 0 0 18 2 0 0 0 1 0 9 25 0 4 5 13 0 0 3 1 0 0 0 4 0 2 0 0 0 1 5 2 0 0 0 0 0 2 17 0 3 2 0 6 0 39 0 0 2 7 1 10 0 6 2 1 4 0 0 2 0 2 1 1 19 1 1 0 4 7 19 1 2 3 1 17 2 0 17 10 1 14 3 1 0 2 0 52 1 7 9 5 0 20 13 2 15 4 10 258 7 49 37 11 85 11 75 0 1 41 33 167 0 27 143 1 76 8 3 83 14 100 3 2 0 35 6 6 6 24 8 19 2 0 0 1 0 1 0 0 11 4 4 0 1 23 3 2 2 25 3 8 0 0 1 0 0 0 0 0 0 0 9 0 1 1 0 1 0 0 3 5 6 0 2 7 7 0 0 0 0 1 0 0 0 0 22 0 0 0 31 5 0 0 0 14 21 0 0 1 3 2 9 0 0 6 16 5 0 3 3 12 19 13 7 49 2 0 2 0 13 11 8 0 1 6 15 1 2 0 4 32 2 6 0 5 15 13 8 0 9 42 18 25 2 0 2 0 23 0 0 1 3 1 0 2 14 7 0 0 6 16 10 3 0 2 2 4 0 0 3 2 0 0 0 1 15 5 11 0 0 11 0 29 0 1 1 6 3 0 3 0 1 0 0 0 6 3 0 0 0 0 0 1 7 1 0 2 0 0 0 3 1 14 0 0 1 27 16 0 0 0 2 7 0 14 1 0 7 19 1 0 10 2 6 0 1 4 28 0 0 1 0 14 1 0 1 31 0 42 15 1 10 6 131 0 43 22 101 68 3 6 11 56 51 1 5 10 3 1 0 6 27 3 12 0 10 20 6 15 0 135 3 72 4 1 2 3 52 31 0 6 7 0 1 0 2 31 0 19 0 8 19 6 20 0 0 18 0 7 0 3 172 11 4 0 2 34 99 46 1 1 2 4 13 0 0 0 0 0 1 0 2 0 0 0 0 2 0 2 1 1 0 2 14 1 0 1 9 17 0 0 0 10 0 0 2 0 0 2 2 0 1 7 0 0 0 0 11 12 26 0 2 0 25 14 0 2 0 22 7 0 3 0 4 0 0 0 0 0 0 0 2 0 0 4 0 0 1 2 0 0 0 1 6 2 6 0 0 0 0 0 1 0 2 0 0 4 0 21 2 0 0 0 3 1 4 0 1 2 0 10 0 0 2 30 0 1 2 8 5 0 0 0 0 16 0 0 0 22 4 25 1 0 1 0 2 1 1 4 1 0 0 0 12 0 9 4 0 7 0 3 0 0 0 0 0 0 1 0 14 0 31 2 1 8 1 0 0 51 1 33 0 0 0 3 0 0 0 1 1 0 0 3 4 0 0 1 2 7 0 5 0 2
Manes.01G137800.v6.1 164 15 64 43 51 146 71 51 29 23 155 87 27 24 108 165 47 11 38 20 150 33 38 65 42 97 46 78 12 27 207 32 31 30 31 243 61 45 58 35 117 62 24 19 25 130 28 46 48 15 226 69 52 58 14 81 39 39 26 21 81 70 34 1 61 247 33 18 34 31 79 48 95 6 1 108 59 83 14 67 126 45 43 52 22 150 111 70 68 84 200 38 40 38 2 22 151 52 59 53 33 71 38 46 2 50 103 68 83 30 39 126 53 37 0 33 194 38 30 8 48 89 42 35 62 50 58 13 15 53 17 71 48 77 1 4 157 45 57 34 52 381 45 67 78 78 134 54 58 4 22 209 45 36 44 77 45 67 59 29 26 250 44 40 31 24 53 41 1 50 21 145 48 74 105 61 110 46 47 1 138 188 138 94 66 42 409 65 58 83 80 60 163 58 87 64 38 314 57 121 66 99 152 85 22 29 60 194 48 45 33 38 206 61 49 54 43 195 3 106 22 24 167 58 45 33 0 173 2 74 69 61 159 40 48 44 64 79 43 41 23 39 133 93 61 42 44 92 72 55 27 28 52 75 80 65 0 79 36 56 24 41 105 105 78 22 36 100 64 52 84 27 78 80 51 69 32 2 23 52 60 35 68 125 55 58 57 60 140 31 38 52 13 71 34 85 29 29 103 75 71 34 36 74 35 34 40 52 75 51 38 37 35 88 28 32 43 38 84 39 41 37 40 87 78 55 31 62 73 40 75 61 1 101 35 59 50 53 89 56 65 6 76 115 24 36 29 36 151 101 41 39 20 215 52 70 23 53 70 39 19 53 23 239 69 72 55 61 174 39 67 51 29 78 145 69 57 73 104 180 28 74 116 70 239 108 54 58 48 101 79 2 67 9 119 0 45 72 60 155 78 45 13 35 370 82 48 68 29 191 36 48 49 55 120 67 64 19 39 189 135 79 36 76 170 56 36 52 54 54 38 33 46 59 80 31 61 24 28 137 57 40 28 17 90 60 19 42 4 164 47 47 17 71 159 72 85 74 41 72 35 30 42 34 149 25 35 23 82 113 102 78 89 46 31 129 45 60 43 46 71 59 85 49 36 52 1 93 53 87 35 57 42 54 64 65 111 40 40 69 77 27 109 18 54 161 36 45 40 62 88 62 46 39 15 155 66 53 27 28 255 65 54 57 43 172 123 61 21 85 106 47 64 26 40 185 26 28 28 56 107 64 41 33 67 67 41 42 33 38 34 71 49 68 42 177 131 78 41 32 96 29 189 53 46 87 125 35 64 27 50 76 4 49 34 13 68 44 38 28 22 66 47 95 65 42 96 28 54 26 24 106 38 68 50 25 128 24 49 17 147 62 41 65 23 66 111 59 53 37 14 116 43 95 31 27 100 2 135 25 60 53 47 49 37 34 66 6 70 24 5 49 42 29 27 55 44 60 4 24 30 68 33 72 59 46 104 58 78 35 46 65 49 37 41 16 49 1 42 35 35 66 21 77 54 48 60 105 61 81 30 50 57 52 45 54 25 89 43 92 86 64 240 49 65 39 2 94 0 56 5 46 63 48 33 37 38 88 32 53 26 43 86 47 36 27 42 103 45 18 26 5 94 31 46 34 36 52 56 25 32 38 77 57 67 58 31 38 24 46 13 35 92 82 3 44 34 83 42 43 48 53 51 22 34 42 77 154 51 53 35 40 161 54 42 72 32 34
Manes.01G137900.v6.1 0 0 1 6 0 0 0 0 0 0 1 0 0 0 0 1 0 0 2 0 2 0 0 1 0 0 2 0 0 3 0 0 0 0 0 1 0 1 0 0 0 1 1 0 0 0 0 0 0 0 0 0 0 0 0 1 0 0 0 0 0 0 2 0 0 0 0 0 0 0 0 0 2 0 0 0 0 1 0 0 0 0 0 2 0 0 0 0 1 0 0 1 0 0 0 0 0 0 2 1 0 0 0 0 0 0 0 1 0 0 0 1 0 0 0 0 0 2 1 0 0 0 0 0 0 1 0 0 0 0 0 0 0 0 0 0 0 0 0 0 2 0 0 0 0 0 0 0 1 0 0 0 0 3 0 1 1 0 0 0 0 0 0 1 0 0 0 0 0 0 0 0 0 0 0 0 0 1 0 0 0 0 0 0 0 0 0 0 0 0 0 1 0 0 1 1 0 0 0 1 0 0 0 0 0 0 0 2 0 3 0 0 0 0 0 1 1 0 0 0 3 0 0 0 1 0 0 0 0 1 0 0 0 0 0 1 0 0 0 0 0 0 1 0 0 1 0 1 0 0 0 0 0 0 0 4 0 0 0 1 0 0 0 0 1 0 0 1 0 4 0 0 0 0 0 0 0 0 0 0 2 0 0 0 0 0 0 0 0 0 0 2 0 1 0 0 0 0 0 0 2 0 0 0 0 0 6 1 0 1 2 2 0 0 0 0 0 0 0 0 1 0 3 1 0 1 2 0 0 0 0 0 0 0 0 3 1 0 0 0 1 0 1 0 0 0 0 0 2 0 0 0 0 1 0 1 0 0 1 0 0 0 0 0 0 0 0 1 0 0 0 0 0 0 0 0 1 0 2 0 0 0 0 0 1 0 0 0 0 0 0 0 1 0 0 0 0 0 0 1 0 0 1 0 1 1 0 0 0 0 0 0 1 0 0 1 0 2 2 5 4 0 0 0 0 0 1 0 0 0 2 0 0 0 0 7 3 3 0 0 0 0 2 0 0 2 1 0 0 1 2 0 0 4 1 0 3 3 0 0 0 4 3 0 1 0 1 0 0 1 0 0 0 0 0 0 2 0 0 0 0 0 0 0 0 0 0 1 0 0 1 0 2 0 0 1 0 1 2 0 0 0 0 0 0 0 0 4 1 0 2 0 0 0 0 0 0 0 0 2 1 4 0 0 0 0 0 0 0 2 0 0 1 0 0 1 0 0 0 3 2 2 0 0 0 2 0 1 0 0 0 0 7 0 0 0 0 1 0 0 0 0 7 0 0 0 0 0 1 0 0 0 0 0 2 2 0 0 0 1 1 0 0 0 0 0 0 0 4 4 1 0 0 0 0 0 0 0 2 2 0 0 0 4 0 0 0 2 4 2 4 1 2 0 0 0 0 0 0 0 0 0 0 0 0 0 1 0 0 0 0 0 0 0 0 0 0 0 0 0 0 0 0 0 0 0 0 0 0 0 0 1 0 1 2 0 0 0 1 0 0 0 0 1 0 0 0 0 0 1 1 0 0 1 0 0 0 0 0 0 0 0 1 0 3 0 0 0 0 0 0 0 0 0 0 0 0 0 1 0 0 0 0 0 0 0 0 0 0 2 0 0 0 4 5 3 3 0 6 2 0 0 0 0 0 0 0 0 0 0 0 0 0 0 0 0 0 0 0 0 1 0 0 0 0 1 0 0 0 0 0 0 0 0 0 0 0 0
Manes.01G138000.v6.1 176 28 672 466 533 225 317 257 442 296 444 603 364 294 806 258 340 40 261 64 176 202 399 802 318 108 230 160 182 437 104 263 330 379 608 174 264 237 86 455 166 466 329 276 502 301 343 257 365 223 316 296 352 572 323 193 296 394 267 609 225 276 223 10 540 334 319 290 435 529 186 413 170 17 29 123 290 400 371 407 274 159 134 490 259 109 249 189 695 841 139 237 365 413 3 446 426 496 573 643 1080 322 402 288 5 731 382 485 417 828 789 423 542 179 8 133 241 402 336 192 604 295 320 158 480 410 212 200 38 391 307 131 404 209 111 379 203 374 300 511 536 451 451 892 273 400 318 447 556 12 382 241 311 447 303 409 395 503 321 379 524 457 330 460 614 529 96 387 2 435 448 211 293 540 343 338 397 309 464 2 496 382 489 268 586 232 199 398 628 505 689 604 201 534 777 1104 755 276 405 275 767 617 261 646 203 499 998 226 553 957 593 699 354 559 444 803 505 335 55 441 555 564 236 576 346 639 51 151 11 599 898 551 202 273 292 420 585 242 244 411 334 347 313 354 325 368 344 216 364 407 467 274 210 455 426 653 29 294 374 274 384 472 298 447 371 390 496 226 407 438 750 546 211 471 353 491 366 3 93 565 353 547 723 377 378 480 760 1113 363 523 210 735 606 396 612 589 245 862 262 463 591 606 312 285 521 398 628 518 356 424 552 422 654 303 363 483 504 630 281 356 302 273 441 338 616 440 374 535 278 307 317 685 4 298 501 355 604 556 174 412 336 25 687 305 346 412 551 738 364 497 273 804 688 255 407 561 465 735 443 523 401 483 413 227 606 492 653 655 291 457 449 705 482 744 125 666 625 723 1023 395 489 439 898 637 458 1274 196 622 723 383 348 10 708 58 338 22 662 900 520 197 477 365 374 418 365 376 352 605 687 359 282 853 705 1002 188 471 501 363 642 222 640 806 257 621 534 341 389 613 314 183 502 490 542 973 173 362 351 468 519 241 495 369 393 612 293 676 287 494 106 398 466 605 387 737 321 431 365 544 687 249 392 247 490 492 396 376 465 510 672 534 288 397 421 454 451 544 418 12 532 555 321 513 211 555 717 129 2 472 524 618 446 590 540 515 391 247 682 719 497 429 242 330 369 297 597 232 235 432 547 923 402 435 552 547 570 182 457 618 460 660 336 315 573 441 407 284 609 592 272 456 152 366 371 462 607 198 459 549 485 500 237 526 457 489 662 358 420 570 375 516 53 504 671 509 222 296 593 404 247 731 203 460 1678 574 589 378 317 478 444 453 373 216 7 352 334 347 205 166 163 269 454 246 331 171 609 409 131 184 445 344 262 164 559 249 319 401 251 256 307 223 282 110 421 558 347 225 179 237 319 351 346 156 343 305 310 568 235 3 267 356 516 359 516 190 483 360 66 12 116 206 10 169 236 315 240 340 37 436 21 449 396 151 324 341 383 347 345 564 301 220 95 239 324 343 636 294 197 5 169 331 293 419 145 446 652 602 404 379 305 559 663 687 138 379 689 392 580 345 372 508 503 367 378 294 581 529 7 265 9 217 17 312 186 287 345 422 320 211 312 139 390 468 249 322 315 180 395 146 358 699 335 336 216 177 365 395 400 126 305 342 401 529 236 269 149 440 375 201 266 232 181 375 306 532 7 286 308 224 255 318 314 524 248 423 424 283 194 231 460 354 164 390 393 411 438 446 624 462
Manes.01G138100.v6.1 0 1 8 5 0 0 0 0 0 1 0 0 0 0 0 0 3 2 0 0 1 6 2 0 0 0 6 6 2 1 0 3 6 1 0 1 4 1 0 0 1 3 3 5 0 1 3 2 0 0 0 4 0 0 0 0 2 0 0 0 2 1 9 0 0 0 1 0 1 0 0 3 1 0 0 1 1 0 2 0 0 2 1 1 0 0 0 2 0 0 0 0 2 0 0 0 0 5 1 5 3 4 5 3 0 0 3 2 1 0 3 1 0 0 0 0 0 4 6 1 0 0 0 0 4 0 0 2 0 0 0 1 0 3 9 1 0 2 5 1 0 7 1 15 0 0 0 1 5 0 0 2 1 2 1 1 3 0 5 3 0 1 1 4 2 3 1 2 0 2 1 0 2 14 0 0 0 2 2 0 0 1 7 3 0 3 0 1 0 0 0 5 0 1 9 0 2 1 12 4 4 0 5 4 4 2 1 1 8 13 4 2 0 4 5 1 1 4 0 18 4 2 0 3 2 1 0 0 1 4 3 0 1 5 11 1 4 13 4 24 2 0 28 11 16 1 6 1 1 13 1 0 9 1 25 3 0 7 1 21 5 4 3 6 9 7 7 8 13 12 7 2 4 0 16 2 1 0 0 8 6 3 2 0 7 1 1 0 0 2 3 0 7 3 2 12 0 5 12 14 30 2 7 2 13 46 23 4 1 4 28 2 5 0 5 2 4 3 0 21 57 10 6 10 33 31 7 19 15 6 15 3 0 0 1 27 2 7 1 4 9 0 3 1 1 10 3 6 0 4 1 0 2 0 6 12 0 2 6 16 24 4 0 0 3 5 4 10 0 0 6 4 2 5 6 13 6 1 4 4 8 23 9 2 2 12 8 4 7 1 2 0 3 0 0 0 1 9 3 5 14 45 2 3 0 2 10 3 0 21 1 52 5 10 6 12 43 4 10 2 5 20 2 12 16 5 32 12 7 3 2 20 2 9 0 6 77 6 3 0 16 3 1 7 1 1 6 8 0 1 2 41 0 8 12 1 52 9 2 0 4 4 4 0 1 5 28 1 27 9 3 10 7 5 1 0 6 0 9 17 9 19 0 1 5 0 0 0 1 2 0 2 2 1 0 13 3 0 3 0 0 3 3 16 4 0 1 5 1 0 27 7 38 4 3 0 3 1 2 3 2 5 8 3 3 3 27 2 0 0 1 9 4 6 2 3 14 6 4 5 11 6 16 3 1 0 0 3 1 0 8 19 10 7 0 0 8 3 3 2 3 14 9 3 3 3 0 5 1 4 2 2 0 16 2 0 3 1 7 3 7 1 1 2 0 3 0 3 16 5 0 1 1 0 2 2 2 4 14 1 1 0 6 3 18 7 2 5 5 1 1 0 6 4 0 3 4 0 8 1 0 5 5 11 1 6 0 0 0 0 0 6 9 2 3 2 0 9 0 3 0 1 5 2 5 7 0 5 3 3 1 0 2 5 0 1 0 2 3 0 1 2 9 3 18 0 0 0 3 1 0 3 0 0 6 6 12 3 2 6 0 7 0 3 4 4 0 0 0 5 0 0 0 0 17 0 0 0 0 10 1 2 0 3 3 0 0 2 1 14 4 2 21 1 84 27 1 1 6 32 5 0 0 4 0 0 1 8 8 22 3 17 4 1 0 6 0 4 1 5 1 0 2 7 3 5 5 0 0 6 0 2 1 3 0 4 4 2
Manes.01G138200.v6.1 4 0 4 2 5 4 3 3 0 2 8 5 4 0 10 1 5 0 2 3 2 3 0 8 1 1 1 0 1 0 1 4 7 0 2 1 12 2 1 4 4 12 6 1 4 3 0 1 2 1 0 9 8 11 1 1 2 3 2 1 1 5 0 0 0 0 0 0 0 4 1 4 4 0 0 6 5 4 6 5 4 1 1 1 1 14 2 2 8 11 1 3 5 5 0 1 3 6 11 3 5 10 4 12 0 1 2 15 5 3 0 8 3 1 0 0 3 5 4 3 6 2 5 5 5 2 1 1 0 6 4 1 1 1 0 1 7 4 1 3 7 3 4 11 2 2 1 7 16 0 1 4 3 14 8 10 7 2 5 1 1 3 2 7 3 5 5 1 0 1 5 3 3 6 3 1 8 0 6 0 3 2 11 10 6 2 1 4 19 7 4 3 3 2 30 9 5 12 2 18 9 4 5 4 6 9 6 1 4 7 8 2 12 7 5 5 5 0 0 4 2 1 8 7 16 7 4 6 0 8 8 1 4 4 2 2 1 2 0 3 5 1 12 3 6 1 4 4 2 5 1 2 4 2 3 8 0 1 4 3 2 5 0 2 5 5 0 3 1 7 4 2 4 0 3 1 1 0 9 9 7 10 7 20 0 8 4 9 19 4 1 7 3 7 2 17 5 2 1 3 0 0 0 13 5 2 2 5 1 4 9 4 2 14 9 12 5 1 12 4 8 2 4 0 7 1 1 0 4 2 4 7 0 19 4 5 8 11 3 0 4 0 4 1 1 2 5 2 6 4 6 2 7 3 2 14 5 5 7 4 9 1 2 3 13 6 3 3 4 6 8 2 4 6 4 7 16 9 4 5 8 9 0 10 4 7 1 3 2 2 0 0 4 0 25 0 14 15 5 0 1 1 2 0 9 2 8 5 3 0 0 5 0 2 0 1 5 0 0 1 9 5 0 2 19 7 8 8 5 14 0 13 12 8 13 13 13 6 2 8 18 1 7 1 14 21 5 1 0 9 5 21 5 2 7 4 14 6 13 13 3 0 2 0 20 11 21 11 5 2 3 9 6 1 5 0 0 0 0 3 2 5 2 2 2 9 0 5 2 3 11 7 10 4 4 6 8 12 2 2 1 2 2 2 3 3 10 1 2 4 4 0 0 1 1 7 6 9 2 4 9 3 11 3 3 3 5 7 1 3 3 8 1 1 1 1 6 15 9 3 1 5 15 4 3 7 0 5 2 6 0 1 11 6 0 0 4 1 1 0 1 4 23 2 1 6 5 4 3 2 1 0 0 1 1 0 3 1 4 1 4 2 3 4 1 1 1 2 6 6 2 2 9 1 1 3 5 3 3 3 0 0 3 2 2 0 3 3 6 2 2 3 11 8 4 1 7 0 0 1 0 4 8 1 5 2 0 0 0 1 0 2 7 8 4 7 0 10 0 4 0 4 2 7 2 0 4 7 4 0 0 0 1 0 0 0 1 0 2 1 0 4 2 11 7 3 2 0 2 4 3 0 1 0 0 4 0 11 10 7 8 16 2 8 8 3 0 5 0 3 0 5 1 5 5 5 2 3 1 3 1 5 9 9 12 0 15 0 4 0 2 2 1 0 7 0 1 2 2 3 3 0 2 3 0 1 6 1 0 1 0 5 0 1 0 0 2 7 6 3 2 6 2 3 5 3 2 0 4 2 2 6 2 4 5 4 1 3
Manes.01G138300.v6.1 5 1 5 5 7 3 3 13 4 0 8 8 7 7 0 1 10 2 3 0 2 2 3 5 0 2 12 8 5 1 5 4 10 7 3 6 2 9 0 1 1 4 4 2 1 5 6 20 8 1 0 6 5 8 3 5 2 7 7 0 3 4 4 0 1 1 0 3 9 0 0 5 4 0 4 8 8 7 3 5 0 0 6 10 0 1 11 6 10 12 0 8 6 2 0 11 6 4 3 9 1 9 8 9 0 5 6 12 19 4 9 1 13 4 0 0 6 1 22 16 1 4 13 4 9 5 1 22 1 4 3 0 5 16 11 3 2 13 22 6 8 15 15 15 4 0 8 7 8 0 2 3 4 4 15 18 6 10 8 7 4 11 13 10 11 8 2 14 0 0 1 1 8 8 8 0 3 1 5 0 7 10 18 22 24 3 8 14 4 11 1 5 4 9 6 24 13 4 11 10 33 8 10 25 1 17 14 2 11 13 17 14 25 6 7 3 1 7 0 47 17 10 23 31 10 20 0 5 1 24 26 31 11 9 23 25 17 19 32 25 29 42 17 82 39 38 76 3 40 29 25 18 4 31 29 66 1 10 33 17 41 22 13 52 9 29 28 5 18 9 14 21 12 56 9 18 23 0 2 8 15 8 11 17 17 13 28 17 35 29 6 22 13 12 5 11 12 13 33 60 41 39 8 7 13 35 65 35 2 32 32 17 10 16 4 21 16 14 32 15 13 27 8 83 39 37 22 17 7 18 30 38 0 16 20 29 13 3 9 18 24 0 8 10 21 22 28 13 21 19 9 12 12 10 22 32 15 16 13 10 47 10 2 2 15 19 12 10 5 6 23 18 7 3 4 27 12 22 14 11 10 10 11 6 18 37 11 16 5 1 33 1 38 0 15 0 16 5 4 18 86 31 27 37 24 29 7 26 15 30 6 18 19 15 6 13 18 17 9 12 12 18 0 6 47 19 18 11 3 16 2 30 20 16 9 12 18 21 15 11 9 22 9 9 9 13 2 11 2 31 28 11 16 16 13 14 31 17 5 4 10 11 14 4 19 9 14 25 14 4 4 17 15 19 6 5 19 0 9 20 5 23 8 16 2 10 1 28 29 12 3 10 9 31 10 6 39 23 28 8 28 18 41 4 9 2 5 23 42 11 3 8 5 9 3 7 18 14 5 7 16 23 21 19 15 55 33 44 2 3 0 16 18 10 7 9 38 5 43 9 2 1 2 22 5 6 39 17 34 9 3 20 6 28 0 3 8 13 12 3 2 6 24 4 5 14 1 2 8 5 1 4 0 8 0 4 3 0 5 6 1 4 8 12 5 1 1 7 7 15 3 0 7 16 3 2 5 0 7 1 5 1 9 14 3 5 7 3 5 4 3 4 4 12 7 7 4 0 21 4 7 1 1 4 5 2 3 0 2 2 1 2 10 8 3 3 0 3 0 4 12 1 1 9 3 3 3 2 15 5 0 5 2 3 12 0 0 0 1 0 1 8 3 10 10 1 1 4 1 8 6 2 0 1 3 4 0 6 7 21 0 1 6 13 11 7 0 5 0 13 0 6 5 8 9 14 5 5 3 4 10 3 7 12 8 12 3 0 9 6 6 0 8 5 17 11 1 0 19 10 1 4 6 5 4 1 18 4 14 24 0 7 4 9 1 9 1 0 13 16 16 0 2 8 9 7 0 0 5 8 6 0 9 5 7 7 0 3
Manes.01G138400.v6.1 0 0 4 14 10 3 0 38 1 0 2 9 19 0 0 3 7 3 11 0 0 11 13 24 0 2 4 35 6 0 1 3 33 12 0 5 10 17 4 0 3 1 3 8 0 2 5 36 12 1 2 2 0 20 2 3 3 42 0 0 1 2 6 0 0 0 5 25 29 1 0 5 9 1 0 2 8 37 4 1 7 1 23 24 0 3 3 28 38 17 0 3 65 14 0 7 0 0 2 4 4 2 3 1 0 1 2 1 28 2 1 0 5 2 0 0 2 11 14 15 0 0 1 5 20 3 0 1 5 2 0 0 2 40 26 1 1 3 53 10 1 1 2 3 8 1 1 1 4 1 3 1 2 8 12 2 2 2 39 2 2 0 2 5 19 5 0 1 0 0 0 2 6 6 2 0 1 1 13 0 6 3 27 24 56 0 3 12 1 8 1 6 0 0 7 37 0 3 16 94 16 0 12 28 5 87 4 3 12 21 48 3 2 2 86 20 1 2 2 105 51 1 1 0 60 25 10 1 0 91 29 3 1 4 62 48 7 13 5 52 36 2 7 3 43 26 2 1 1 29 48 4 6 8 49 23 0 1 6 33 9 2 6 10 37 12 2 4 4 56 11 1 3 8 15 34 7 0 1 0 39 3 26 4 4 67 59 0 0 2 19 13 1 1 0 22 51 3 4 8 22 4 0 4 4 41 4 6 2 8 96 46 5 0 0 28 14 0 2 10 32 5 1 1 1 27 11 5 1 7 36 55 0 2 4 28 28 6 1 1 49 0 2 5 4 42 84 12 1 5 22 5 2 1 4 44 14 1 12 7 46 28 9 1 0 43 25 8 1 0 53 32 1 0 3 26 50 42 2 4 76 63 8 0 13 19 62 19 6 2 5 0 19 11 0 0 20 12 2 1 12 64 25 8 11 4 41 38 0 12 11 47 179 50 2 3 43 18 5 10 1 66 5 13 0 2 21 77 2 4 5 89 24 0 1 4 59 29 0 5 1 3 14 3 2 0 4 55 0 2 4 5 31 4 3 1 38 25 3 11 0 124 14 2 0 0 30 83 8 41 8 3 71 65 12 8 9 2 18 2 4 2 27 53 0 0 0 64 47 7 0 11 8 15 0 7 3 3 17 0 28 21 62 12 0 2 19 61 14 1 8 25 23 59 5 3 7 69 10 2 4 10 47 51 2 13 7 93 2 0 0 1 95 8 3 1 3 1 15 4 1 1 6 22 8 5 8 37 88 2 1 3 18 47 0 1 45 43 38 0 1 4 105 7 2 2 2 3 51 12 2 2 0 33 30 8 1 0 13 12 4 0 6 21 24 4 2 4 21 72 1 2 0 15 21 0 1 1 20 11 3 0 3 41 14 0 0 1 38 42 4 1 20 75 8 1 1 0 82 9 6 2 2 230 11 1 4 0 14 2 0 1 3 15 11 1 0 3 2 24 6 8 5 22 9 0 2 19 28 3 2 7 11 21 10 0 3 0 9 14 0 6 4 4 40 17 0 4 0 28 12 5 0 2 6 45 2 0 6 42 13 1 3 10 10 7 0 2 0 38 3 0 2 7 30 56 16 6 0 21 11 2 6 5 27 17 0 0 6 3 14 1 1 4 70 34 8 0 1 29 4 0 2 4 11 12 3 7 26 124 9 5 14 0 0 7 0 1 0 63 30 0 1 10 30 28 1 2 2 10 17 0 3 0 6 6 0 1
Manes.01G138500.v6.1 0 0 4 0 0 3 0 72 4 0 10 1 100 1 2 1 1 79 1 0 2 0 11 0 1 1 1 99 2 0 1 0 115 0 0 2 0 9 19 1 2 3 6 0 0 0 0 108 1 2 4 2 2 0 1 1 0 500 0 0 1 2 31 0 0 0 1 52 1 3 0 0 5 3 1 15 0 112 0 1 1 0 84 0 1 0 0 84 1 2 1 0 320 8 1 0 3 0 1 0 1 0 0 0 0 0 0 1 22 0 0 0 0 22 0 0 0 1 60 0 0 4 0 15 0 0 0 0 2 0 0 1 1 536 5 0 0 0 305 0 0 7 0 0 0 0 0 1 18 1 0 1 0 15 0 0 15 0 73 0 0 0 0 3 0 0 1 0 0 0 0 0 0 0 0 0 0 0 17 0 0 3 0 24 0 1 4 0 1 0 0 6 0 2 53 5 1 3 0 606 0 1 8 7 33 7 3 0 2 84 2 3 1 3 131 1 1 11 25 918 0 0 2 1 178 3 1 1 1 632 8 2 0 3 912 4 0 39 2 73 1 4 81 3 609 3 3 7 2 111 10 3 31 0 195 4 1 6 1 386 0 0 13 0 49 7 13 3 1 560 0 0 9 4 60 9 2 1 9 6 199 7 4 3 1 30 12 7 1 9 43 5 7 5 1 83 0 3 2 6 241 6 0 1 1 223 8 5 16 5 1537 8 5 2 1 17 5 0 5 3 287 4 1 3 6 275 2 3 20 2 147 16 3 2 3 160 5 7 1 3 223 1 2 3 2 486 12 5 0 2 109 4 4 3 1 1440 4 0 25 6 125 1 1 1 0 419 5 3 3 5 373 1 8 1 11 2 87 0 0 23 2 1689 1 0 21 10 249 2 0 0 1 0 0 0 0 11 29 0 0 1 0 846 4 0 1 0 398 0 0 8 0 249 0 0 9 0 42 0 0 24 1 335 0 25 4 1 56 1 0 0 0 102 1 1 0 0 248 2 0 0 1 0 1 3 0 0 7 10 0 2 0 83 0 0 9 0 56 0 0 1 0 642 0 2 0 0 143 0 0 67 3 0 288 0 0 3 0 96 2 0 3 1 792 0 0 0 1 272 2 6 42 101 9 1 2 17 4 9 3 1 37 0 1497 0 0 5 1 514 0 0 67 1 358 0 0 3 0 330 0 0 8 0 377 0 1 15 1 835 0 0 2 1 870 0 1 0 0 0 1 10 2 1 2 4 6 22 0 167 1 0 1 0 24 0 0 3 2 405 1 4 1 0 928 0 0 0 3 9 608 3 1 4 0 53 3 1 7 2 73 1 0 0 0 19 2 2 0 1 37 5 1 24 1 187 2 4 1 1 37 0 1 0 0 177 0 0 1 0 88 0 3 0 2 303 0 1 11 1 122 3 0 388 1 939 0 1 2 0 475 2 1 0 1 60 2 2 0 4 1 5 4 2 3 52 0 0 5 0 411 0 0 0 0 419 0 6 0 0 26 1 3 0 9 3 108 0 0 1 0 83 0 0 6 0 16 0 0 5 0 227 4 0 1 2 35 0 0 2 0 534 3 1 1 1 74 0 0 3 0 49 1 0 6 1 24 0 0 1 0 0 0 1 2 0 41 0 0 3 0 55 0 0 0 0 136 0 0 3 0 206 0 0 10 0 1 0 1 0 0 154 0 0 1 0 77 2 0 1 0 13 0 0 0 0 81 1 0 1
Manes.01G138600.v6.1 0 0 0 0 0 0 0 2 0 0 0 0 0 0 0 0 0 0 0 0 0 1 0 0 0 1 0 9 0 0 0 0 1 0 0 0 0 5 1 0 0 0 0 0 0 0 0 12 0 0 0 0 0 0 0 0 0 1 0 0 0 0 0 0 0 0 0 3 0 0 1 0 1 0 0 0 0 4 0 0 1 0 8 0 0 0 0 5 0 0 0 1 12 0 0 0 0 0 0 0 0 0 0 1 0 0 0 0 13 0 0 0 0 0 0 0 1 0 5 0 0 0 0 0 0 0 0 0 3 0 0 2 0 3 0 0 0 0 20 0 0 1 0 2 0 0 0 0 9 0 0 1 0 2 0 0 0 0 16 0 0 0 0 0 0 0 0 0 0 0 0 0 1 0 0 0 0 0 1 0 0 0 0 7 0 0 0 0 0 0 0 3 0 0 1 0 0 1 2 12 2 0 2 0 3 1 3 2 0 7 0 1 0 0 3 0 0 5 0 7 0 0 0 0 7 0 0 0 0 4 0 0 6 0 21 0 0 3 0 6 0 0 1 0 24 1 0 0 0 5 0 0 2 1 3 0 0 2 1 15 0 0 0 0 1 0 0 0 0 79 0 0 2 0 6 0 0 0 0 2 3 0 2 0 3 13 0 3 3 0 7 0 0 0 0 7 0 0 3 1 1 0 1 6 0 11 0 0 0 0 45 1 0 0 0 7 0 0 5 5 14 0 0 4 0 3 0 0 2 0 63 0 0 0 1 10 0 0 0 0 37 0 0 4 0 24 0 0 0 0 1 0 0 1 0 12 0 0 3 0 9 0 0 0 0 3 0 1 3 0 9 0 0 0 0 0 2 0 0 0 0 11 0 0 5 0 12 1 0 0 0 0 0 0 10 3 3 0 0 0 0 145 0 0 0 0 20 0 0 4 1 12 0 0 0 0 1 0 0 0 0 20 0 3 2 0 11 0 0 3 0 0 0 0 1 4 21 0 0 2 1 0 0 0 0 1 3 0 0 4 1 15 0 0 0 2 15 0 0 2 2 23 0 0 0 0 18 0 0 20 0 1 7 0 0 0 0 2 0 0 2 0 23 0 0 0 0 46 0 1 0 1 0 0 0 0 0 0 0 0 0 0 0 0 0 0 0 3 0 0 8 1 12 0 0 0 0 20 0 0 1 0 0 0 0 0 0 1 0 0 0 0 27 1 0 0 0 0 0 0 0 0 4 0 0 1 0 3 0 0 0 0 2 0 0 0 3 6 0 0 1 0 2 0 0 0 0 0 10 0 0 0 0 3 0 0 0 0 1 0 0 1 0 3 0 0 0 0 2 0 0 0 0 5 0 0 0 0 4 0 0 0 0 2 0 0 0 1 1 0 0 0 0 4 0 0 0 0 28 0 0 0 0 12 0 0 0 0 5 0 0 1 1 1 0 0 0 0 0 0 0 0 0 1 0 0 0 0 30 0 0 0 0 3 0 0 1 0 2 0 0 0 1 2 1 0 0 2 0 7 0 0 0 0 1 0 0 0 0 2 0 0 2 2 2 0 0 0 0 322 0 0 0 0 3 0 0 0 0 1 0 0 0 0 1 0 1 0 1 2 0 0 0 0 5 0 0 0 0 0 0 0 0 0 1 0 0 4 1 86 0 1 2 0 0 0 0 0 0 4 0 0 1 0 6 0 0 0 0 3 0 0 3 0 0 0 0 2
Manes.01G138700.v6.1 12 5 8 12 1 7 2 3 3 0 16 30 2 0 23 3 6 0 0 1 26 99 9 14 1 10 9 4 0 0 18 46 6 22 5 9 13 6 13 159 14 34 6 0 2 2 14 3 1 0 7 37 6 3 0 6 25 5 10 1 1 12 4 0 1 7 17 0 13 0 6 28 4 2 0 5 34 6 0 0 8 27 5 2 0 5 30 4 5 4 6 20 9 20 0 17 6 33 1 9 1 3 11 4 1 0 2 52 3 0 0 1 54 6 0 1 2 22 5 0 2 11 16 6 4 0 2 30 1 27 2 4 35 11 2 41 5 43 13 1 6 20 85 2 9 0 2 227 0 2 0 6 20 2 16 243 1 28 4 6 2 8 75 0 3 0 5 38 0 2 3 14 22 5 12 238 14 54 9 0 7 19 231 26 51 64 5 93 4 76 0 6 11 41 11 4 1 9 12 20 1 0 5 63 12 17 2 3 46 20 1 1 29 63 6 24 11 9 0 8 1 1 32 67 8 1 4 1 1 13 6 285 7 5 14 0 0 12 7 7 2 2 4 38 5 17 0 1 98 8 21 1 3 6 10 128 5 11 50 12 0 25 10 6 8 43 74 8 5 18 1 2 10 2 5 7 2 0 5 36 6 4 3 2 91 12 0 0 18 19 4 0 0 85 20 18 0 0 42 5 10 2 1 18 5 4 56 0 9 11 9 2 6 7 11 13 5 4 10 7 10 2 4 14 3 13 1 11 2 3 4 0 0 10 57 7 23 0 10 105 23 3 2 4 9 2 0 0 28 17 6 6 0 1 10 4 5 105 17 159 7 3 31 5 89 15 7 2 15 18 14 3 1 1 13 68 5 51 12 7 8 9 17 4 24 37 3 2 7 0 2 0 66 3 5 1 13 15 3 5 201 8 2 0 13 78 26 15 2 33 30 9 0 1 6 13 1 0 1 7 487 12 3 17 27 79 9 4 42 20 5 12 39 12 1 14 19 0 4 5 21 12 1 0 31 37 7 31 9 31 10 5 1 0 1 12 5 150 1 10 3 4 21 0 14 12 15 3 4 9 5 8 8 6 0 25 38 2 39 0 0 21 3 1 0 3 0 4 3 2 11 78 2 13 8 23 60 19 4 0 4 54 7 15 0 12 9 20 7 0 28 62 9 2 0 19 6 5 6 3 13 3 12 2 3 9 7 19 0 0 20 53 25 36 0 11 2 0 0 1 4 101 4 43 189 3 20 8 0 0 4 99 16 68 1 8 622 21 12 9 31 10 34 38 2 16 6 126 11 15 36 13 1 6 13 0 6 44 6 2 1 2 9 2 3 2 1 10 9 1 10 5 111 9 17 1 4 57 12 5 8 3 12 2 46 0 6 117 20 4 1 10 52 11 2 5 9 1 6 10 1 1 23 14 2 1 9 0 7 9 0 0 1 3 0 0 4 6 3 6 0 3 3 6 11 1 1 16 16 1 5 15 7 11 9 0 2 1 2 0 5 49 2 106 7 65 0 10 49 18 3 1 30 69 11 3 0 13 18 9 13 0 4 33 9 4 0 4 3 8 2 51 7 53 11 26 8 9 5 4 41 161 6 28 2 4 62 2 108 12 32 0 5 28 15 7 10 0 4 4 0 1 7 7 3 41 80 37 8 2 2 6 13 1 0 4 0 0 28 5 4 0 11 35 4 1 1 3 49 6 2 1 6 113 4 109 16 13
Manes.01G138800.v6.1 0 0 0 8 0 0 1 2 0 0 0 0 1 0 0 0 0 0 1 0 0 0 0 3 0 0 0 1 0 0 0 0 0 1 0 0 1 1 0 0 0 0 0 1 0 0 4 1 0 0 1 0 0 3 0 0 0 1 0 0 0 4 2 0 0 1 0 0 3 0 0 0 0 0 0 0 0 1 0 0 0 2 1 0 0 0 0 0 0 0 0 1 7 0 0 10 0 7 0 0 0 0 0 0 0 0 0 0 9 0 0 0 0 1 0 0 0 6 3 0 0 0 0 1 0 0 0 6 0 0 0 0 2 1 0 0 1 0 2 7 0 0 0 0 0 0 0 0 0 0 0 0 0 0 1 3 0 0 0 0 0 0 0 0 0 0 0 1 0 0 0 0 1 0 2 0 1 0 0 0 0 1 0 0 0 0 0 0 0 5 0 0 1 0 0 0 0 0 0 0 0 0 0 2 0 0 0 0 1 0 1 1 0 1 0 0 0 0 3 0 0 0 0 0 10 0 0 0 0 2 0 0 0 0 4 0 0 0 3 2 0 0 0 1 0 0 0 0 2 3 0 0 0 1 6 11 0 0 2 3 0 0 0 2 0 0 0 0 9 9 0 0 0 3 1 3 0 0 1 0 1 0 0 0 7 1 1 0 0 0 2 0 0 3 1 3 0 0 0 13 0 0 0 0 22 1 0 0 0 6 2 0 2 0 2 5 0 0 1 0 0 0 0 1 7 3 0 0 0 2 6 0 0 2 0 1 0 0 0 0 7 0 0 0 2 0 3 0 1 2 0 0 0 0 0 2 0 0 1 14 1 0 0 0 0 2 0 1 0 0 1 0 0 0 0 0 0 0 0 0 0 5 0 0 0 8 1 5 0 0 4 0 0 0 0 1 0 0 0 0 0 0 0 0 0 2 5 0 0 0 0 0 0 0 0 9 1 0 0 0 4 3 1 0 1 7 8 1 0 0 6 7 0 0 0 2 1 0 0 0 4 1 0 0 3 4 0 0 0 0 1 0 0 0 0 2 0 1 0 0 1 5 0 0 0 0 2 0 0 6 0 8 0 0 0 0 0 0 0 0 0 2 1 0 0 0 0 5 0 0 0 0 0 0 0 2 0 0 16 0 0 0 0 0 0 0 0 0 0 0 0 1 0 0 0 1 1 2 0 0 1 0 4 0 0 0 1 2 1 0 0 1 3 0 0 0 0 0 0 0 0 3 0 2 0 0 4 0 0 0 0 0 0 0 0 0 3 0 0 0 0 0 1 0 0 0 0 2 0 0 0 0 0 0 0 0 1 0 0 5 0 0 0 0 0 0 0 3 1 0 0 0 1 0 0 0 0 0 0 0 1 0 2 0 1 1 0 1 0 1 0 0 0 0 0 0 0 0 3 0 0 0 1 1 1 0 0 0 1 0 0 0 2 0 0 0 0 0 0 2 0 0 3 0 0 0 0 2 2 0 0 1 0 0 0 0 0 0 0 0 0 0 0 1 2 0 0 0 0 1 0 0 0 2 0 3 0 0 0 3 0 0 0 0 0 0 0 0 0 3 0 0 0 1 0 7 0 0 3 0 7 0 0 2 2 0 0 0 2 0 1 0 0 1 7 3 0 0 0 0 0 0 0 1 6 0 1 0 1 2 0 0 0 1 0 0 0 0 1 1 0 0 0 2 2 0 0 0 0 1 0 0 0 2 0 0 0 2
Manes.01G138900.v6.1 10 4 2 20 1 20 7 9 2 3 39 37 13 5 17 57 13 0 10 2 20 64 4 32 6 1 4 4 10 0 8 84 4 20 1 14 21 7 7 83 37 75 19 20 1 28 16 4 3 1 30 86 9 30 1 19 29 4 3 4 2 11 6 0 1 1 15 7 16 11 12 33 1 0 1 16 70 12 36 8 9 98 2 7 4 4 70 6 13 3 21 18 15 23 0 5 12 46 1 39 1 5 11 3 2 1 1 233 3 5 4 6 158 0 0 8 47 24 2 6 8 16 15 1 12 0 8 34 2 24 1 6 15 0 6 11 8 52 5 24 5 25 52 3 10 1 12 225 3 4 2 5 32 2 16 82 0 32 4 12 0 14 92 2 7 0 7 65 0 3 3 15 15 0 13 37 10 47 5 0 4 14 166 19 37 49 14 117 4 44 1 4 22 54 19 17 11 33 19 5 7 5 6 52 7 9 5 26 83 3 10 9 38 92 16 29 21 1 9 10 2 0 60 45 17 14 0 11 3 6 7 102 44 14 11 7 0 8 21 6 70 2 8 129 5 106 29 19 111 6 89 7 2 13 5 84 0 42 70 2 57 50 6 33 3 108 19 1 21 20 99 4 6 23 3 16 6 0 3 75 2 8 8 5 131 12 8 4 23 138 2 18 10 103 22 4 9 5 16 76 9 26 1 24 8 0 13 5 9 22 3 9 7 19 5 4 17 6 8 32 4 6 3 34 18 3 2 20 8 18 2 8 0 10 42 7 12 2 12 118 7 1 12 5 14 4 14 4 38 26 4 13 0 7 9 3 9 37 16 126 1 24 22 13 101 13 21 4 18 18 6 14 0 1 9 261 3 94 3 10 7 5 67 2 21 83 4 11 5 0 17 0 203 13 11 6 4 30 1 12 159 4 35 0 51 107 7 22 6 6 11 0 0 2 4 22 5 5 0 41 84 10 15 21 89 141 8 22 61 31 4 12 77 4 8 15 2 12 2 3 25 1 3 2 3 16 3 32 1 28 5 3 7 0 1 15 7 104 1 16 5 2 21 1 59 20 9 8 0 9 6 12 7 16 1 4 63 0 45 0 9 39 0 0 2 9 0 1 0 4 14 173 14 104 122 34 85 19 58 21 23 166 6 52 28 47 13 9 96 1 7 34 7 23 5 42 17 12 34 1 53 14 9 61 6 47 7 62 12 19 6 50 3 95 8 18 1 1 12 4 3 171 3 50 78 9 63 3 17 3 14 140 7 78 1 32 342 19 34 7 22 2 16 62 6 23 46 141 25 20 21 5 1 1 15 1 4 88 3 3 1 3 91 1 8 5 27 0 31 12 10 19 194 19 62 3 8 84 9 9 22 14 14 0 38 0 12 94 9 12 0 27 102 17 48 2 18 1 12 34 4 3 20 5 80 7 4 0 13 11 1 2 32 6 23 8 9 39 1 16 16 4 34 4 82 5 6 32 5 19 1 5 7 2 37 2 2 1 0 1 4 196 4 200 5 81 1 24 78 12 13 2 11 77 10 2 1 5 52 11 21 0 20 102 4 2 1 21 1 4 0 12 4 67 4 27 4 8 24 1 35 68 29 92 10 26 40 42 136 4 31 3 6 28 0 7 9 3 12 3 15 6 15 22 3 28 116 9 4 5 26 8 14 23 0 56 1 4 40 16 23 8 12 108 9 11 0 10 70 4 20 7 20 99 4 185 16 16
Manes.01G139000.v6.1 0 0 1 2 0 0 0 2 0 0 0 0 3 0 2 1 0 0 0 0 0 0 1 0 0 0 0 0 0 0 0 0 0 0 0 0 0 2 0 0 1 0 0 0 0 0 0 0 0 0 0 0 0 2 0 1 2 1 0 0 0 0 1 0 0 0 1 0 0 0 0 0 0 0 0 2 0 2 0 0 0 0 0 0 0 0 0 0 0 0 0 0 1 0 0 0 0 0 5 0 0 3 4 3 0 0 1 0 1 0 3 0 0 0 0 0 0 1 0 0 0 2 0 0 0 1 0 0 0 0 1 0 1 0 0 0 0 0 2 2 0 0 3 5 0 0 1 1 6 0 0 0 0 3 0 0 0 0 2 0 0 0 0 1 0 0 0 0 0 0 0 0 1 4 0 0 0 1 0 0 0 2 3 2 4 0 0 1 0 0 0 3 0 0 9 1 0 2 0 9 0 0 0 0 1 1 0 0 0 6 2 1 2 2 1 2 1 0 3 9 1 1 0 3 5 0 0 0 0 4 0 0 0 0 0 2 1 0 1 3 0 2 3 7 1 5 1 4 0 4 0 0 3 2 0 2 0 0 1 3 0 0 1 2 1 0 0 3 9 3 1 1 0 3 1 0 0 0 0 2 2 0 0 0 0 1 0 0 0 0 4 0 0 1 2 4 0 0 0 4 1 3 0 0 2 0 0 0 0 0 3 0 0 0 1 2 5 0 0 1 3 0 0 1 2 1 1 3 1 5 2 6 0 0 0 7 0 1 1 1 2 0 0 1 1 2 2 0 0 2 0 0 0 0 0 5 0 0 5 5 2 0 0 0 2 1 2 0 0 0 5 0 0 0 2 1 3 0 0 1 2 6 0 0 5 2 0 3 0 1 3 0 1 0 0 0 0 0 0 1 0 1 0 6 3 0 1 0 0 2 0 2 8 2 2 2 7 0 0 0 1 5 5 1 3 1 1 1 0 0 4 2 1 0 1 2 3 0 0 0 2 4 0 0 0 0 1 0 0 0 8 1 0 0 4 0 0 1 0 1 0 0 1 0 4 0 3 0 1 0 0 0 5 3 0 1 0 0 0 0 0 0 0 1 0 0 0 2 0 2 3 2 2 0 0 0 1 2 0 0 0 0 1 0 0 2 0 0 0 0 2 7 2 0 0 0 1 2 0 0 8 2 9 0 0 0 2 0 0 0 1 0 5 0 0 1 2 2 0 0 0 1 2 0 0 1 2 2 1 0 0 0 1 1 0 0 0 5 0 0 1 0 15 0 0 3 0 0 0 0 0 1 1 1 2 0 1 3 0 1 0 0 5 0 2 0 2 0 0 4 0 1 1 1 1 0 1 4 2 0 0 0 2 7 0 1 0 0 1 0 0 1 3 2 0 0 1 0 3 1 0 2 4 1 1 0 0 0 0 0 0 1 4 1 0 0 0 1 0 1 1 10 9 0 1 0 0 2 2 0 0 0 5 0 0 0 0 0 0 2 2 2 0 1 2 0 0 1 2 7 0 0 0 0 1 0 0 0 3 2 1 0 0 0 4 0 0 0 0 0 0 0 1 1 1 0 1 0 0 2 0 0 0 1 5 0 0 0 0 4 0 0 0 4 7 0 1 0 3 1 0 0 0 0 0 0 0 1 2 4 0 0 0 1 0 0 0 4 4 2 0 0 0 3 3 0 0 0 2 0 0 0 0 0 0 0 0 0
Manes.01G139100.v6.1 0 0 0 1 0 0 0 1 0 0 0 0 2 0 1 1 0 0 0 0 1 0 0 3 0 0 0 0 1 0 0 0 0 0 0 0 0 1 0 0 0 0 0 0 0 0 0 0 0 0 2 0 0 0 0 0 0 0 0 0 0 0 5 0 0 0 0 0 0 0 0 1 1 0 0 0 0 1 1 0 0 0 0 0 1 0 0 0 0 1 0 0 0 0 0 0 0 0 0 0 0 0 0 0 0 0 0 0 2 0 0 0 0 0 0 0 0 0 2 0 0 0 0 2 0 0 0 0 0 0 0 0 0 4 0 0 0 0 0 0 0 2 0 0 0 0 0 0 2 0 0 0 0 0 0 0 1 0 1 1 0 0 0 1 0 0 0 0 0 0 0 0 1 2 0 0 0 0 2 0 0 1 0 4 1 0 1 0 0 0 0 0 0 0 2 0 0 1 0 4 0 0 0 4 1 5 0 0 0 0 1 0 0 0 0 0 0 0 5 1 0 0 0 0 2 2 0 0 0 17 1 0 0 0 0 1 0 0 0 3 3 0 1 2 0 5 0 0 0 1 0 0 0 0 5 0 0 0 1 4 1 0 0 2 4 0 0 0 0 6 0 0 0 0 0 0 0 0 0 1 21 1 0 0 0 0 0 0 2 0 4 0 0 0 2 5 0 0 1 0 7 0 0 0 2 14 1 0 0 0 22 0 1 1 1 2 2 1 0 0 1 4 0 2 0 4 2 0 0 0 0 0 0 0 0 1 0 0 0 1 0 0 0 0 2 1 12 1 0 0 0 1 0 1 0 8 0 1 0 2 10 0 0 0 0 4 1 0 0 0 0 1 0 0 0 3 1 2 0 0 0 22 0 0 2 1 0 0 0 0 0 0 1 0 0 0 6 0 0 0 0 0 0 0 0 0 0 1 0 2 1 0 0 1 0 0 6 0 0 0 0 1 0 1 1 1 3 1 0 1 0 4 2 0 0 0 0 1 1 0 2 0 1 0 0 0 0 0 0 1 0 1 0 0 0 0 2 1 0 1 0 2 0 0 0 2 8 0 0 2 0 0 1 2 0 0 0 0 0 0 1 0 1 3 0 0 0 0 1 0 0 0 0 1 0 0 0 0 0 0 0 0 8 0 0 1 0 3 0 0 0 1 0 2 2 0 0 9 2 0 0 0 10 1 0 0 0 0 0 0 0 0 2 0 0 0 0 0 0 0 0 0 0 0 0 1 0 0 1 0 0 0 2 1 0 0 0 4 0 0 0 0 0 2 0 0 0 0 0 0 0 0 0 0 6 0 3 0 0 0 0 0 0 4 0 0 0 0 1 1 0 0 0 3 0 0 0 0 1 0 0 0 0 14 0 0 0 0 0 0 1 0 2 1 0 0 0 0 0 0 0 0 0 0 1 0 0 0 0 0 0 0 1 3 1 0 0 0 0 0 0 2 1 2 4 0 0 0 0 0 0 0 0 1 0 0 0 0 0 2 0 0 0 0 8 0 0 1 0 2 1 0 0 0 0 0 0 0 0 0 0 0 0 0 0 0 0 0 0 0 0 0 0 0 0 0 0 0 0 0 0 0 1 0 4 0 0 0 0 1 1 0 0 0 0 0 0 0 0 0 0 0 0 4 0 0 0 0 1 0 0 0 0 0 0 0 0 0 0 0 0 0 0 0 1 0 0 0 0 3 0 0 0 1 1 0 0 0
Manes.01G139200.v6.1 0 0 0 0 0 0 0 0 0 0 0 0 2 0 0 0 0 0 0 0 0 0 0 0 0 0 0 0 0 0 0 0 0 0 0 0 0 0 0 0 0 0 0 0 0 0 0 2 0 0 0 0 0 0 0 0 0 0 0 0 0 0 1 0 0 0 0 0 0 0 0 0 0 0 0 0 0 1 0 0 0 0 0 0 0 0 0 0 0 0 0 0 1 0 0 0 0 0 0 0 0 0 0 0 0 0 0 0 0 0 0 0 0 0 0 0 0 0 4 0 0 0 0 0 0 0 0 0 0 0 0 0 0 1 0 0 0 0 1 0 0 0 0 0 0 0 0 0 0 0 0 0 0 0 0 0 0 0 0 0 0 0 0 0 0 0 0 0 0 0 0 0 0 0 0 0 0 0 2 0 0 0 0 2 0 0 0 0 0 1 0 0 0 0 0 0 0 0 0 0 0 0 0 0 0 0 0 0 0 0 0 0 0 0 8 0 1 0 0 1 0 0 0 0 1 0 0 0 0 7 0 0 0 0 2 0 0 0 0 4 0 0 0 0 0 0 0 0 0 1 0 0 0 0 4 0 0 0 0 0 0 0 0 0 3 0 0 0 0 4 0 0 0 0 1 0 0 0 0 0 4 0 0 0 0 0 0 0 0 0 0 0 0 0 0 2 0 0 0 0 1 0 0 0 0 5 0 0 0 0 11 0 0 0 0 0 0 0 0 0 0 0 0 0 0 4 0 0 0 0 0 0 0 0 0 0 0 0 0 0 4 0 0 0 0 1 0 0 0 0 0 0 0 0 0 2 0 0 0 2 6 0 0 0 0 1 0 0 0 0 0 0 0 0 0 0 2 0 0 0 0 6 0 0 0 0 1 0 0 0 0 0 0 0 0 0 0 0 0 0 0 0 0 0 1 0 1 0 0 0 0 0 0 0 0 0 1 0 0 0 0 3 0 0 0 0 0 0 0 0 0 0 0 0 0 0 1 0 0 0 0 0 0 0 0 0 0 0 0 0 0 1 0 0 0 0 4 0 0 0 0 5 0 0 0 0 3 0 0 1 0 0 0 0 0 0 0 0 0 0 0 0 0 0 0 0 0 2 0 0 0 0 0 0 0 0 0 0 0 0 0 0 0 0 0 0 0 1 0 0 0 0 0 0 0 0 0 0 0 0 0 0 0 1 0 0 0 2 0 0 0 0 0 0 0 0 0 0 0 0 0 0 0 0 0 0 0 0 0 0 0 0 0 0 0 0 0 1 0 0 0 0 0 0 0 0 0 0 0 0 0 0 0 0 0 0 0 0 0 0 0 0 0 1 0 0 0 0 0 0 0 0 0 1 0 0 0 0 1 0 0 0 0 0 0 0 0 0 0 0 0 0 0 1 0 0 0 0 1 0 0 0 1 0 0 0 0 0 0 0 0 0 0 1 0 0 0 0 0 0 0 0 0 2 0 0 0 0 3 0 0 0 0 2 0 0 0 0 0 0 0 0 0 0 11 0 0 0 0 1 0 0 0 0 0 0 0 0 0 2 0 0 0 0 0 0 0 0 0 0 0 0 0 0 0 0 0 0 0 0 0 0 0 0 0 0 0 0 0 0 0 0 0 0 0 0 0 0 0 1 0 0 0 0 0 0 0 0 0 0 0 0 0 0 0 0 0 0 0 4 0 0 0 0 6 0 0 0 0 5 0 0 0 0 0 0 0 0
Manes.01G139300.v6.1 19 2 29 14 32 11 15 8 3 3 20 12 19 6 16 13 4 0 3 3 13 11 61 47 4 7 8 0 0 6 19 13 14 7 10 8 12 5 9 5 11 10 18 2 7 19 11 17 15 9 15 16 22 14 8 11 13 10 23 9 16 8 11 0 12 39 17 23 31 17 9 21 27 1 0 5 14 21 3 4 27 12 15 26 12 18 13 14 17 21 20 8 16 7 0 9 33 22 34 20 13 13 12 21 1 9 25 32 23 22 17 16 30 6 1 1 12 9 13 7 8 20 6 7 12 11 21 13 1 15 6 23 24 17 19 6 18 12 14 15 11 44 14 24 11 9 20 18 27 3 7 18 13 18 9 29 22 21 23 11 10 49 24 32 16 12 26 24 0 27 8 36 13 44 13 29 34 19 25 0 15 20 23 28 21 19 27 19 25 12 16 43 24 17 68 17 14 31 12 31 16 10 6 14 8 12 14 33 14 38 10 12 17 9 13 13 15 27 0 34 13 9 18 8 15 5 0 13 1 32 17 22 35 4 30 13 13 20 11 9 4 6 51 5 25 19 3 18 9 22 3 2 18 12 20 12 1 17 15 16 16 20 18 14 25 9 20 24 12 18 28 9 16 11 22 11 8 0 14 9 30 2 10 60 10 28 15 13 37 5 9 26 12 19 23 40 7 20 28 29 37 16 6 27 9 23 9 7 6 11 19 25 18 28 9 21 18 9 28 20 20 8 13 28 50 31 13 14 13 3 2 18 0 16 7 10 1 4 12 11 9 0 12 14 11 20 14 9 14 10 11 10 20 37 8 9 5 19 30 20 19 15 6 31 18 20 7 7 25 19 16 14 13 13 5 10 39 14 13 12 11 18 9 20 12 15 5 21 8 33 9 0 30 3 25 0 27 11 14 12 37 18 9 7 28 4 6 14 16 4 8 26 2 11 3 10 9 9 7 1 29 36 11 20 56 20 22 17 12 4 19 13 17 10 39 10 24 11 13 27 15 4 17 7 26 18 24 21 0 66 18 16 8 9 22 6 21 25 19 50 13 5 17 8 31 16 13 25 16 33 13 8 10 7 2 30 8 1 12 11 11 13 7 9 6 2 0 13 6 12 15 16 20 10 23 13 18 24 6 0 12 19 17 6 15 4 7 12 15 13 31 21 31 23 10 8 21 25 8 19 11 8 26 5 3 14 8 26 5 10 13 8 24 16 7 16 10 10 0 18 7 30 22 15 28 8 6 14 7 6 0 22 33 18 13 20 72 67 10 22 12 17 118 17 14 22 8 12 10 10 7 9 1 10 13 4 13 8 15 6 1 17 17 8 8 10 14 5 3 8 7 6 26 7 16 5 15 8 8 3 16 5 12 26 12 14 9 21 8 8 3 11 4 33 9 6 7 1 15 7 12 30 13 18 8 4 7 0 8 15 0 11 11 8 0 4 0 2 0 5 6 23 11 20 14 17 13 21 15 7 10 13 16 21 10 5 34 1 9 17 12 9 3 15 18 9 8 12 15 48 3 7 16 21 34 13 23 12 12 8 10 2 41 21 22 12 0 7 1 10 0 30 14 4 11 13 11 10 10 18 8 19 23 8 17 2 6 12 19 59 14 14 10 7 22 1 7 7 8 17 1 9 16 16 4 5 39 16 9 12 1 10 32 16 0 6 10 18 18 17 16 8 9 7 10 10 13 15 28 27 1 15 20 5 19 12 31 12
Manes.01G139400.v6.1 151 58 334 64 56 125 119 261 50 27 356 116 501 57 70 153 142 20 53 14 106 43 456 183 36 169 104 164 32 73 141 62 305 71 36 185 122 113 152 56 133 171 143 15 36 116 140 152 100 17 167 214 248 100 28 147 260 422 91 35 263 178 530 3 110 328 162 142 113 52 209 377 984 15 11 64 126 330 23 70 241 98 449 73 46 603 377 336 103 102 192 206 349 116 6 46 618 131 455 117 26 292 127 414 4 30 714 205 364 30 61 308 140 267 3 24 172 172 382 16 144 273 225 161 222 62 96 77 33 50 45 87 189 309 34 17 65 116 176 59 35 224 158 492 168 45 101 157 352 2 23 161 147 319 66 99 464 132 221 75 32 177 126 365 46 45 62 111 3 92 17 242 89 381 193 63 116 166 385 1 134 401 157 795 112 115 183 107 328 162 57 453 50 139 400 156 26 46 188 351 74 56 110 146 147 35 40 32 142 331 57 60 81 129 240 155 80 72 16 254 102 47 60 98 359 76 10 37 8 400 110 84 50 66 160 32 45 222 154 384 58 51 413 214 179 70 32 156 80 247 77 29 241 154 271 204 1 121 122 144 42 23 112 186 228 64 84 176 162 297 84 40 215 151 317 56 86 1 33 185 269 59 43 129 357 356 46 33 238 159 130 65 44 114 143 340 1 47 223 194 238 48 22 132 157 495 257 104 206 294 381 79 159 119 206 294 65 22 101 110 332 45 81 139 169 321 40 41 217 162 197 46 0 86 178 269 105 41 63 129 138 0 78 40 137 257 69 109 89 219 149 90 48 38 124 460 53 65 162 158 542 37 26 86 105 218 95 73 81 160 274 69 45 36 95 102 499 71 78 230 45 637 140 17 136 325 151 74 150 295 191 2 92 0 106 12 322 125 37 87 143 242 34 58 69 87 140 61 56 229 70 402 93 80 55 153 281 26 102 171 135 436 27 125 164 198 170 169 41 66 151 338 111 109 53 129 207 17 27 128 163 163 71 46 113 203 130 43 25 98 151 380 27 58 435 208 416 127 65 150 193 144 138 91 156 179 317 49 141 272 210 131 485 65 35 210 122 62 83 61 208 184 178 16 37 26 2 253 27 27 422 232 296 67 33 143 84 287 105 9 37 37 91 64 41 124 58 255 35 25 271 55 283 48 70 85 261 528 38 27 114 114 372 50 65 118 181 319 46 32 163 108 266 52 49 102 111 274 38 33 175 148 271 86 62 516 239 390 50 51 41 172 365 66 20 310 343 1091 32 49 171 173 1363 69 27 326 176 134 185 53 28 195 7 690 41 21 320 102 431 29 23 168 137 444 291 68 99 147 253 39 41 138 141 301 34 24 185 60 341 21 104 69 101 317 109 81 130 92 362 20 12 190 148 883 66 56 248 2 532 76 41 338 115 114 36 33 97 1 141 66 6 182 110 221 23 118 2 57 23 71 44 256 107 285 79 72 368 137 207 11 62 181 61 251 52 25 60 5 243 24 56 91 206 186 564 114 59 123 132 709 61 59 194 211 223 62 39 391 245 217 49 58 133 141 414 39 3 63 2 168 8 67 102 83 186 113 23 83 94 300 93 76 121 258 253 3 52 76 97 263 39 21 197 73 315 89 32 88 148 363 46 83 91 53 114 64 80 253 64 123 30 79 155 85 4 64 44 282 150 421 59 159 180 86 465 39 34 126 113 823 21 24 156 150 214 113 33 138
Manes.01G139500.v6.1 4 0 7 5 11 10 4 12 0 1 9 5 8 2 0 11 4 2 1 0 7 3 12 0 2 1 4 1 3 0 26 1 12 2 0 8 6 13 4 4 9 7 5 6 3 4 12 7 1 1 9 4 35 3 0 8 5 14 2 3 7 1 10 0 2 11 5 12 8 3 9 5 5 2 0 4 1 5 1 0 14 0 10 3 2 6 9 8 11 4 15 3 14 3 0 0 16 5 9 3 4 6 3 11 0 0 5 16 16 5 0 5 2 3 0 0 9 13 13 2 7 2 9 2 3 2 1 0 3 0 0 1 6 7 0 3 32 6 6 7 1 14 3 14 3 2 10 4 14 0 0 8 8 11 2 3 1 1 8 1 1 10 7 33 8 4 7 5 0 2 0 5 3 14 0 13 6 7 5 0 6 19 12 25 8 9 26 28 16 4 0 13 6 4 22 4 2 22 3 58 4 5 11 10 4 0 0 7 15 29 3 0 32 12 20 10 14 11 5 30 2 3 21 3 30 1 0 9 1 33 12 9 11 3 18 9 2 30 9 7 13 18 56 76 37 12 34 13 33 48 25 12 15 32 55 60 2 34 27 10 22 39 12 70 41 47 197 5 27 25 24 55 38 44 30 31 57 0 11 12 16 1 0 22 12 27 0 3 40 2 13 7 0 23 6 17 7 4 31 8 30 4 6 15 5 32 17 7 1 5 13 0 27 14 3 15 2 3 14 7 9 1 7 18 16 11 4 13 16 3 3 6 0 8 1 13 9 7 5 9 17 0 9 4 4 0 6 3 11 10 17 6 2 7 5 9 0 2 17 13 17 2 2 14 16 8 9 4 20 1 27 3 4 2 11 11 10 5 4 14 9 34 2 1 38 3 2 1 4 8 19 0 23 5 13 0 26 11 10 30 0 23 8 12 6 4 4 1 2 4 3 9 1 2 4 7 8 0 4 12 14 16 5 11 18 11 17 2 11 8 5 16 7 7 7 16 14 0 6 13 13 1 4 0 16 9 0 4 2 21 2 15 3 2 1 2 5 15 2 12 0 4 4 1 26 6 16 1 8 36 8 9 13 2 1 7 11 4 4 3 5 22 7 7 1 7 0 17 4 3 19 6 7 0 1 14 0 14 4 0 6 0 5 8 10 16 0 10 14 1 9 7 16 1 9 11 11 13 0 4 15 7 27 5 26 14 2 26 0 6 7 4 16 9 11 17 9 19 0 2 11 6 8 8 21 15 14 14 10 11 2 4 7 26 0 14 14 9 9 1 32 9 100 3 2 2 14 12 15 4 6 7 5 6 32 0 5 14 25 8 5 4 22 29 8 28 3 4 14 5 4 9 13 20 12 2 3 16 15 7 10 4 13 8 11 4 9 19 4 6 2 16 4 19 0 2 10 1 17 2 0 10 14 4 11 0 2 1 3 4 0 1 45 6 15 16 0 12 1 7 7 9 14 22 3 24 3 20 25 5 0 12 35 18 9 1 5 1 8 0 4 13 3 4 11 3 1 7 27 32 1 3 13 18 27 13 2 15 0 19 4 2 8 5 26 2 0 7 0 7 0 12 7 3 17 3 2 5 5 13 4 5 5 9 10 4 5 0 7 26 6 0 6 8 10 0 6 9 12 15 4 6 5 7 8 5 7 22 6 18 10 6 12 34 0 25 16 3 9 27 18 5 18 8 14 13 3 8 2 32 5 3 19 9 18 15 3 6
Manes.01G139600.v6.1 7 3 16 5 12 6 8 9 7 7 14 7 14 1 13 9 11 5 11 5 8 6 13 34 8 11 18 14 10 14 11 8 16 5 9 12 6 6 13 10 7 11 8 12 5 5 13 6 3 8 11 27 14 9 3 8 7 15 13 9 11 2 12 0 14 12 9 7 17 9 15 46 15 3 2 18 23 14 11 19 11 12 13 6 6 20 37 21 17 13 10 27 41 5 2 5 31 11 36 19 4 21 17 27 1 15 10 16 11 7 5 12 11 8 0 2 11 12 10 3 12 17 18 7 11 11 9 12 2 6 3 8 9 22 5 4 12 9 15 0 12 19 12 25 6 8 10 23 28 0 6 9 17 22 13 21 20 9 16 15 5 17 17 20 5 10 3 7 0 10 6 22 3 42 4 16 5 13 8 0 11 24 21 62 31 17 23 14 12 23 5 39 8 9 41 19 10 20 22 79 35 35 15 32 13 27 48 10 31 106 25 25 24 29 21 15 11 20 6 72 23 39 32 29 38 24 0 6 1 35 50 34 25 31 38 12 47 29 11 28 17 29 70 51 94 25 33 35 34 58 24 6 11 23 60 43 0 25 29 42 11 17 19 20 42 14 28 19 24 45 23 19 26 25 25 8 36 0 2 19 24 25 16 15 14 55 8 15 24 20 12 25 30 19 20 45 19 42 26 13 40 7 14 23 24 32 39 32 19 25 50 38 57 9 17 42 33 17 11 32 26 10 36 33 22 37 8 30 26 35 31 18 0 24 34 34 41 20 9 33 25 8 40 25 15 44 24 38 21 13 9 19 17 17 27 59 33 19 53 15 46 15 10 14 26 29 32 25 23 19 33 27 27 5 12 24 40 35 12 20 18 48 25 12 22 30 16 14 19 12 11 0 8 0 13 5 25 23 15 16 26 16 23 6 7 37 12 21 8 28 5 34 16 20 9 4 12 6 13 17 13 15 8 35 37 18 31 9 24 7 24 24 49 13 11 16 25 17 45 8 29 16 29 13 11 6 7 16 0 9 15 32 27 11 34 15 13 37 19 25 15 16 15 20 20 13 27 21 28 32 15 27 35 3 16 16 20 8 32 21 12 23 6 20 22 5 0 46 9 32 23 21 28 17 10 23 45 53 23 8 12 11 25 9 30 10 8 28 27 20 66 24 47 25 27 21 29 28 7 20 37 18 55 22 49 58 32 57 17 13 13 16 38 33 24 25 41 47 22 23 27 26 21 24 46 29 23 33 10 16 8 48 45 43 10 7 79 52 17 16 20 27 105 27 14 18 9 18 9 15 16 12 1 18 51 7 16 14 25 2 6 6 12 16 6 12 4 12 8 19 5 19 18 17 32 9 15 6 13 11 13 5 6 29 26 10 6 21 29 12 9 15 24 36 14 20 15 0 18 27 13 34 14 27 11 9 2 0 9 11 1 11 18 22 7 28 7 18 1 8 9 25 13 26 14 20 17 21 24 34 7 13 9 19 9 8 6 1 25 20 9 15 13 11 37 37 29 14 26 28 9 30 13 11 35 26 11 10 21 22 46 48 19 16 22 8 1 7 0 9 1 35 13 20 25 13 26 5 9 16 14 25 17 18 13 4 29 2 20 31 24 11 24 12 30 19 27 4 8 22 24 10 2 3 5 38 16 15 8 12 34 19 17 21 0 14 29 15 25 24 21 36 15 50 18 10 7 22 18 35 7 15 14 16 13 36 8 19
Manes.01G139700.v6.1 51 5 24 7 8 56 18 24 5 7 79 11 25 0 9 80 20 3 9 3 89 12 48 34 6 12 10 6 0 3 42 18 44 11 7 83 51 44 9 16 90 42 45 6 11 59 20 26 25 11 91 38 37 19 11 72 23 34 16 4 16 13 15 0 0 44 12 45 15 14 84 51 16 4 1 121 31 159 16 9 79 17 16 22 1 24 16 31 23 18 15 33 26 8 0 9 24 48 42 29 6 67 16 26 1 3 68 21 39 3 9 27 16 6 0 1 63 20 34 14 16 76 8 1 21 5 35 4 1 12 21 28 12 14 0 0 56 19 44 11 3 273 25 104 2 3 74 37 101 0 8 97 57 94 8 17 63 16 39 7 1 54 18 43 17 6 27 18 0 15 20 64 23 67 14 15 76 29 58 2 10 124 42 62 26 15 117 31 56 21 16 93 61 36 101 15 8 177 29 44 11 15 108 41 31 9 7 84 13 92 6 8 209 24 84 45 15 77 17 65 13 6 45 33 78 13 0 72 2 70 15 8 68 15 26 4 4 140 56 38 25 28 171 89 96 51 33 92 68 77 19 27 53 74 44 41 0 77 39 57 45 46 104 103 44 71 95 95 26 70 28 41 167 45 55 78 53 0 28 31 67 18 19 105 23 126 20 12 136 29 62 37 13 48 18 218 4 24 38 21 142 12 19 44 21 29 15 14 49 30 23 12 16 82 19 54 13 7 67 18 39 6 4 54 23 51 7 7 135 27 59 11 0 50 51 39 22 12 26 20 26 1 12 55 18 31 11 16 119 24 36 8 12 95 6 45 15 18 61 14 21 24 3 103 27 72 11 30 101 26 70 11 9 19 89 121 92 15 13 124 14 53 33 5 108 22 59 5 13 119 47 0 53 1 108 11 72 35 23 56 23 61 11 4 73 18 66 10 3 48 4 11 6 6 72 13 69 18 14 89 40 122 12 27 74 36 20 33 21 58 21 121 13 13 47 18 18 11 0 62 21 16 8 5 110 40 33 15 7 75 25 48 11 0 97 7 86 14 12 105 16 41 8 4 121 18 40 28 14 84 54 21 111 9 3 40 8 3 10 5 95 20 25 15 2 39 0 102 6 8 127 36 72 60 24 101 46 82 13 0 33 44 67 30 25 98 15 22 74 14 58 11 22 4 7 77 38 76 15 10 138 29 91 43 29 81 42 90 11 4 87 31 76 20 17 58 26 62 15 8 63 74 49 30 24 48 37 32 16 16 47 27 78 36 1 42 39 88 12 8 86 32 143 13 15 29 49 22 108 13 4 32 1 5 3 3 50 0 9 9 1 70 41 23 18 21 10 8 57 13 12 29 23 29 15 9 30 15 20 4 41 45 30 91 3 5 53 17 22 8 4 49 19 36 12 9 96 0 40 29 24 48 20 23 34 13 3 2 6 7 1 71 26 38 14 5 10 32 5 12 26 56 19 51 18 6 35 42 61 7 1 34 12 26 16 6 18 1 27 1 0 52 73 42 96 33 14 171 9 97 12 23 16 8 49 16 13 118 44 131 17 14 107 37 65 5 0 84 3 52 2 10 60 8 32 6 4 105 13 4 6 25 63 34 24 7 14 62 32 93 13 6 103 3 6 0 2 17 22 39 27 6 57 44 6 2 15 54 22 68 0 4 57 54 2 24 18 67 44 52 12 14 113 43 59 11 3 172 25 32 9 10 84 15 30 25 18 14
Manes.01G139800.v6.1 1 0 0 5 18 0 0 0 0 1 0 0 1 0 0 0 0 0 1 2 1 0 2 38 1 4 1 1 1 3 0 0 0 1 1 2 3 1 0 2 0 0 0 0 3 0 0 0 1 2 0 0 0 3 0 0 0 1 3 1 0 1 0 0 0 0 0 2 15 8 0 0 0 0 1 0 0 1 0 0 0 0 0 6 0 0 0 4 0 0 1 0 2 6 0 9 4 0 0 0 0 0 0 0 0 3 2 0 2 0 5 0 1 2 0 0 0 0 0 0 0 2 0 0 0 2 0 0 0 0 0 1 0 0 0 0 0 0 0 4 0 0 0 0 0 0 1 0 0 0 1 0 0 0 0 0 1 0 0 0 0 0 0 0 2 0 0 0 0 1 1 0 0 3 4 5 0 0 0 0 2 0 0 2 2 0 1 0 0 3 1 0 0 0 0 0 0 0 0 1 1 0 0 0 0 6 0 0 0 0 3 2 0 0 0 2 1 0 0 1 1 4 0 0 0 4 0 0 0 0 4 1 0 0 1 3 1 2 0 1 2 0 1 0 1 10 2 0 0 0 5 1 1 0 0 9 0 0 0 1 6 5 0 0 2 2 1 3 2 5 1 0 1 0 1 1 1 0 0 0 3 1 0 0 0 1 2 2 0 0 0 11 9 0 0 1 15 9 1 0 0 1 2 0 0 1 0 5 0 0 1 2 3 0 0 1 3 1 0 0 1 1 3 0 0 1 1 0 0 0 0 1 0 0 1 0 9 6 0 0 0 0 3 2 0 0 4 1 0 0 0 0 0 0 0 0 0 3 1 0 3 39 0 0 0 2 10 3 0 2 2 1 4 0 1 0 1 2 1 2 0 0 0 9 2 0 0 3 1 2 0 0 7 0 0 0 2 2 3 0 0 0 5 2 0 0 0 12 0 0 0 0 12 4 0 0 1 1 3 0 0 2 3 4 2 0 2 10 1 0 0 0 2 37 2 0 0 14 2 2 1 0 7 2 0 0 0 6 0 1 0 0 0 0 3 0 1 5 2 0 0 7 9 3 0 0 1 0 6 5 2 0 4 26 1 1 0 0 19 7 2 0 0 5 0 1 0 1 2 1 1 0 0 0 6 1 0 0 1 1 0 0 1 4 12 0 0 0 9 1 0 1 2 1 2 0 1 1 5 2 0 0 3 6 2 0 0 0 6 3 1 1 2 1 2 0 1 0 7 2 4 2 0 11 4 0 0 0 10 2 1 0 2 16 2 2 0 3 33 0 2 0 4 11 4 0 0 0 2 2 4 1 0 0 5 3 2 0 0 1 7 0 1 0 0 2 0 0 1 0 0 0 0 0 6 0 2 0 1 2 2 0 0 0 7 2 1 5 1 8 1 0 0 1 5 4 0 0 0 4 0 1 1 0 8 2 8 0 5 6 0 0 4 6 2 1 0 0 0 6 0 0 0 0 2 0 0 0 1 10 3 1 0 2 0 1 2 0 0 0 1 0 0 0 1 7 0 0 1 1 3 12 0 0 1 16 5 0 0 0 1 0 0 0 4 3 0 0 0 0 0 0 0 0 1 4 2 2 0 0 2 0 0 0 0 3 1 20 0 0 11 2 9 0 0 22 3 0 0 0 0 4 0 0 1 6 0 2 1 1 4 1 4 2 0 3 0 4 0 1 0 1 0 0 2 8 1 1 0 2 4 6 0 0 0 2 6 0
Manes.01G139900.v6.1 17 10 30 26 114 16 24 28 22 4 23 23 35 18 26 15 15 1 46 6 7 18 19 76 32 14 24 8 14 14 28 16 21 34 13 14 58 15 24 40 4 40 21 48 15 14 50 15 36 28 45 78 39 64 24 10 51 17 20 22 25 28 22 0 16 15 22 6 36 11 26 90 49 3 1 31 70 39 27 61 14 35 33 43 14 43 145 51 90 66 15 63 56 35 0 11 19 26 47 37 41 20 9 40 4 29 30 43 20 19 35 22 33 13 0 8 24 81 56 15 38 19 37 6 40 32 6 25 3 81 21 15 31 21 14 27 22 39 29 29 13 81 40 111 39 28 36 82 94 2 50 39 58 66 59 71 22 34 30 33 11 54 36 48 33 44 13 20 0 37 20 36 28 33 10 49 29 48 25 0 60 73 68 118 127 72 48 60 79 53 49 54 27 56 97 140 62 34 87 119 98 93 19 71 30 56 78 38 36 104 59 85 51 65 42 88 31 25 3 40 46 16 36 34 88 95 6 70 2 47 88 55 42 56 49 35 31 25 12 55 63 31 59 23 23 15 15 15 18 28 36 18 17 33 54 60 0 26 29 33 59 33 12 41 27 51 66 21 60 53 42 19 14 55 35 15 36 0 37 57 55 63 45 62 42 45 38 46 136 48 21 92 65 82 66 51 113 75 32 22 49 25 11 34 36 60 64 53 20 55 51 50 75 110 49 49 54 35 56 64 30 36 39 23 34 26 18 12 42 50 42 46 1 56 72 65 68 39 17 35 30 3 51 30 29 56 66 43 60 47 19 77 62 50 63 74 64 42 41 48 42 42 25 49 35 52 62 49 26 93 34 59 72 40 18 75 90 166 83 36 90 87 64 51 57 185 26 62 80 33 46 0 92 9 88 15 67 116 69 26 25 26 56 15 58 63 44 110 67 22 19 75 32 52 17 51 59 44 62 46 76 131 48 53 53 37 49 58 26 55 65 105 180 106 31 41 95 128 116 72 91 78 71 23 62 115 15 62 10 63 59 127 99 50 44 55 60 85 35 64 65 45 69 27 140 78 78 55 104 46 33 55 53 83 45 16 10 7 25 40 14 95 15 80 11 19 0 15 17 19 55 60 52 88 19 25 29 43 48 22 13 15 9 33 28 15 6 10 26 31 19 17 26 71 15 29 37 61 18 32 25 34 54 74 49 39 47 29 6 34 10 16 32 35 29 28 33 58 42 37 14 60 45 35 54 32 69 36 35 27 20 61 46 145 16 7 65 45 108 23 19 41 121 66 35 36 70 121 41 121 138 30 5 35 180 31 23 131 42 88 80 54 67 50 42 66 30 45 76 73 53 27 50 23 210 57 17 48 38 67 48 4 93 31 74 33 18 76 32 80 17 6 29 35 44 51 43 1 42 39 44 56 76 32 94 77 47 7 12 25 0 42 110 38 75 56 15 87 4 31 19 49 105 45 132 114 40 83 61 101 28 26 35 28 31 30 10 1 4 12 31 52 29 67 69 96 50 39 178 40 72 49 9 54 49 81 36 31 90 46 199 92 34 83 74 74 2 50 2 25 5 57 12 38 63 43 41 26 25 79 26 30 34 66 27 45 89 27 46 78 46 32 38 23 47 40 79 3 61 53 20 14 9 52 2 155 51 17 37 18 88 57 21 42 2 37 29 20 110 42 71 34 49 143 36 229 30 26 49 102 211 50 45 81 15 160 93 76
Manes.01G140000.v6.1 27 13 93 39 36 28 13 47 29 25 41 34 27 8 26 41 29 6 14 10 37 30 47 47 15 44 23 33 18 36 16 29 42 34 21 34 30 11 18 29 23 53 36 12 15 27 24 28 22 11 43 72 53 27 18 37 54 76 31 19 36 35 55 0 27 21 22 27 41 21 28 39 58 1 7 35 50 58 15 21 41 37 18 43 6 48 26 39 38 39 26 33 51 22 1 6 124 80 104 55 55 105 36 67 1 37 95 46 87 21 32 51 51 20 2 13 105 42 76 20 52 101 75 19 69 58 29 43 9 29 33 23 56 144 20 28 28 39 49 54 29 149 55 117 34 33 33 75 94 2 25 36 43 66 37 61 101 59 105 59 32 64 37 87 40 55 6 50 0 19 16 52 24 98 45 44 50 47 89 0 38 58 54 125 57 33 58 43 73 49 41 92 46 44 150 64 47 42 69 131 47 77 94 59 80 63 141 72 76 258 64 76 83 50 50 93 72 136 33 175 93 91 56 80 236 54 4 35 3 116 68 78 90 45 122 53 99 150 48 168 38 54 175 45 201 58 52 71 51 83 41 18 107 74 242 112 4 66 33 136 26 40 103 102 140 50 78 76 57 75 54 62 141 57 120 79 78 0 7 68 129 49 54 114 65 112 97 85 99 84 60 69 40 92 75 196 6 90 69 75 182 55 21 100 49 102 43 55 85 60 169 86 140 79 37 94 45 46 62 72 115 34 72 109 114 137 46 70 115 61 154 74 0 58 85 160 61 83 39 80 89 13 90 118 45 249 66 144 95 101 40 30 52 63 47 123 61 49 221 65 104 108 27 71 111 130 52 85 50 61 103 81 43 52 33 50 145 52 92 166 90 167 158 87 137 194 85 86 145 72 71 3 58 21 66 3 159 107 31 54 134 110 35 27 70 46 81 42 40 167 56 258 97 165 108 128 189 22 71 70 115 185 13 100 264 123 171 85 73 53 54 156 78 133 78 49 241 34 40 62 71 53 73 87 96 114 60 20 2 124 50 231 23 130 196 51 177 97 68 96 78 69 70 77 118 58 119 39 112 201 71 63 114 66 82 121 105 22 102 93 63 62 36 41 32 47 1 123 58 49 56 68 106 25 25 37 58 66 60 10 43 48 82 31 40 58 21 50 30 26 119 86 135 74 89 66 62 114 33 43 181 60 117 36 64 68 71 70 27 48 19 46 53 36 48 57 59 71 14 29 61 78 73 57 66 91 47 108 48 56 13 45 116 38 7 19 92 114 24 43 30 45 171 46 29 47 20 22 25 20 6 45 3 69 35 45 38 13 35 19 14 25 25 47 25 16 16 16 44 25 7 25 30 16 16 22 30 12 56 15 47 12 24 38 14 15 39 31 47 17 21 24 13 42 18 18 32 1 43 24 26 35 28 51 25 19 6 1 38 20 2 29 37 38 25 14 0 22 4 43 50 25 30 41 36 11 34 46 37 14 8 59 35 74 55 17 30 2 55 61 38 28 27 34 115 41 14 44 17 83 11 60 48 32 61 42 85 69 33 95 31 50 56 57 108 25 4 22 1 38 2 38 81 71 95 72 42 72 35 44 36 54 67 29 99 28 32 60 44 144 21 45 125 31 184 85 28 29 41 89 36 51 34 47 26 36 72 123 44 71 17 39 121 67 2 33 16 60 43 60 21 48 70 21 88 10 12 60 67 93 6 25 42 60 82 35 15 13
Manes.01G140100.v6.1 4 2 1 2 30 1 2 4 5 11 1 0 5 0 122 1 9 0 3 6 0 3 3 10 60 0 5 0 0 7 3 1 4 62 43 0 0 5 4 16 1 2 0 2 9 1 9 4 48 40 0 9 1 12 11 2 20 35 3 20 1 3 0 0 2 0 7 0 5 7 0 20 4 1 0 0 4 2 0 37 0 1 3 23 8 0 10 6 63 111 0 0 0 13 0 1 0 36 0 42 80 0 0 0 0 2 0 2 2 54 18 1 0 0 0 10 0 9 0 19 92 0 23 3 37 19 0 2 0 5 21 0 5 1 0 5 3 5 3 109 0 0 0 1 41 54 0 4 0 0 3 0 7 0 18 6 1 1 6 5 6 0 5 0 61 25 0 2 0 114 1 0 14 1 11 25 0 10 4 0 10 0 0 6 71 13 0 0 0 25 1 0 2 9 2 7 0 0 2 8 3 5 0 0 0 6 2 0 3 1 2 47 0 9 0 20 11 1 0 1 0 18 2 3 0 3 0 0 1 5 114 13 0 2 4 4 23 0 5 3 23 36 1 10 1 4 127 0 4 2 37 11 0 42 0 13 0 0 4 0 3 20 0 15 3 8 25 1 15 0 35 64 0 0 2 18 49 0 0 3 3 10 58 5 2 0 5 0 0 2 1 3 0 0 2 8 0 45 0 0 2 25 5 0 1 0 2 21 0 0 2 23 17 0 0 3 2 18 0 0 4 0 8 0 5 0 2 11 0 1 1 63 0 0 1 1 21 20 0 1 0 0 23 0 1 13 1 17 0 7 4 52 37 0 0 3 31 12 3 14 1 4 7 1 8 1 10 94 0 0 1 5 14 46 0 0 24 4 0 0 5 6 1 0 0 1 5 16 13 0 13 0 15 0 0 0 26 10 2 0 1 0 2 0 0 0 0 40 69 0 5 0 0 4 0 5 3 0 23 0 0 0 40 40 1 4 0 6 27 0 2 0 8 5 0 11 3 10 44 0 1 0 10 4 0 5 0 4 1 1 10 0 0 23 0 0 0 9 15 0 28 3 7 4 0 7 8 8 53 1 0 1 5 2 1 0 3 0 6 16 0 2 1 1 37 1 0 0 4 106 0 3 0 59 1 0 0 0 8 0 0 2 0 3 12 1 0 3 18 29 1 2 1 5 13 0 0 3 1 0 2 0 1 9 2 0 0 0 3 2 0 0 0 12 23 0 4 0 0 2 0 5 0 20 0 0 0 10 9 7 0 0 8 13 11 1 0 9 0 36 1 0 24 10 0 1 0 1 3 9 92 0 5 7 1 1 2 0 10 1 2 0 2 0 32 15 1 12 0 1 8 0 4 3 2 0 0 0 7 0 3 0 0 1 14 18 0 2 5 1 3 3 1 10 3 23 0 0 0 3 24 3 1 0 1 7 5 0 3 1 0 1 4 1 17 15 0 0 0 20 3 3 3 3 25 20 1 12 1 0 0 1 5 5 0 0 1 0 7 10 9 2 0 9 3 89 21 1 0 4 12 22 2 9 0 42 3 0 0 0 66 73 1 4 1 2 0 0 0 0 0 41 1 10 21 14 10 0 10 65 8 13 0 3 9 2 23 0 13 0 9 10 1 2 0 11 23 1 7 14 10 16 0 0 0 0 16 3 17 0 6 32 4 5 0 4 15 0 11 1 12 18 1 1 0 0 44 0 0 2 0 1 0 2 0 13 8 0
Manes.01G140200.v6.1 34 6 94 39 97 24 64 49 23 32 32 41 59 4 155 50 45 11 29 17 10 23 25 30 32 15 61 28 23 104 15 45 37 29 30 19 72 24 16 96 30 67 38 9 37 31 94 23 71 42 42 108 101 129 35 24 68 46 34 39 9 88 50 2 16 15 12 17 28 39 52 169 34 2 8 33 88 79 31 45 8 27 31 49 13 42 54 46 132 62 19 71 120 52 1 51 53 75 98 103 100 30 43 59 4 71 52 47 29 34 43 27 31 10 3 27 44 77 27 35 70 60 87 8 82 27 15 35 6 67 52 51 63 60 26 36 41 64 61 65 37 111 77 149 38 23 84 227 173 3 64 46 88 134 50 70 67 161 51 82 53 71 84 141 45 70 11 64 0 49 51 48 18 77 47 55 16 57 16 0 32 90 147 127 111 76 60 73 25 96 9 84 25 52 242 109 68 64 59 178 62 78 29 96 30 73 87 23 73 127 28 58 34 65 56 98 52 53 11 72 28 52 34 60 118 54 16 20 4 137 72 44 78 23 95 38 68 37 24 79 30 65 122 51 59 42 61 36 45 64 76 66 23 67 50 46 4 29 44 46 25 43 37 57 33 53 111 46 31 57 80 37 44 82 60 40 112 0 19 87 76 92 49 54 29 140 57 110 87 158 59 125 86 45 54 59 13 83 39 84 105 91 91 46 33 59 31 68 38 57 73 65 124 57 40 86 45 53 40 42 40 28 55 56 74 67 56 131 60 68 46 67 2 65 97 75 59 86 26 54 32 6 61 32 32 68 75 62 57 62 42 69 51 31 39 66 38 63 60 59 98 36 29 59 82 61 51 83 32 93 85 58 54 78 28 95 100 112 70 56 72 150 86 62 56 159 49 47 73 52 38 2 49 4 71 4 93 76 55 22 87 44 57 92 17 51 43 68 82 73 29 99 57 47 32 52 82 21 67 31 73 76 34 77 71 57 43 75 77 36 93 83 86 136 34 55 94 55 47 40 62 40 72 34 37 64 11 25 1 55 107 110 61 100 55 43 52 91 51 72 65 57 119 77 57 55 70 102 86 62 42 49 118 46 56 66 73 9 119 107 39 99 30 72 80 16 0 63 38 75 69 61 105 74 39 21 43 60 85 33 17 25 32 35 60 20 14 30 48 55 51 23 36 39 25 21 55 65 25 49 40 55 72 44 79 33 83 53 33 61 14 38 25 41 33 22 53 59 38 45 29 63 44 49 57 31 48 47 37 51 14 61 51 101 16 8 103 36 25 26 38 80 208 64 92 76 25 25 105 33 58 30 6 60 50 29 54 12 38 18 43 22 76 28 82 37 6 24 58 59 34 46 97 80 41 28 31 40 28 19 72 8 40 118 21 44 54 56 84 36 23 14 38 50 80 86 12 1 75 46 118 55 32 41 18 43 1 0 18 20 1 25 43 75 28 40 17 35 1 18 33 70 35 63 67 62 47 60 48 24 14 31 50 48 43 33 33 0 33 64 26 41 34 109 78 112 41 42 28 63 33 58 41 20 81 40 42 81 124 72 75 102 61 134 202 44 1 35 0 39 1 109 43 73 86 83 59 71 67 23 54 90 52 93 56 11 77 31 70 78 54 53 89 56 163 93 40 14 104 70 78 80 9 27 7 45 71 81 67 42 21 113 35 46 1 17 32 59 95 82 37 109 47 51 69 10 11 121 142 109 8 93 47 76 21 73 43 34
Manes.01G140300.v6.1 25 2 65 27 29 30 14 42 20 8 26 55 37 1 54 30 30 6 11 5 16 29 50 27 17 27 21 7 6 15 13 28 32 20 19 27 37 23 16 30 44 39 32 17 13 28 30 25 33 19 61 57 55 43 12 24 33 36 12 21 11 32 33 1 8 22 21 20 27 18 43 71 63 3 2 37 65 46 18 24 31 17 26 28 10 21 44 42 45 46 44 29 59 24 1 13 74 25 96 47 22 35 25 69 1 25 35 48 21 13 15 22 39 20 0 2 34 28 23 14 18 32 20 8 25 17 7 9 5 17 7 14 30 45 6 10 24 18 44 17 14 52 36 110 27 24 28 53 81 2 13 38 23 50 25 48 45 38 43 22 13 55 19 59 22 24 23 31 0 22 18 20 21 80 29 30 32 21 60 0 22 61 62 76 55 36 53 53 76 61 25 83 34 36 88 73 39 67 52 122 37 32 45 66 44 32 16 33 60 147 27 45 69 56 48 61 26 51 7 68 31 23 31 43 52 43 0 34 1 83 51 23 86 6 49 33 9 38 22 66 15 15 82 29 46 28 34 40 29 53 36 8 38 27 55 65 3 31 28 46 29 26 30 33 51 25 20 31 37 59 45 26 38 44 48 28 35 1 14 53 108 52 32 65 52 115 29 22 67 53 49 54 39 61 23 91 18 38 59 35 136 36 11 38 32 60 57 42 20 35 44 40 46 41 20 57 27 24 50 52 50 14 36 48 62 66 16 28 40 22 28 19 0 46 59 43 48 15 14 41 39 1 27 22 45 48 37 39 51 35 35 22 34 43 19 78 16 28 39 35 68 63 14 37 60 51 36 37 40 31 62 27 20 18 26 106 110 48 53 67 42 109 87 30 88 145 30 44 36 42 50 0 60 0 85 2 98 73 26 40 83 72 24 28 52 50 38 41 29 85 49 98 36 59 53 65 91 34 46 49 130 95 12 62 79 52 47 37 32 31 28 104 49 49 35 23 80 41 42 33 51 51 25 16 43 62 31 31 3 60 46 127 38 26 63 27 77 63 23 53 32 23 49 23 122 38 83 40 35 67 37 25 76 43 34 57 55 11 59 26 45 67 38 43 9 38 0 74 13 34 53 40 62 47 26 53 39 73 41 22 33 35 21 36 37 29 31 54 46 20 48 52 55 27 16 33 51 60 18 25 24 36 66 36 27 56 45 69 24 24 12 28 28 36 31 51 26 44 26 17 25 58 57 39 43 33 50 43 32 25 25 54 93 33 4 37 92 63 30 21 26 66 201 20 40 47 49 40 37 37 23 44 0 40 56 25 49 28 34 16 34 36 19 37 19 17 19 17 48 29 11 17 45 31 36 15 18 17 35 22 50 15 51 80 24 13 36 53 80 37 18 24 72 58 44 31 44 1 81 32 38 24 39 28 25 16 12 1 20 15 1 27 21 50 20 23 12 29 2 46 23 36 26 73 39 23 45 47 43 30 15 42 49 54 26 21 49 0 30 52 9 52 30 40 88 48 27 37 31 59 29 31 30 30 51 31 10 33 41 62 50 37 54 45 99 15 0 21 2 15 4 27 31 70 80 51 14 35 34 27 45 45 27 37 46 15 21 14 35 64 37 9 51 22 70 24 28 21 22 77 30 36 17 24 10 17 22 51 26 24 32 43 39 24 0 20 17 25 38 47 16 32 26 41 51 26 16 54 77 85 26 35 55 33 37 39 23 40
Manes.01G140400.v6.1 37 5 49 28 21 28 11 80 8 9 48 28 59 13 25 18 15 8 7 6 25 13 45 22 13 26 6 19 4 11 34 22 37 10 11 30 16 9 23 10 27 13 28 7 3 23 24 27 16 7 35 23 31 25 5 17 18 26 12 16 32 19 59 0 16 60 31 22 17 12 16 20 37 2 3 18 38 37 5 15 32 22 30 14 5 46 44 36 38 33 42 32 46 18 0 7 53 22 39 19 12 25 23 55 1 7 35 28 49 18 16 20 33 45 0 5 32 25 20 7 30 20 30 22 30 14 15 16 9 21 11 12 31 79 3 7 20 30 33 18 17 40 42 37 20 15 28 36 37 1 9 26 33 27 24 23 25 19 32 15 5 43 20 60 22 6 6 33 0 29 15 27 26 43 24 29 26 23 57 0 28 33 38 94 22 16 32 27 25 22 18 43 10 21 60 24 21 42 26 63 8 13 25 21 13 8 13 22 12 46 8 3 23 16 27 35 16 12 0 38 15 8 20 15 51 10 0 5 2 80 9 13 32 5 25 15 16 30 17 24 9 3 48 23 35 17 8 22 17 31 3 6 13 23 79 14 2 23 21 44 8 6 15 9 30 10 18 32 14 29 18 9 31 13 30 20 10 0 11 20 58 17 9 41 25 42 7 11 34 24 20 23 6 27 27 45 0 13 21 28 57 11 4 20 12 37 5 11 26 8 35 10 15 22 13 43 24 7 23 5 25 16 6 31 24 38 12 18 24 16 16 20 0 21 20 22 35 10 20 21 26 0 14 23 11 25 8 16 28 14 18 15 14 24 19 29 2 10 33 13 26 23 8 30 33 32 13 6 28 9 58 18 8 5 15 28 75 9 15 34 7 62 9 10 34 38 21 8 10 10 9 0 16 2 17 0 28 19 8 13 26 20 13 8 25 29 18 15 7 35 7 26 2 6 19 31 27 3 13 39 23 38 7 25 54 22 32 19 23 18 29 13 25 16 12 16 22 9 16 12 10 21 12 3 13 30 26 8 0 50 28 20 18 13 31 4 16 26 5 19 8 28 11 15 39 3 46 17 10 69 26 10 51 13 12 19 23 7 17 3 12 22 38 19 10 10 1 29 11 13 32 17 44 14 14 13 24 24 19 6 11 25 56 7 15 24 12 54 15 13 29 12 26 2 5 18 32 23 7 3 45 8 52 13 14 15 23 54 6 14 18 18 45 15 10 19 16 12 6 16 25 21 28 17 18 23 16 26 10 4 6 23 37 26 16 34 75 128 6 10 19 18 143 19 10 28 30 19 22 11 7 25 2 16 17 10 19 8 41 1 3 19 15 66 23 8 21 11 38 13 6 24 40 45 11 4 24 2 39 9 29 13 16 47 21 3 22 18 38 13 6 17 11 40 9 4 23 0 39 8 18 13 20 18 13 7 10 0 24 4 0 14 15 19 13 8 0 6 0 11 8 23 13 32 23 23 29 20 21 17 6 12 12 28 2 6 14 1 6 14 8 14 20 22 47 34 13 14 29 61 12 27 20 26 21 14 11 38 28 25 13 21 28 20 36 7 1 10 0 14 2 13 26 32 18 26 5 15 11 21 11 19 26 14 36 4 17 2 16 36 13 10 20 7 38 20 19 11 24 42 6 22 13 8 13 31 10 24 11 8 5 12 19 13 0 9 9 27 24 25 18 21 13 22 42 8 5 15 18 37 12 10 23 18 54 19 8 24
Manes.01G140500.v6.1 76 31 263 77 133 69 76 143 42 56 157 164 139 45 180 94 115 27 39 22 65 63 147 111 62 51 67 54 18 79 72 29 144 51 83 105 57 84 101 73 54 144 128 52 67 83 94 98 97 57 119 97 201 116 55 72 88 172 57 71 118 99 161 3 103 160 70 99 93 55 76 129 229 3 5 78 93 148 74 112 67 61 93 94 65 148 202 204 153 156 121 96 109 106 1 92 311 110 289 160 123 161 102 273 9 85 199 154 184 134 98 163 123 203 1 31 133 73 108 32 75 144 85 122 124 52 73 69 22 68 79 42 119 188 23 73 98 94 144 76 69 208 113 273 123 131 76 129 255 2 59 103 93 186 58 88 110 131 139 75 60 133 74 212 87 89 44 112 1 146 65 134 103 351 160 123 105 91 255 1 202 211 110 344 157 108 130 110 293 109 145 351 84 109 387 190 102 105 80 314 78 92 76 148 44 97 116 56 133 241 58 74 92 126 175 200 103 121 6 215 89 105 89 109 193 69 1 45 4 339 157 109 80 19 143 73 79 43 51 106 49 62 149 149 154 121 94 77 111 187 113 49 63 89 197 68 4 87 80 155 57 71 61 95 173 87 80 116 103 109 134 76 84 53 118 72 96 3 20 106 173 74 81 118 79 203 98 101 93 153 129 118 82 94 109 159 42 62 70 106 189 137 68 67 78 59 91 67 55 86 97 80 117 77 49 230 94 59 45 105 60 62 43 102 138 218 83 161 116 102 96 72 0 81 137 145 136 135 51 93 136 4 101 38 74 111 86 85 102 101 95 107 86 95 69 151 44 104 115 63 113 74 45 88 115 185 81 80 81 84 201 87 78 118 32 101 182 92 114 101 75 244 99 73 76 165 68 71 74 92 62 1 111 19 83 11 302 169 71 46 119 95 52 77 66 82 47 88 67 52 45 127 23 73 62 80 119 57 56 43 97 200 56 87 194 83 109 145 78 32 99 145 127 66 52 48 146 88 80 44 90 42 77 48 53 138 90 73 18 93 119 158 105 115 108 117 107 139 99 58 46 52 118 67 122 50 138 72 76 381 74 72 161 74 41 137 118 86 116 89 109 106 129 69 88 51 0 213 79 185 143 66 214 83 88 65 193 142 94 57 62 69 120 35 83 83 81 179 125 167 114 81 121 71 65 50 122 164 70 60 127 61 222 57 53 104 141 172 52 82 79 79 144 88 76 63 97 105 87 81 64 104 147 94 108 154 73 175 56 46 22 81 225 93 122 153 207 352 63 108 96 106 627 109 78 229 93 82 161 41 81 59 3 96 104 52 113 49 176 33 62 90 102 280 86 76 82 71 137 52 76 67 145 119 50 64 122 28 152 51 94 34 78 252 118 53 79 107 156 70 78 70 134 246 91 81 62 2 168 82 100 121 95 76 66 68 72 3 84 79 2 53 29 166 44 76 7 95 8 84 74 78 47 236 91 105 165 121 117 44 85 56 114 97 83 51 68 3 104 83 92 86 79 164 249 190 122 124 108 364 80 121 85 105 133 109 87 147 118 186 110 81 106 96 218 95 3 76 4 79 8 65 63 65 103 62 66 63 74 86 64 99 127 99 149 35 62 41 78 148 59 58 74 45 158 89 73 67 89 126 95 165 83 64 95 75 87 81 59 66 71 87 92 140 3 54 102 122 80 148 46 139 50 92 223 64 101 107 133 184 37 110 126 109 236 142 73 86
Manes.01G140600.v6.1 85 3 34 22 31 59 17 18 23 25 67 27 24 5 71 63 19 7 12 11 43 13 29 45 40 49 16 13 12 55 53 11 17 10 31 84 20 15 22 28 49 32 18 8 34 55 15 16 15 19 76 32 20 23 18 46 25 23 28 75 95 20 48 1 40 75 16 22 38 34 75 46 74 3 6 30 22 37 10 53 63 38 21 24 24 63 29 27 26 26 94 24 28 31 0 16 102 46 47 29 44 79 21 43 1 53 67 30 44 49 64 77 42 10 1 18 71 33 27 14 25 54 9 18 39 17 40 15 4 22 16 62 26 39 4 44 49 27 23 24 17 140 26 31 20 34 96 33 28 0 15 98 24 21 12 29 109 53 32 28 81 113 7 30 17 15 16 36 1 25 62 88 30 38 32 54 90 24 36 1 41 116 29 60 35 36 162 28 44 30 81 40 50 25 62 52 45 90 14 65 28 30 160 33 26 46 64 91 31 50 21 54 52 21 22 24 23 181 8 43 26 49 43 23 48 17 3 36 1 31 27 30 153 0 54 40 48 65 20 23 5 32 150 23 26 20 25 80 23 32 9 12 68 19 27 17 0 78 15 27 8 42 71 12 48 13 60 53 14 20 24 23 42 26 27 15 55 0 18 28 25 28 28 90 14 53 38 70 66 44 37 34 47 54 54 38 12 64 58 45 37 39 26 49 27 15 29 28 69 15 12 40 50 37 26 53 14 30 55 55 28 20 34 70 51 71 16 59 73 10 24 28 0 42 37 43 29 33 40 22 18 0 28 57 14 34 53 25 39 25 17 26 29 67 18 17 5 37 56 22 31 17 24 111 34 14 9 25 66 21 35 21 18 66 21 33 48 38 66 105 23 80 63 52 89 74 22 30 43 114 19 0 34 1 76 2 38 30 24 75 51 24 19 26 15 19 27 19 30 136 17 39 8 77 60 21 27 22 19 25 43 49 19 40 115 24 25 28 25 14 10 28 21 45 71 72 48 27 33 98 64 35 31 42 66 97 23 23 1 95 54 43 46 47 102 101 33 40 61 108 40 20 56 57 81 17 18 38 17 71 81 26 55 25 45 205 59 11 59 52 71 8 15 21 63 45 2 47 15 56 57 25 28 14 34 50 45 38 15 17 15 29 36 7 48 74 14 24 24 78 73 26 55 76 51 24 36 39 32 43 73 10 24 5 26 27 12 33 21 25 46 28 22 24 32 106 18 23 19 30 52 24 44 24 43 58 7 18 3 23 17 39 37 27 58 57 94 53 24 83 63 28 92 16 80 56 56 15 25 14 29 111 4 45 47 40 94 14 35 13 24 38 16 20 20 8 27 35 23 24 35 49 37 16 9 25 78 5 35 21 80 46 9 47 7 17 91 26 45 20 27 110 22 69 23 58 70 0 26 28 53 69 22 18 20 49 19 3 14 16 0 22 9 26 8 13 0 9 2 16 36 60 18 33 19 21 98 49 23 13 26 69 47 40 29 20 76 2 29 45 56 7 39 27 45 33 46 94 23 48 21 52 48 32 43 45 88 105 8 30 30 29 70 29 34 19 0 28 1 14 0 8 50 16 17 18 33 57 13 18 18 38 53 23 31 6 14 32 46 33 15 41 104 9 58 24 30 79 26 15 38 44 55 44 11 20 31 89 30 37 22 29 111 32 0 13 24 59 12 23 8 42 43 16 39 16 24 87 40 38 19 106 117 11 24 24 91 22
Manes.01G140700.v6.1 1 0 3 4 8 4 0 6 3 1 2 3 4 0 1 3 3 2 8 0 1 7 2 3 1 3 1 6 0 0 3 5 2 3 1 6 3 0 1 3 4 4 2 5 0 1 2 7 0 4 3 9 3 7 1 5 9 5 4 1 0 2 2 0 2 2 1 2 1 0 0 8 3 0 0 2 10 5 3 6 0 7 4 1 0 1 8 17 3 2 2 8 9 5 0 7 6 4 4 6 3 4 4 7 0 2 2 17 13 1 1 4 13 1 0 2 9 3 6 1 3 5 5 0 8 0 0 7 1 10 4 0 4 8 1 5 5 9 22 3 10 8 8 3 2 4 3 11 12 3 2 2 6 2 8 9 0 10 12 9 1 4 7 1 10 2 0 9 0 4 0 8 7 5 10 3 2 5 5 0 3 8 10 16 14 6 1 11 0 5 0 4 2 3 6 5 3 8 8 41 4 6 5 6 1 8 6 7 8 7 5 4 7 10 21 10 7 5 2 44 3 1 12 6 27 5 0 5 0 16 8 10 12 3 23 4 4 13 8 20 5 12 17 4 32 10 4 13 10 12 3 7 4 16 35 9 0 12 4 18 4 5 6 11 19 13 10 7 5 7 8 5 7 12 6 5 6 0 8 4 23 8 4 16 5 40 2 5 15 15 10 6 0 15 2 20 6 11 12 15 20 0 0 8 9 10 9 4 2 4 15 14 11 3 5 15 5 1 5 4 10 3 3 21 24 28 3 11 6 6 22 5 0 9 18 12 21 1 1 10 11 0 5 7 7 16 7 7 17 10 8 4 8 9 8 16 6 10 12 7 10 20 2 10 9 18 15 11 6 1 16 3 5 1 8 11 20 2 9 6 2 19 9 5 19 19 18 1 5 1 12 0 3 0 2 0 17 14 7 8 17 16 12 3 14 14 13 13 12 6 9 6 19 8 6 10 9 2 0 10 8 20 4 8 33 23 19 14 22 8 18 6 17 4 8 5 11 14 0 11 8 3 10 2 6 9 6 3 0 13 4 6 4 2 11 4 21 16 2 9 10 8 23 7 6 4 10 12 22 27 6 6 12 15 5 2 10 1 16 1 5 13 4 4 1 3 0 10 0 2 5 10 5 14 2 5 8 3 6 2 15 2 50 0 2 1 2 2 3 3 7 5 5 5 3 6 7 12 2 7 16 13 13 10 4 7 5 7 0 1 3 8 20 5 9 4 7 2 3 3 3 3 4 6 7 2 13 3 0 1 4 13 4 4 1 1 21 25 7 6 2 3 17 3 0 6 3 4 17 7 0 0 1 7 6 1 7 0 0 2 0 0 7 3 0 0 0 3 11 2 0 2 9 4 2 2 4 3 1 9 4 4 1 7 5 0 2 5 1 4 0 2 3 13 1 3 4 0 9 2 1 2 6 30 2 5 1 0 5 1 0 1 9 13 5 2 0 4 0 4 2 3 7 3 9 3 2 1 7 3 0 2 6 1 4 0 4 0 2 8 2 4 2 12 9 10 1 7 3 4 0 13 1 2 4 7 2 3 11 17 4 7 6 9 9 2 0 5 0 15 1 6 1 9 5 5 1 8 7 0 3 4 13 4 9 0 7 1 4 0 4 1 6 2 17 3 4 0 15 8 4 4 0 10 2 0 16 8 5 20 2 8 11 7 0 11 2 6 2 14 12 10 1 16 8 1 1 7 7 5 0 0 8 9 4 8 4 4
Manes.01G140800.v6.1 118 15 104 72 53 81 43 78 46 19 125 142 51 27 145 77 49 15 44 15 56 43 61 113 60 49 36 62 23 35 71 31 51 60 47 86 28 37 58 64 78 55 28 7 32 43 54 90 87 29 118 56 71 83 20 68 33 46 34 39 101 50 68 4 56 148 75 54 60 28 87 84 193 6 6 87 113 103 26 85 89 47 79 65 28 115 164 124 143 90 188 46 84 60 1 49 176 65 122 100 47 60 49 103 2 57 111 101 123 38 32 50 95 40 2 7 61 48 22 29 35 62 28 42 134 14 30 43 18 62 23 44 64 89 14 39 166 79 126 49 94 318 93 88 198 54 104 126 91 5 44 111 79 69 68 71 54 144 107 91 28 143 81 106 41 46 35 80 0 106 39 103 100 99 181 158 74 56 60 1 113 195 81 192 187 65 193 137 100 165 151 105 138 47 214 138 77 249 18 234 52 50 107 52 20 100 66 142 70 74 53 80 106 55 61 113 43 121 15 177 81 52 169 86 114 67 9 46 1 115 105 164 264 47 119 100 78 78 25 63 47 56 185 108 99 99 66 79 81 107 82 21 57 74 104 157 3 75 54 72 47 44 47 47 72 58 81 90 68 96 86 57 52 64 76 50 92 2 30 107 88 155 41 112 32 182 36 29 88 95 95 237 50 144 79 97 30 59 84 59 113 25 30 154 117 123 53 32 69 47 73 203 109 95 40 113 101 58 69 57 76 53 46 105 66 43 31 58 81 63 71 26 0 89 63 67 85 36 42 75 89 2 26 65 59 57 141 52 93 43 47 66 41 133 79 97 62 115 119 156 81 39 35 176 86 74 111 54 100 42 68 50 54 28 59 49 96 70 49 98 68 177 57 32 111 79 59 57 31 40 42 5 70 5 125 2 92 73 38 65 59 58 35 14 33 72 39 105 35 83 29 33 72 45 35 15 42 21 25 31 66 40 14 52 132 45 49 111 74 47 37 45 138 91 52 49 96 107 36 86 59 53 85 21 44 85 20 28 19 97 49 54 53 33 62 64 40 233 46 105 57 66 128 46 121 61 57 84 66 124 71 44 170 94 57 75 106 52 137 32 59 44 190 80 66 72 0 183 31 71 49 45 72 96 63 45 48 41 45 24 31 48 73 38 37 81 53 72 82 70 120 88 41 60 27 90 83 47 51 22 122 54 87 47 68 71 30 120 38 20 57 47 135 86 30 153 69 43 39 34 42 41 41 69 68 76 72 75 63 45 19 93 91 110 70 138 400 148 34 53 103 35 468 105 116 100 68 25 134 34 43 26 3 30 55 9 74 18 53 5 19 27 57 112 64 22 29 57 22 46 27 56 51 43 38 31 71 6 33 12 94 38 16 86 66 13 61 33 62 23 16 83 57 107 44 44 39 2 111 56 39 61 16 53 29 14 109 6 152 62 0 14 30 67 30 38 4 15 7 43 15 91 21 137 107 54 89 68 142 25 62 28 38 52 54 22 40 1 126 67 34 19 18 68 76 71 35 58 55 82 45 48 66 27 44 57 21 83 48 97 54 25 101 43 83 90 3 42 1 63 2 34 52 44 33 86 52 39 50 44 54 85 101 62 69 11 55 17 56 34 67 35 37 21 42 27 11 55 37 34 83 62 41 22 69 47 70 47 30 47 46 13 68 43 2 32 42 39 43 84 17 76 43 18 53 29 66 78 78 66 32 28 72 53 55 74 55 28
Manes.01G140900.v6.1 25 4 8 16 24 13 13 7 27 4 9 15 9 15 18 7 17 4 25 2 3 14 11 34 10 4 18 5 17 6 15 16 11 13 9 14 32 5 10 7 7 51 9 16 3 2 32 15 12 13 16 33 3 21 5 12 24 11 25 12 9 20 3 0 4 18 21 6 27 15 15 51 13 0 1 18 32 29 12 17 9 32 25 17 5 21 67 36 18 21 11 44 41 33 0 32 12 23 10 26 23 8 4 12 0 18 19 41 7 3 23 5 20 2 0 9 12 39 21 18 10 16 16 0 36 5 0 10 1 37 9 27 12 11 7 2 16 17 15 17 22 49 16 29 13 2 46 22 17 0 20 25 21 6 34 29 33 19 10 26 13 33 16 3 16 16 13 12 0 30 22 31 20 10 13 29 18 38 8 0 39 25 36 48 54 32 36 36 16 48 30 38 11 19 42 69 28 43 53 27 33 24 19 37 6 28 33 27 51 23 21 35 26 18 37 30 6 23 4 36 22 8 26 19 33 24 7 25 1 25 70 13 49 32 33 12 13 13 9 13 23 11 35 20 16 19 15 15 5 10 35 9 10 25 17 36 0 23 23 14 43 7 12 16 11 26 19 15 38 28 23 14 7 35 13 25 27 0 3 14 13 17 18 17 47 13 14 10 30 29 3 29 14 25 20 10 42 8 30 16 19 10 11 17 18 24 53 17 11 28 28 25 23 21 23 26 15 6 30 13 18 4 24 14 17 12 13 12 23 15 14 10 0 40 28 9 41 14 7 9 12 2 10 16 22 12 29 12 37 19 8 23 15 29 31 24 10 13 17 47 13 25 12 60 20 11 48 9 21 29 25 36 21 13 19 39 28 43 26 35 38 28 33 31 35 60 22 22 25 12 26 0 30 0 28 2 19 24 18 18 26 13 23 12 30 28 9 50 24 35 7 29 26 26 10 25 18 34 15 25 17 52 15 17 22 15 18 61 5 11 4 32 41 7 15 12 23 52 24 31 48 9 43 14 16 17 6 31 0 20 24 10 34 30 18 32 22 61 18 20 13 35 30 9 26 12 13 13 18 29 22 22 23 24 16 13 14 0 26 17 19 51 5 29 10 9 1 9 18 9 21 39 13 21 12 15 28 8 51 15 23 11 34 48 31 16 15 10 29 7 14 19 20 21 16 17 35 20 17 15 23 26 27 46 7 33 27 25 6 8 7 31 17 20 10 15 38 42 22 27 11 30 13 19 33 23 49 8 26 7 16 13 20 60 4 10 116 23 49 14 17 28 49 48 32 35 29 29 23 20 13 17 0 17 82 10 33 40 8 24 15 10 33 8 24 10 12 16 31 29 35 21 32 27 27 12 27 25 18 38 37 11 20 40 19 1 29 39 20 37 25 15 42 27 36 18 17 0 47 26 43 33 25 37 32 10 21 3 17 41 1 14 28 16 18 29 10 66 1 16 13 60 18 16 27 16 39 55 31 20 27 14 14 7 11 7 6 1 12 19 15 31 9 28 25 51 16 37 41 17 13 17 14 22 23 40 26 28 16 21 31 19 28 39 13 21 0 17 0 22 2 34 16 10 27 45 13 21 24 8 18 31 30 37 22 29 23 23 18 19 21 19 32 31 21 28 50 8 30 33 24 14 12 40 5 39 32 11 16 48 55 15 20 58 0 24 20 11 22 21 26 19 12 59 15 42 8 24 25 30 25 20 51 22 6 45 28 20
Manes.01G141000.v6.1 0 0 0 0 0 0 0 0 0 0 0 0 0 0 0 0 0 0 0 0 0 0 0 0 0 0 0 0 0 0 0 0 0 0 0 0 0 0 0 0 0 0 0 0 0 0 0 0 0 0 0 0 0 0 0 0 0 0 0 0 0 0 0 0 0 0 0 0 0 0 0 0 0 0 0 0 0 0 0 0 0 0 0 0 0 0 0 0 0 0 0 0 0 0 0 0 0 0 0 0 0 0 0 0 0 0 0 0 0 0 0 0 0 0 0 0 0 0 0 0 0 0 0 0 0 0 0 0 0 0 0 0 0 0 0 0 0 0 0 0 0 0 0 0 0 0 0 0 0 0 0 0 0 0 0 0 0 0 0 0 0 0 0 0 0 0 0 0 0 0 0 0 0 0 0 0 0 0 0 0 0 0 0 0 0 0 0 0 0 0 0 0 0 0 0 0 0 0 0 0 0 0 0 0 0 0 0 0 0 0 0 0 0 0 0 0 0 0 0 0 0 0 0 0 0 0 0 0 0 0 0 0 0 0 0 0 0 0 0 0 0 0 0 0 0 0 0 0 0 0 0 0 0 0 0 0 0 0 0 0 0 0 0 0 0 0 0 0 0 0 0 0 0 0 0 0 0 0 0 0 0 0 0 0 0 0 0 0 0 0 0 0 0 0 0 0 0 0 0 0 0 0 0 0 0 0 0 0 0 0 0 0 0 0 0 0 0 0 0 0 0 0 0 0 0 0 0 0 0 0 0 0 0 0 0 0 0 0 0 0 0 0 0 0 0 0 0 0 0 0 0 0 0 0 0 0 0 0 0 0 0 0 0 0 0 0 0 0 0 0 0 0 0 0 0 0 0 0 0 0 0 0 0 0 0 0 0 0 0 0 0 0 0 0 0 0 0 0 0 0 0 0 0 0 0 0 0 0 0 0 0 0 0 0 0 0 0 0 0 0 0 0 0 0 0 0 0 0 0 0 0 0 0 0 0 0 0 0 0 0 0 0 0 0 0 0 0 0 0 0 0 0 0 0 0 0 0 0 0 0 0 0 0 0 0 0 0 0 0 0 0 0 0 0 0 0 0 0 0 0 0 0 0 0 0 0 0 0 0 0 0 0 0 0 0 0 0 0 0 0 0 0 0 0 0 0 0 0 0 0 0 0 0 0 0 0 0 0 0 0 0 0 0 0 0 0 0 0 0 0 0 0 0 0 0 0 0 0 0 0 0 0 0 0 0 0 0 0 0 0 0 0 0 0 0 0 0 0 0 0 0 0 0 0 0 0 0 0 0 0 0 0 0 0 0 0 0 0 0 0 0 0 0 0 0 0 0 0 0 0 0 0 0 0 0 0 0 0 0 0 0 0 0 0 0 0 0 0 0 0 0 0 0 0 0 0 0 0 0 0 0 0 0 0 0 0 0 0 0 0 0 0 0 0 0 0 0 0 0 0 0 0 0 0 0 0 0 0 0 0 0 0 0 0 0 0 0 0 0 0 0 0 0 0 0 0 0 0 0 0 0 0 0 0 0 0 0 0 0 0 0 0 0 0 0 0 0 0 0 0 0 0 0 0 0 0 0 0 0 0 0 0 0 0 0 0 0 0 0 0 0 0 0 0 0 0 0 0 0 0 0 0 0 0 0 0 0 0 0 0 0 0 0 0 0 0 0 0 0 0 0 0 0 0 0 0 0 0 0 0 0 0 0 0 0 0 0 0
Manes.01G141100.v6.1 36 6 79 66 56 41 34 59 64 32 48 51 57 15 51 50 69 7 27 7 24 41 34 46 17 19 38 24 9 46 10 74 66 106 37 46 51 31 11 88 48 108 87 26 42 27 75 43 26 39 37 113 72 113 34 40 67 48 47 21 21 42 39 1 53 5 16 18 47 27 33 174 41 5 2 46 86 84 42 55 32 66 34 80 5 20 78 53 60 87 12 87 223 80 1 13 52 136 161 119 59 101 104 144 1 87 52 107 68 16 51 18 71 14 0 16 57 79 173 24 110 68 101 13 88 72 10 77 6 78 57 19 36 85 26 21 28 124 92 81 38 103 128 232 32 26 45 118 159 4 32 42 100 148 78 118 48 55 69 65 41 65 79 110 60 89 19 87 1 16 13 41 47 129 38 43 31 89 93 0 32 86 101 143 119 73 38 92 123 80 64 125 35 142 135 140 45 53 139 145 80 106 65 131 62 103 122 33 71 202 42 67 84 172 133 209 142 41 12 121 64 61 56 122 148 70 11 57 1 190 150 121 40 34 58 64 92 61 68 126 81 62 171 108 175 77 55 51 76 176 89 116 65 101 141 126 3 36 79 101 54 45 47 127 121 69 101 79 111 195 79 75 75 157 130 113 112 3 27 144 153 98 79 221 202 221 91 99 188 120 79 97 87 123 101 210 14 155 113 134 319 112 117 47 106 117 116 128 19 91 157 70 179 143 72 169 115 61 88 28 79 38 131 101 133 198 52 86 93 107 144 113 1 87 176 118 178 100 32 127 102 4 142 33 81 97 66 165 87 204 54 115 64 44 114 177 41 100 97 185 197 171 67 30 144 199 135 82 66 91 137 101 89 108 51 232 191 146 235 96 101 144 284 121 164 325 82 80 221 74 136 1 172 14 133 3 222 298 84 98 220 254 68 55 105 166 166 124 107 80 53 151 122 148 86 155 155 40 197 174 312 305 43 215 176 194 184 216 83 90 135 334 128 228 78 68 159 69 95 84 137 140 90 57 225 327 95 49 2 106 118 256 52 94 114 104 234 118 104 87 79 102 190 84 173 133 218 96 189 133 46 152 96 99 79 38 138 2 232 75 123 289 29 130 50 65 1 125 73 70 86 107 111 83 46 159 88 139 89 38 54 30 86 36 69 50 22 89 58 44 80 67 52 58 72 44 84 121 30 49 60 110 181 45 99 104 107 135 24 79 43 84 83 52 55 39 151 129 78 44 25 133 135 97 77 55 131 92 68 65 21 150 139 100 12 14 95 63 28 28 51 82 255 56 44 92 28 95 86 56 63 26 3 75 38 33 40 20 36 31 35 42 73 70 59 115 16 27 81 61 21 23 47 65 30 37 17 43 66 34 45 24 123 128 39 23 28 67 40 39 43 20 70 67 26 74 54 2 58 35 72 51 104 91 47 91 14 6 21 20 2 48 109 62 46 42 1 55 5 122 28 43 82 92 88 48 25 158 53 34 8 21 60 64 68 13 34 2 59 57 23 73 82 84 307 184 44 66 55 100 33 75 32 37 58 84 79 64 170 140 54 129 47 153 166 48 2 81 3 93 3 118 28 115 147 90 53 52 44 37 77 101 55 95 106 34 92 89 156 295 95 26 85 60 105 67 41 17 121 206 72 62 17 159 19 90 79 126 115 109 43 142 68 58 2 47 21 30 103 92 93 60 82 128 128 39 32 49 74 105 36 52 52 194 67 103 19 57
Manes.01G141200.v6.1 737 95 1736 288 357 1250 385 1315 150 240 2256 371 1772 110 363 2006 523 141 199 105 1334 129 1749 247 310 308 227 57 71 178 1149 157 1288 217 532 1658 682 1016 425 237 1463 428 1611 97 191 853 738 748 638 211 1210 432 2174 1001 100 444 1331 1274 229 361 610 263 654 31 607 1250 527 635 512 450 732 840 1219 58 34 995 387 1165 142 372 2064 262 946 221 175 1270 883 814 1001 726 642 588 1207 405 3 154 2460 351 2471 464 92 1523 507 1602 19 62 2027 498 1834 226 315 1284 143 516 4 96 960 1007 1140 250 1160 1668 1225 523 688 406 549 107 108 71 166 116 600 747 45 17 431 365 650 178 16 2324 186 2445 293 357 452 329 2132 26 59 1903 359 2049 148 78 1046 111 849 88 33 829 232 2188 180 134 159 254 15 238 35 813 268 1084 495 76 281 548 1399 3 811 1778 117 1293 218 513 1056 342 2420 370 917 1493 284 753 3265 367 74 655 701 2129 125 262 836 386 731 134 65 591 227 1365 88 63 277 269 1351 1274 1104 962 21 526 92 279 474 312 942 191 32 320 16 2462 315 109 238 154 542 151 261 342 270 437 255 359 947 1157 659 612 815 357 456 923 410 654 420 238 691 286 17 420 396 429 354 333 385 939 532 353 281 667 487 949 606 414 337 355 503 1110 768 5 34 620 586 247 137 263 161 698 122 125 250 252 1024 198 57 62 115 1234 88 135 196 117 777 71 225 54 120 209 97 328 635 188 326 164 611 88 165 1231 244 85 44 121 306 81 253 104 135 470 72 435 810 394 379 144 4 151 256 559 387 234 179 389 649 19 254 191 118 749 111 411 230 421 728 194 190 431 130 1014 156 246 365 184 458 64 55 1323 447 807 214 437 687 126 1782 279 200 365 635 397 3328 215 500 1256 175 1090 203 100 497 187 382 162 544 742 736 12 557 18 82 28 1168 2018 362 484 130 505 74 55 199 82 690 189 92 723 49 883 80 117 537 198 908 46 319 679 191 1814 72 318 377 90 260 570 138 60 213 731 356 351 58 145 418 118 55 63 186 136 432 119 56 219 529 138 24 78 138 631 40 389 1147 42 265 247 281 68 480 265 681 298 127 331 966 218 1157 933 381 75 751 131 60 244 279 54 240 178 773 497 705 89 438 62 6 1245 72 101 1528 628 2617 319 120 1197 236 1575 161 6 88 170 151 253 359 2045 134 1184 139 102 610 202 1127 63 282 960 564 747 94 122 1291 464 1627 104 471 911 408 1033 90 41 1164 290 1095 150 217 1038 544 694 111 89 1922 520 1802 266 97 1100 329 2101 140 326 201 230 2543 268 95 1346 198 1567 53 239 1442 572 6073 180 215 477 880 307 857 185 134 196 25 287 63 31 1339 82 566 37 103 432 975 876 432 1086 217 132 937 139 118 1539 457 1302 130 64 544 102 757 47 563 624 277 1552 347 264 894 176 876 86 34 1204 430 1241 231 484 1523 9 748 135 147 1286 921 525 179 114 50 39 205 71 18 388 258 1199 150 2341 32 323 88 870 113 1376 222 1960 391 798 1654 705 1074 40 74 198 139 423 93 57 49 9 138 184 163 331 1036 560 1798 394 771 647 90 2843 175 636 718 328 1867 248 263 1883 880 1729 191 225 1186 971 2354 321 18 242 8 582 25 176 419 239 982 247 198 1900 384 804 206 116 244 212 699 128 118 723 146 1602 356 42 471 115 339 326 276 314 452 1106 352 705 557 122 486 312 99 835 444 432 59 795 299 809 17 548 607 815 130 1485 111 936 1245 736 1315 106 212 1370 202 1498 18 94 961 328 1203 150 99 217
Manes.01G141300.v6.1 1 2 84 30 32 2 4 176 8 3 0 9 115 9 13 2 8 3 13 5 6 9 56 25 6 12 8 260 35 12 1 1 39 14 11 1 6 39 15 3 1 15 20 13 4 1 11 34 17 9 3 8 16 19 5 0 5 35 10 19 2 9 289 1 12 2 5 34 58 41 0 1 60 2 13 3 15 70 13 13 2 8 51 26 12 1 4 56 27 4 0 8 31 17 0 8 4 4 62 15 28 4 6 55 0 46 2 8 77 5 21 1 3 245 1 2 0 11 253 27 24 4 3 113 15 23 0 1 7 7 2 0 6 402 48 35 1 7 102 18 138 4 4 67 10 12 0 4 45 2 15 1 1 41 3 7 3 16 158 9 18 0 2 48 26 27 1 2 0 15 3 3 6 48 9 2 0 8 138 0 29 2 1 246 45 11 0 6 13 28 7 28 3 12 127 51 19 4 11 107 24 30 4 8 42 38 85 0 11 99 21 109 2 10 85 20 19 7 27 273 61 10 3 14 193 22 0 0 2 283 39 19 0 6 103 15 46 9 10 250 37 25 6 14 296 50 33 0 22 261 72 23 2 8 814 28 0 2 13 258 53 14 3 27 156 38 59 1 42 240 22 9 5 33 342 8 12 0 2 8 559 28 9 5 16 108 21 38 0 10 153 20 26 4 10 484 20 32 2 21 383 18 21 7 11 372 55 26 1 10 358 43 38 1 5 234 29 16 7 17 162 38 25 0 11 567 14 28 1 8 54 33 0 0 19 153 39 30 1 8 45 1 16 3 11 81 38 46 5 10 38 21 16 2 4 215 24 8 12 15 499 18 11 2 14 143 31 31 1 1 175 54 36 21 2 1 205 43 29 11 66 666 6 56 8 19 159 33 19 0 24 3 19 5 0 8 107 32 11 1 13 94 32 63 0 6 86 19 50 11 5 174 37 28 3 7 123 30 33 0 11 466 15 40 3 11 173 39 8 0 10 571 46 58 2 12 76 30 62 0 11 11 45 24 0 33 26 29 7 3 17 126 35 16 6 7 236 139 49 0 26 354 20 34 1 9 354 56 34 239 5 16 363 74 71 3 6 52 14 31 3 38 94 85 27 1 0 119 39 18 3 12 33 28 6 10 2 39 41 24 0 1 366 30 13 3 2 171 11 1 16 6 71 35 24 0 7 198 35 16 1 5 181 36 42 7 15 148 6 13 1 15 67 24 26 2 13 65 36 20 1 23 34 57 70 1 16 21 27 13 1 17 60 64 10 0 10 301 29 18 3 12 198 63 30 7 2 11 33 18 3 2 1 158 11 65 6 2 41 15 39 0 4 273 1 8 1 11 283 55 15 3 1 101 3 31 0 3 145 25 0 1 12 284 5 7 2 10 39 48 57 2 5 72 24 22 2 0 34 25 25 2 9 54 16 8 16 0 85 3 0 0 9 192 26 7 0 4 2 20 14 1 7 92 3 3 0 6 68 9 6 1 7 228 32 18 42 0 91 22 3 5 0 3 346 27 8 0 2 90 11 11 6 13 65 19 20 3 3 132 27 4 0 12 26 2 0 1 1 21 2 4 3 7 125 25 25 0 5 89 24 23 0 2 137 8 3 2 8 39 28 20 14 7 89 53 14 0 2 151 9 27 2 4 8 21 3 1 3 289 13 13 6 5 3 11 3 0 1 28 4 18 1 1 196 11 1 1 8 140 6 13 2 2 167 11 10 6
Manes.01G141400.v6.1 203 41 697 558 317 324 336 335 326 273 537 292 416 153 428 501 589 37 211 65 342 434 497 707 185 207 436 762 171 375 86 453 400 430 200 266 329 228 55 371 423 862 439 197 261 267 304 267 188 161 294 456 288 518 172 223 441 372 215 215 344 300 263 8 477 183 186 389 485 383 268 616 124 11 18 173 401 421 127 126 347 229 119 318 99 44 135 129 395 335 109 411 381 490 3 180 645 850 634 603 320 874 597 395 13 470 616 677 916 269 346 462 635 116 5 78 379 371 666 178 531 1076 650 332 505 268 508 683 84 398 483 81 630 551 93 197 184 537 379 369 419 583 815 653 166 92 256 675 463 5 198 181 465 352 452 582 664 696 509 488 308 488 513 373 349 312 75 731 3 315 201 215 340 612 261 254 392 488 725 0 236 461 438 489 411 219 146 391 565 454 181 535 237 668 716 632 262 303 509 291 442 301 584 870 196 400 451 310 740 757 300 385 385 678 567 694 557 512 39 709 491 312 221 785 512 239 48 163 13 781 469 698 330 244 255 434 362 609 555 680 174 258 626 342 591 362 178 394 535 683 342 236 576 570 858 464 18 309 333 515 235 239 689 658 596 308 283 456 474 482 489 350 777 457 735 445 227 1 59 613 574 374 247 965 519 592 1070 606 457 391 229 393 280 255 373 892 122 522 419 718 666 493 168 384 498 460 543 406 432 569 406 305 432 436 232 564 344 293 300 348 399 266 357 812 751 885 257 301 585 379 571 492 6 285 982 560 584 423 279 803 611 19 477 328 573 748 395 522 433 937 256 342 261 286 392 611 199 456 761 293 583 981 348 154 1066 753 384 362 325 367 556 407 274 432 163 1037 911 495 743 848 406 590 1309 446 785 1098 257 603 448 871 711 10 750 40 361 34 1017 907 201 370 800 585 285 286 700 446 494 347 422 590 375 768 439 969 737 1051 748 394 518 377 1047 1314 137 601 1531 1192 676 778 382 281 686 1106 355 587 282 286 616 339 234 318 403 485 356 363 578 845 440 391 83 978 570 933 220 733 642 539 881 389 457 360 334 189 683 413 668 300 563 477 489 742 299 461 386 584 287 836 650 26 647 281 422 764 168 550 406 160 7 578 359 409 563 722 520 396 280 494 591 549 412 142 234 538 306 157 271 498 355 538 515 240 628 605 496 303 318 237 589 700 286 344 573 426 707 331 349 445 488 618 202 321 264 431 360 353 242 212 444 292 301 275 373 442 348 447 520 453 428 449 230 281 49 423 718 380 56 224 449 635 215 323 252 380 1432 461 306 671 189 648 398 343 124 217 15 613 251 320 402 74 153 253 223 362 448 118 328 176 125 157 728 227 110 198 693 356 166 173 305 284 315 293 396 218 682 640 140 102 421 583 477 386 211 314 589 442 232 507 421 12 270 244 331 419 493 269 206 248 51 14 113 181 17 199 269 342 146 224 32 308 16 520 310 178 321 351 398 162 258 1037 233 166 45 444 605 478 440 197 856 4 243 365 201 493 299 828 1760 954 296 624 103 1363 259 518 189 396 743 762 760 1000 841 1004 249 377 569 853 761 475 4 416 9 383 22 416 480 689 939 924 299 554 522 91 361 670 628 558 523 197 459 354 743 1062 270 257 803 557 1116 719 286 201 414 776 292 361 248 690 169 528 567 698 535 695 59 471 663 729 5 234 191 475 398 357 463 310 519 628 757 72 79 491 822 762 62 260 419 906 776 362 372 345
Manes.01G141500.v6.1 0 0 0 0 0 0 0 0 0 1 0 0 0 0 0 0 0 0 0 0 0 0 0 0 0 0 3 0 0 0 0 0 0 0 0 0 5 0 0 0 0 0 0 3 0 1 0 2 0 0 0 0 0 0 0 0 0 0 2 0 0 0 0 0 0 0 0 1 0 0 0 1 0 0 0 0 2 0 0 0 0 0 1 1 0 0 0 0 0 1 0 0 0 0 0 0 0 0 0 0 0 0 0 0 0 2 0 0 0 0 0 0 0 0 0 0 0 0 0 0 0 0 0 0 0 0 0 0 0 0 1 0 0 0 0 0 0 0 1 0 0 0 3 1 0 0 0 1 1 0 0 0 1 0 0 0 0 0 1 0 0 0 0 0 0 0 0 0 0 0 0 0 0 2 0 0 0 2 0 0 0 0 0 0 0 0 0 3 1 1 0 2 0 0 0 0 0 0 0 0 0 0 0 1 1 0 0 0 0 5 0 0 0 0 1 0 1 0 0 1 1 0 0 0 1 0 0 0 0 1 1 0 0 0 1 0 0 0 0 1 0 1 0 0 0 0 0 0 1 2 4 0 0 0 0 0 0 0 0 1 0 0 0 0 0 0 0 0 0 0 0 0 0 0 1 0 0 0 0 0 0 0 0 0 0 0 0 0 0 0 0 0 0 0 0 2 0 1 0 0 1 0 0 0 0 1 1 0 0 0 0 0 3 0 0 0 1 0 0 0 0 0 1 0 3 0 0 0 0 0 1 0 0 0 0 1 0 0 0 0 0 0 0 0 0 0 0 0 0 0 0 0 1 0 0 1 0 0 0 0 1 3 1 0 0 2 0 0 0 0 1 0 3 0 0 0 1 0 0 0 1 0 1 0 0 1 0 0 0 0 0 0 0 0 0 0 1 1 0 0 1 0 0 0 0 0 0 0 0 0 0 1 0 0 0 3 0 0 0 0 0 2 3 0 0 2 0 1 0 0 0 0 1 0 0 0 0 1 4 0 0 4 1 0 0 2 0 0 0 0 0 0 0 0 0 0 7 1 0 0 2 0 0 0 0 0 0 0 0 1 0 6 0 0 0 0 0 0 4 0 0 0 0 2 1 0 0 0 0 0 0 0 0 0 0 0 0 0 0 0 0 0 0 0 0 0 0 1 0 0 0 0 4 0 0 0 0 0 0 0 0 1 1 1 0 0 0 0 0 2 0 0 0 1 0 0 2 0 0 0 0 0 0 0 0 0 0 1 0 0 0 1 2 1 0 0 1 0 0 0 0 0 1 0 0 0 0 0 0 0 0 0 0 1 0 0 0 0 0 2 0 0 0 0 0 0 0 0 1 0 0 0 0 0 0 0 0 0 2 0 0 0 0 0 3 0 0 5 0 0 0 0 0 1 0 0 0 0 0 0 0 0 0 0 2 0 0 0 0 0 0 0 0 1 0 0 0 0 0 0 0 0 0 0 0 0 0 1 0 0 0 0 0 0 0 0 0 0 0 0 0 0 0 1 2 0 3 0 0 0 0 0 0 0 0 0 0 0 1 0 0 0 0 0 0 1 0 1 0 0 0 0 0 0 0 0 2 0 0 1 1 0 0 0 2 2 0 0 0 2 0 0 0 1 5 0 0 0 0 2 0 2 0 0 0 0 0 0 1 0 0 0 0 0 0 0 0 0 3 0 0 0 0 0 0 1 0 0 1 0 0 0 0 0 0 1 0 0
Manes.01G141600.v6.1 0 0 0 4 0 0 0 6 0 0 0 1 5 0 0 0 0 0 1 0 0 1 1 7 0 0 4 5 3 0 0 1 0 0 0 0 0 27 1 0 0 0 0 0 1 0 4 4 2 0 0 3 0 2 0 0 0 0 4 5 0 1 7 0 2 0 1 17 1 0 0 7 6 0 0 0 0 45 0 0 0 9 11 3 0 0 0 14 2 0 0 0 0 5 0 1 0 16 1 0 0 0 1 0 0 1 0 10 27 0 1 0 8 1 0 0 0 8 8 0 2 0 7 3 0 0 0 7 0 7 0 0 3 4 0 0 0 3 7 3 0 0 10 0 0 0 0 2 0 0 0 0 1 2 1 4 0 0 16 0 0 0 1 0 1 1 0 1 0 0 0 0 2 1 1 3 0 9 9 0 0 0 5 7 1 0 0 11 0 2 0 0 0 2 6 1 1 0 1 6 0 0 0 0 1 3 0 0 2 1 1 1 0 4 25 2 0 0 0 58 0 3 1 1 3 0 0 0 0 4 0 1 0 10 13 5 0 0 0 2 1 1 2 2 49 2 0 1 6 5 1 2 0 6 24 2 0 0 1 11 4 0 0 1 0 1 0 0 3 13 5 0 0 3 20 4 0 0 0 0 18 2 4 0 0 30 3 0 0 2 28 0 0 3 1 67 8 4 0 2 41 2 0 0 0 2 0 0 0 1 10 5 7 0 0 24 2 0 0 18 4 3 1 0 5 21 0 0 0 0 26 9 0 0 0 13 0 0 0 7 8 0 0 1 1 0 0 1 0 1 8 0 2 0 5 6 0 0 1 1 9 0 0 0 7 46 2 3 2 0 30 1 2 0 0 5 5 2 0 1 4 9 16 1 0 15 15 15 0 0 3 0 3 0 0 0 0 7 0 0 5 28 5 0 0 9 19 0 0 0 1 2 0 1 1 6 22 0 0 0 0 106 1 2 1 0 1 2 6 0 0 94 6 8 0 3 5 3 2 0 9 5 3 2 0 0 3 0 0 0 3 2 2 0 1 0 43 0 0 0 12 12 2 1 0 0 5 0 0 2 0 8 57 2 0 1 0 0 2 0 2 0 2 0 0 0 0 42 1 0 0 4 1 3 0 0 1 4 0 0 0 1 34 1 0 0 4 4 3 0 0 0 1 1 0 0 0 12 2 0 0 7 10 6 1 0 3 32 4 4 0 3 24 6 0 0 18 2 0 0 0 0 0 0 0 0 2 0 2 1 0 2 1 11 0 0 0 1 0 0 0 1 7 5 1 0 0 8 20 3 2 0 0 1 4 3 0 1 0 0 2 0 10 11 0 0 0 5 66 1 0 1 3 0 7 0 0 4 23 2 0 0 1 6 1 0 0 19 3 3 2 0 0 11 0 2 0 0 42 1 0 0 7 0 10 0 0 0 0 0 0 0 7 0 0 3 0 1 1 7 0 0 5 37 0 0 1 24 70 2 0 0 1 1 7 1 0 0 26 12 1 1 0 14 12 2 10 1 1 0 3 1 0 0 2 6 0 0 4 74 1 1 0 0 5 4 1 0 0 5 0 0 0 0 12 4 2 1 0 0 1 0 0 8 2 4 1 0 0 0 1 0 0 3 3 0 5 0 13 2 0 1 0 1 0 2 3 0 4 33 1 1 0 0 0 0 4 0 0 19 1 3 0 3 2 0 2 0 2 3 1 0 0 5 10 10 0 3
Manes.01G141700.v6.1 52 10 107 35 53 81 59 70 13 20 149 74 127 14 103 53 47 14 14 19 36 19 132 43 43 14 15 15 4 28 61 46 133 27 64 91 37 45 8 55 47 89 70 7 46 61 56 60 34 25 50 79 75 26 15 62 42 58 34 28 37 48 65 2 41 30 52 88 41 33 65 102 40 4 10 82 57 103 44 62 105 51 68 28 30 50 35 60 69 37 48 55 104 34 1 25 66 67 165 60 36 71 61 102 2 62 146 117 107 24 62 53 79 27 1 14 73 42 94 12 91 57 81 16 73 26 20 34 12 47 38 17 59 46 31 22 62 78 131 23 33 210 112 256 31 32 39 105 146 2 25 79 45 185 21 59 55 54 62 25 22 47 69 154 35 62 17 77 2 17 23 54 49 254 74 52 46 65 105 0 52 106 50 86 45 41 80 75 165 55 71 132 48 46 376 93 61 181 102 201 59 66 64 75 58 69 53 69 56 261 22 50 252 148 127 118 77 44 3 78 32 81 138 121 280 53 10 77 7 205 75 74 109 50 72 42 78 173 26 88 45 53 319 130 191 59 71 99 83 166 54 72 96 99 106 79 1 47 116 143 23 60 63 43 41 41 100 227 175 277 202 65 87 93 60 33 77 1 53 156 257 100 51 316 98 450 30 63 354 139 114 77 74 310 169 377 21 239 218 109 339 76 61 162 66 149 83 78 33 64 152 69 153 333 72 144 79 60 172 96 151 13 105 137 140 152 50 104 149 102 102 60 1 179 139 114 48 49 34 116 97 5 107 37 58 78 48 83 168 83 91 111 76 143 79 240 68 81 99 103 196 66 51 133 96 135 65 70 91 76 86 64 57 78 87 124 239 93 122 125 61 215 91 50 177 143 40 25 86 156 62 1 61 5 326 1 224 83 90 154 109 174 25 28 129 73 120 69 59 39 10 81 20 23 69 64 161 52 54 144 138 128 14 135 93 64 76 57 59 180 92 224 98 191 96 92 122 42 59 239 99 72 44 41 177 176 59 50 4 118 147 217 33 98 121 84 121 68 56 127 54 83 56 32 280 77 292 60 157 151 96 56 171 47 54 63 89 6 46 49 93 89 120 55 82 116 1 252 58 193 186 101 168 47 71 39 103 111 45 28 69 46 112 34 138 69 23 93 36 49 150 70 123 81 55 120 104 152 51 60 146 103 218 49 96 104 83 108 13 67 72 82 161 97 131 106 152 135 79 73 73 150 111 97 105 109 132 150 71 106 19 159 268 57 29 113 207 165 35 81 106 107 788 154 123 88 36 40 88 9 35 8 0 16 3 1 41 4 29 13 25 44 31 39 20 55 8 54 23 37 12 38 60 61 12 17 27 9 22 5 60 23 30 184 2 22 30 16 39 9 27 40 55 58 22 57 13 2 45 22 32 78 62 81 9 33 12 1 15 11 0 79 53 100 15 63 9 43 3 42 15 51 40 102 29 51 33 62 79 9 8 26 18 66 28 10 10 0 15 28 14 18 40 50 153 43 68 67 18 123 20 43 19 10 75 17 51 49 27 128 21 38 76 39 179 30 1 67 1 69 0 46 40 30 93 19 20 44 57 12 11 33 47 40 54 13 29 47 77 144 27 23 37 23 33 21 12 6 72 97 23 63 44 75 22 25 21 71 25 50 2 30 43 41 1 14 34 55 41 68 33 74 65 26 93 3 29 38 44 46 4 25 68 40 36 42 44 21
Manes.01G141800.v6.1 0 0 1 0 0 0 0 0 0 0 0 0 0 0 0 0 0 0 0 0 0 0 0 0 0 0 0 0 0 0 0 0 0 0 0 0 0 0 0 0 0 0 0 0 0 0 0 0 0 0 0 0 0 0 0 0 0 0 0 0 0 1 0 0 0 0 0 0 0 0 0 0 0 0 0 0 0 0 0 0 0 0 0 0 0 0 0 0 0 0 0 0 0 0 0 0 0 0 0 0 0 0 0 0 0 0 0 0 0 0 0 0 0 0 0 0 0 0 0 0 0 0 0 0 0 0 0 0 0 0 0 0 6 0 0 0 0 0 0 0 0 0 0 0 0 0 0 0 0 0 0 0 0 0 0 0 0 0 0 0 0 0 0 0 0 0 0 0 0 0 0 0 0 0 0 0 0 0 0 0 0 0 0 0 0 0 0 0 0 0 0 0 0 0 0 0 0 0 0 0 0 0 0 0 3 0 0 0 0 5 0 0 0 0 0 0 0 3 0 1 0 0 0 0 0 0 0 0 0 0 0 0 0 0 1 0 0 6 1 2 0 0 0 0 1 0 0 0 0 0 0 0 2 0 1 0 0 0 0 0 0 0 1 5 0 0 0 0 0 0 0 0 1 7 0 0 0 0 0 0 0 1 0 0 0 0 0 0 0 0 0 0 0 0 0 0 0 0 0 0 0 0 0 0 0 0 0 0 0 9 9 0 0 0 0 0 0 0 0 0 1 0 0 0 0 0 0 0 0 0 0 0 0 0 0 0 0 0 0 0 0 0 0 1 5 1 0 0 0 0 0 0 0 0 0 0 0 0 0 1 4 0 0 0 0 0 0 0 0 0 0 0 0 0 0 0 0 0 0 1 0 5 0 0 0 7 0 1 0 0 0 0 0 0 0 0 0 0 0 0 0 0 0 0 0 0 0 0 0 0 3 2 0 0 0 0 0 0 0 0 0 0 0 0 0 0 0 0 0 0 0 0 0 0 0 0 1 0 0 2 7 8 0 0 2 0 0 0 0 0 1 3 0 0 1 0 0 0 0 2 8 5 1 0 0 0 0 0 0 0 0 13 0 0 0 0 2 0 0 0 0 0 0 0 0 0 0 0 0 0 0 0 0 0 0 0 0 1 0 0 0 0 0 0 0 1 0 0 0 0 0 0 1 0 0 0 0 0 0 0 0 0 0 0 0 1 1 1 0 0 0 0 0 0 0 0 0 0 0 0 0 0 0 0 0 0 0 0 0 0 0 0 0 0 0 0 0 0 0 0 0 0 0 0 0 0 0 0 0 2 0 0 1 0 0 0 0 0 0 0 0 0 0 0 0 0 0 1 0 1 0 0 0 0 0 0 0 0 0 0 0 0 0 0 0 0 0 0 5 0 0 0 0 0 0 0 0 0 0 0 0 0 0 0 0 0 1 0 0 2 0 0 0 0 0 0 0 0 0 0 0 0 0 0 0 1 0 0 0 0 0 0 4 0 0 0 0 0 0 0 0 0 0 0 0 0 0 0 0 0 0 0 0 1 0 0 0 0 0 0 0 0 0 0 0 0 0 0 0 0 0 0 0 7 2 0 0 0 2 0 0 0 0 0 0 0 0 0 0 0 0 0 1 0 2 0 0 0 0 0 0 0 0 0 0 0 0 0 5 0 0 0 1 0 0 0 0 0 0 0 0 0 0 0 0 0 0 0 2 1 1 0 0 0 0 0 0 0
Manes.01G141900.v6.1 2 0 6 2 1 1 1 285 1 0 8 5 240 1 2 0 1 19 0 3 1 4 209 2 3 24 6 149 1 4 1 2 143 2 0 1 0 321 24 0 2 1 2 1 3 0 1 329 1 4 3 5 0 2 0 1 2 232 2 3 4 2 530 0 2 0 1 274 0 2 0 0 189 9 1 1 0 623 0 1 0 0 264 0 7 0 0 394 1 3 0 7 105 4 0 3 1 4 1 1 0 1 1 0 1 0 0 1 679 0 0 1 0 77 0 2 0 0 333 0 0 0 1 125 1 1 0 0 29 0 0 1 2 562 0 0 0 0 405 0 2 0 1 2 0 0 0 3 3 3 0 0 2 1 0 0 1 1 485 1 0 0 0 0 1 2 2 1 0 1 1 4 0 0 0 0 0 0 292 0 0 0 0 389 0 1 0 1 0 0 0 1 2 3 10 4 1 3 0 351 3 2 6 6 0 4 1 1 1 9 1 2 3 3 631 6 0 5 6 777 5 1 3 0 268 5 0 1 1 372 0 1 1 8 341 2 1 1 0 314 0 0 6 0 686 2 0 1 2 321 9 5 0 1 662 2 1 1 3 394 3 1 0 2 291 7 1 1 2 555 1 1 1 0 652 0 0 0 1 9 824 9 11 4 5 1483 18 1 3 3 347 7 6 2 2 1007 3 6 3 11 1048 14 1 2 5 491 10 3 3 1 312 7 3 4 4 439 0 2 3 14 288 0 7 0 1 438 2 1 3 8 499 5 2 1 13 257 43 7 2 4 262 2 0 7 0 154 5 4 3 2 168 2 4 1 4 522 0 6 20 8 392 15 2 3 2 623 2 1 1 2 653 3 11 3 3 0 628 2 3 1 4 863 3 0 2 4 302 2 0 0 2 6 0 2 0 6 464 0 0 0 1 896 5 0 0 0 389 4 0 9 1 38 3 1 1 3 415 13 0 2 6 1144 0 55 4 4 302 1 0 0 1 844 1 1 0 0 687 2 0 2 2 0 0 2 4 9 19 5 7 2 2 3 0 2 2 6 452 0 1 2 5 309 0 3 2 0 436 0 0 741 2 1 1023 0 3 6 2 145 1 1 1 3 245 0 0 1 0 756 2 0 0 47 23 2 3 0 5 1 2 2 0 0 464 0 1 0 3 350 0 0 1 1 213 0 0 0 0 557 1 0 1 3 467 2 0 0 0 390 0 0 0 2 516 0 0 3 2 0 0 8 0 1 1 2 2 0 1 137 0 0 0 0 255 2 0 0 0 262 1 2 1 0 845 0 0 1 5 5 497 3 3 1 0 253 2 1 7 2 247 2 0 2 1 278 1 5 2 1 355 4 3 7 5 305 0 7 1 4 192 1 1 0 2 359 2 1 7 4 128 2 4 3 5 216 3 6 9 2 445 2 11 2 3 687 0 2 0 5 155 5 1 0 2 334 3 6 1 2 3 12 5 4 1 572 1 1 1 1 482 0 0 2 0 205 11 13 0 1 611 2 1 1 0 3 673 1 0 2 1 363 0 0 2 1 0 0 0 1 0 624 4 3 0 2 129 2 1 1 0 351 2 0 0 0 190 0 0 0 2 86 0 0 1 1 287 0 3 0 1 0 3 2 2 0 278 5 0 0 2 260 1 2 0 4 160 0 0 0 0 508 1 1 1 3 5 2 0 0 1 411 0 0 2 0 436 0 1 0 1 274 1 3 0 0 272 2 0 0
Manes.01G142000.v6.1 1 1 2 7 13 5 4 4 0 1 8 1 5 1 2 0 4 2 5 0 9 12 3 6 1 7 6 1 0 2 2 1 2 14 0 0 15 4 4 5 3 24 6 13 3 2 1 10 2 2 5 25 2 10 4 8 11 6 5 2 7 4 8 0 2 5 3 3 20 4 5 14 17 0 1 4 30 6 2 7 0 15 4 19 0 4 17 21 13 12 3 1 10 7 0 15 3 8 22 13 14 8 8 16 1 10 14 23 9 2 5 3 13 3 0 1 6 6 6 35 5 4 11 6 15 9 2 27 1 27 5 2 10 16 2 5 3 20 21 15 8 13 16 9 11 4 14 26 15 4 8 7 16 17 7 15 1 17 12 15 12 9 21 16 21 16 8 18 0 6 14 5 7 17 7 25 6 23 7 0 2 25 43 44 64 17 8 15 7 29 14 16 6 10 32 33 7 16 15 47 31 4 4 22 4 21 14 19 24 19 10 12 7 4 14 6 4 15 7 37 5 6 11 8 46 9 0 31 0 28 23 28 35 32 32 13 14 9 5 20 20 12 36 19 14 20 14 9 7 9 26 16 3 10 15 16 0 15 17 19 21 7 8 19 12 22 22 1 22 20 13 5 5 34 10 9 22 0 23 13 16 43 40 9 54 8 16 10 22 40 19 20 21 71 14 15 8 30 20 17 12 26 1 8 17 24 32 13 2 34 46 51 22 27 18 23 14 11 20 8 8 6 14 12 26 10 15 19 24 23 13 75 0 23 35 31 29 25 11 18 10 1 10 22 41 18 42 12 7 17 12 15 18 10 35 36 23 4 10 45 26 34 9 12 9 18 42 19 12 16 28 23 27 4 7 16 28 31 1 9 27 24 8 9 7 20 5 16 5 0 14 0 29 0 25 0 19 5 5 6 30 5 15 3 9 15 3 24 17 16 9 21 9 16 3 5 7 16 6 16 20 34 17 17 18 27 25 15 29 15 27 41 28 15 6 18 15 38 16 42 14 32 30 11 20 31 3 5 1 17 20 15 47 3 11 12 5 24 7 14 49 30 10 4 24 17 15 21 13 16 2 17 12 26 19 9 22 11 12 20 4 30 8 30 8 5 0 14 23 2 14 7 16 24 6 9 5 5 15 9 2 8 25 7 20 13 10 5 27 7 12 10 18 33 4 9 20 16 5 3 11 4 15 14 9 14 15 19 7 6 8 44 11 19 12 6 9 10 2 8 10 38 20 33 31 2 35 4 8 0 1 9 17 52 4 1 59 19 13 7 5 10 32 51 11 32 6 10 13 12 13 5 0 18 34 7 3 22 5 17 10 2 19 9 9 10 5 11 12 12 7 4 5 6 28 4 4 23 6 20 4 1 21 29 19 4 5 22 5 12 6 5 9 9 2 11 10 0 6 8 14 6 11 27 8 6 22 2 12 13 1 4 23 7 36 1 19 22 1 6 0 2 28 10 27 12 7 3 9 25 7 15 24 3 15 2 5 1 10 12 10 9 4 2 5 14 1 7 30 10 9 2 8 22 8 14 2 8 25 2 39 7 6 9 6 6 0 0 0 8 3 18 9 8 11 19 4 3 5 18 11 21 2 2 8 17 15 1 11 21 14 3 2 2 4 0 9 2 42 16 2 3 3 27 5 31 33 9 7 5 46 13 19 3 0 8 5 7 46 7 38 6 7 28 11 17 1 6 7 18 42 7 8 33 6 40 19 4
Manes.01G142100.v6.1 7 9 431 34 15 30 51 250 21 13 123 16 441 15 26 32 138 22 49 14 23 4 431 62 20 34 101 14 18 57 10 5 213 22 31 17 99 173 45 9 27 110 236 6 21 20 56 180 59 9 15 67 211 29 5 24 276 351 16 20 25 48 395 4 41 57 108 111 57 13 9 103 148 3 4 9 9 286 3 28 31 33 71 27 20 78 135 178 39 16 6 144 96 80 0 24 393 84 299 37 4 159 65 231 5 7 263 70 66 31 37 72 20 124 0 13 69 292 338 16 43 415 124 211 140 9 42 7 17 10 12 8 154 216 0 6 8 61 74 34 2 55 52 335 66 36 38 62 245 2 7 69 52 241 58 11 260 19 157 15 13 23 46 268 13 15 12 47 2 44 2 64 61 353 256 9 27 115 350 0 48 174 15 779 20 20 4 41 321 59 29 428 5 138 715 15 1 12 190 266 2 7 7 63 160 14 2 5 109 307 8 9 0 44 186 201 32 23 20 204 9 37 5 78 397 14 0 3 7 596 91 9 8 83 108 27 25 25 87 204 7 12 89 47 53 25 16 48 42 114 22 12 58 209 135 26 0 25 13 151 3 13 17 213 87 4 25 19 106 197 26 29 12 69 157 45 37 0 12 91 148 11 20 30 58 107 50 17 24 26 117 8 9 4 33 254 3 17 74 29 136 24 12 14 98 216 45 22 31 37 249 28 54 30 44 428 43 6 13 35 90 6 19 69 40 418 6 16 180 123 25 24 0 12 69 151 54 25 22 61 128 8 17 9 57 193 21 47 5 58 124 31 16 7 14 266 5 20 64 78 179 13 19 19 97 109 20 11 19 22 227 23 33 6 5 1 611 6 12 27 1 275 18 1 6 25 47 28 36 93 236 3 13 2 17 0 414 157 24 1 5 12 9 13 1 2 35 8 12 8 22 308 4 29 2 44 169 15 35 23 5 374 3 33 253 36 216 25 15 2 18 282 21 13 5 41 166 5 6 11 54 55 46 15 47 56 87 7 5 13 43 193 2 37 27 40 115 13 40 27 55 92 31 13 17 79 273 6 48 338 21 30 167 4 4 34 37 7 25 14 46 79 172 7 13 3 0 131 9 17 161 159 714 9 6 11 8 181 19 2 1 3 5 5 7 19 18 147 26 8 67 20 397 13 21 2 105 332 14 0 10 61 531 12 7 1 31 103 3 18 35 49 25 6 7 8 95 150 3 13 50 75 329 26 3 73 100 216 8 21 16 18 552 7 2 29 15 399 8 28 16 36 826 5 4 150 32 36 189 16 18 14 7 349 16 13 172 26 331 1 5 30 206 307 191 51 3 49 285 16 14 45 106 228 17 2 166 32 423 4 9 30 32 584 50 16 17 82 391 10 8 14 31 452 19 41 72 1 76 10 15 253 140 26 13 13 19 2 30 22 0 76 48 484 6 98 0 18 1 68 20 146 54 446 20 51 716 110 174 2 18 47 46 135 39 15 9 3 36 47 66 15 133 106 634 10 12 97 36 848 27 16 72 252 565 45 36 261 103 183 9 5 11 36 477 21 1 11 2 39 3 5 4 29 284 27 13 10 112 192 34 21 13 76 472 12 14 2 15 418 7 2 15 49 121 29 60 9 19 279 41 44 8 29 44 47 24 113 52 51 3 53 90 149 3 44 28 63 29 103 10 30 49 160 455 8 22 52 16 587 0 6 37 72 281 7 10 39
Manes.01G142200.v6.1 0 0 1 0 0 0 0 0 0 0 0 0 2 0 0 0 1 0 0 0 0 0 1 0 0 0 0 0 0 0 0 0 0 0 0 0 3 0 0 0 0 0 0 0 0 0 1 1 0 0 0 0 1 0 0 0 0 3 0 0 0 0 2 0 0 0 0 1 0 0 0 0 1 0 0 0 0 3 0 0 0 0 3 1 0 2 1 0 0 0 0 0 1 0 0 0 0 0 2 2 0 1 0 1 0 0 3 0 1 0 0 1 0 1 0 0 0 0 1 0 0 5 0 4 0 0 0 0 0 0 0 0 0 3 0 0 0 0 1 0 0 3 0 0 0 0 0 0 1 0 0 2 0 0 0 0 2 0 6 0 0 0 1 1 0 0 0 0 0 0 0 0 0 2 0 0 0 2 2 0 0 0 0 7 0 0 0 1 0 0 0 2 0 0 2 0 0 0 0 9 0 0 0 0 1 0 0 0 0 2 0 0 0 1 3 3 0 0 0 3 0 0 0 0 3 0 0 0 0 1 0 0 0 0 2 0 0 0 0 0 0 0 4 0 1 0 0 0 0 1 0 0 1 1 1 0 0 0 0 0 0 0 1 1 0 0 0 3 0 5 0 0 0 0 3 0 0 0 0 0 6 0 3 0 0 6 0 0 0 0 4 0 0 0 0 3 0 1 2 0 1 0 0 0 0 2 0 0 0 0 0 0 1 0 0 4 0 0 0 0 5 0 0 0 0 2 0 0 7 0 2 0 0 0 0 0 0 0 0 2 1 0 0 0 0 0 0 0 0 0 1 0 1 0 2 1 0 0 2 0 3 0 0 0 1 1 0 0 0 0 0 0 0 0 0 0 4 0 0 0 0 5 0 0 0 0 4 0 0 1 4 1 0 0 0 0 6 1 0 0 0 2 0 0 0 0 1 0 0 0 0 0 0 1 0 0 7 0 0 0 0 5 0 0 1 0 2 0 0 0 0 1 0 0 0 0 7 0 0 0 0 0 0 0 2 0 1 0 0 0 0 10 0 0 0 0 3 0 1 1 0 4 1 0 0 2 12 0 0 6 0 0 6 0 0 0 0 0 0 0 1 0 0 0 0 0 1 2 0 0 0 0 4 0 0 0 0 1 0 0 0 0 0 0 0 0 0 2 0 0 1 0 2 0 0 0 1 3 0 0 0 0 1 1 0 0 0 3 0 0 0 0 1 0 0 0 0 0 0 0 1 0 0 0 0 0 1 5 0 0 0 1 3 0 0 0 0 2 0 0 0 0 4 0 0 0 0 0 2 0 0 0 0 4 0 0 0 0 1 0 0 0 0 0 0 0 0 0 1 1 0 0 0 0 0 0 5 2 2 0 0 0 0 0 0 0 0 0 0 0 0 0 0 2 0 0 1 0 2 0 0 0 0 1 0 0 0 0 0 0 0 0 3 1 0 0 0 0 0 0 0 3 0 2 0 0 3 0 4 0 0 0 0 2 0 0 0 0 1 0 0 0 1 0 4 0 0 0 0 2 0 0 0 0 6 0 0 0 0 3 0 0 0 0 2 0 0 0 0 2 0 0 0 0 2 0 1 0 0 4 0 0 0 0 1 0 0 0 0 0 0 0 0 0 1 0 0 0 2 5 0 0 0 0 0 0 0 1 0 2 0 0 2 0 1 0 0 0 0 3 0 0 0 6 2 0 0 0 0 1 0 0 0 0 0 0 0 0
Manes.01G142300.v6.1 24 1 34 0 0 82 1 80 0 2 221 0 52 0 1 136 0 2 0 1 37 0 35 1 1 13 0 0 1 2 48 0 20 0 0 103 0 87 13 1 72 2 29 3 1 22 1 41 2 0 59 0 24 1 0 7 1 24 16 1 9 0 37 0 1 27 1 25 2 1 68 1 13 0 1 63 0 49 0 0 36 0 62 0 0 44 0 96 1 0 16 1 35 6 1 0 367 1 54 0 0 235 0 32 0 0 313 2 90 0 1 181 1 39 1 5 282 0 99 0 0 157 0 15 5 1 24 0 2 1 0 0 1 13 0 0 0 1 29 1 0 107 0 23 0 0 23 0 16 1 0 102 1 18 0 0 92 1 32 1 1 26 0 20 1 1 1 0 0 2 0 47 1 22 0 0 7 0 18 0 1 130 2 62 2 1 28 0 12 0 0 33 2 0 7 0 0 1 0 89 1 0 46 0 6 1 0 0 0 29 0 0 1 0 103 2 0 6 2 65 0 0 0 0 116 0 0 0 1 100 0 0 0 0 19 0 0 103 1 44 0 0 251 0 94 2 0 154 0 138 0 0 104 1 75 3 1 67 0 43 2 0 30 1 53 0 1 75 0 64 0 0 119 0 70 0 0 0 0 3 36 1 1 2 0 50 9 1 0 1 50 1 4 0 1 64 0 1 26 1 158 0 1 0 0 24 4 0 34 6 42 0 0 0 0 85 0 0 2 0 12 0 0 6 0 49 1 0 163 0 21 2 0 2 3 50 10 0 8 0 29 0 0 0 0 6 0 2 7 0 9 1 1 0 0 15 4 0 22 0 18 0 5 4 2 84 2 1 4 0 138 1 4 0 83 0 67 0 0 78 0 74 0 0 18 3 17 1 1 160 0 1 0 1 0 0 46 1 0 13 2 18 1 0 3 0 47 0 0 35 0 12 0 0 60 0 96 0 0 56 0 146 3 5 51 0 69 0 1 0 0 87 0 2 0 0 49 1 0 0 2 0 0 1 0 0 14 1 0 4 0 15 0 0 112 0 42 3 0 0 1 9 0 0 4 0 54 0 0 146 31 1 79 0 0 37 0 4 0 0 91 1 48 0 1 5 0 167 4 1 120 6 44 0 0 62 0 9 0 0 0 0 4 0 0 20 0 20 0 0 117 1 28 0 0 3 0 88 0 0 110 0 87 0 0 7 0 36 0 1 62 2 50 0 1 25 1 42 0 3 107 0 21 0 0 266 0 61 0 0 36 0 24 0 0 79 0 42 0 0 62 0 156 0 0 0 32 0 23 0 0 39 0 22 1 0 75 0 29 1 0 74 1 47 2 0 7 2 57 0 1 33 0 16 3 0 22 0 52 0 26 24 0 79 0 9 27 0 45 1 1 85 1 63 0 1 77 0 18 0 2 153 3 16 0 1 1 0 15 1 0 45 1 31 1 0 0 6 2 1 0 63 2 117 0 0 110 4 54 0 1 9 0 32 0 1 1 0 15 1 2 1 147 0 50 0 2 10 1 81 1 0 47 0 19 0 2 161 0 119 2 1 12 1 87 1 0 2 0 17 1 0 54 0 23 0 0 37 1 19 0 0 5 0 72 0 0 35 0 47 0 0 26 0 26 0 0 31 1 28 0 1 23 0 27 0 1 69 0 44 0 0 44 1 1 1 0 103 1 91 0 0 66 0 58 0 0 25 1 30 0 1 30 0 50 0 0 0
Manes.01G142400.v6.1 0 0 1 2 0 0 2 0 5 0 0 1 0 0 2 0 4 0 13 0 0 0 0 0 0 0 58 0 2 0 0 0 0 15 0 0 5 1 0 0 0 7 0 0 0 0 3 5 4 0 0 2 0 3 0 0 1 1 1 0 0 11 3 0 0 0 0 1 3 0 0 0 3 0 0 0 3 11 0 0 0 4 3 3 0 1 12 8 7 0 0 9 3 4 0 2 0 0 0 0 0 0 1 0 0 0 0 1 12 0 1 0 0 0 0 0 0 0 1 0 0 0 2 0 1 0 0 1 0 0 0 0 27 8 0 2 0 0 2 6 0 0 0 0 1 0 0 0 0 0 0 0 1 1 0 0 0 3 7 4 2 0 0 0 0 0 0 0 0 0 0 0 0 1 0 0 0 6 1 0 0 0 1 8 10 3 0 1 0 18 0 0 1 0 1 1 0 0 0 4 0 0 0 42 0 2 2 1 30 4 1 1 0 0 10 0 0 0 21 25 0 3 0 4 3 0 2 0 0 4 1 0 0 24 8 3 0 1 46 12 3 5 1 5 16 13 1 0 1 5 21 1 1 168 18 19 0 0 1 4 0 0 1 164 5 1 6 0 0 13 1 4 0 190 27 25 6 0 0 2 16 4 0 0 10 7 3 2 0 2 9 1 0 0 18 15 0 0 0 6 10 1 0 0 74 29 75 3 0 34 27 8 13 0 5 13 2 6 0 9 3 12 6 0 1 6 0 1 0 2 13 5 0 0 11 4 1 0 0 1 2 0 1 0 91 1 5 2 0 6 2 2 0 0 2 15 4 0 0 133 7 5 1 1 1 7 4 0 1 0 25 0 1 0 0 0 3 0 0 0 2 29 1 0 0 1 14 8 1 0 0 0 5 0 0 0 1 0 0 0 0 11 2 0 0 1 9 0 0 0 40 1 6 4 0 18 7 1 0 0 1 21 0 1 0 4 2 1 6 6 4 33 0 0 0 47 17 3 6 0 54 83 32 0 0 2 0 0 0 0 90 3 0 0 0 11 14 0 1 1 199 23 5 0 0 11 2 0 0 10 0 14 26 1 1 0 10 3 5 4 0 2 2 0 0 0 0 5 0 1 0 1 1 1 0 0 0 0 4 0 0 0 0 3 2 0 0 0 0 0 0 29 3 2 2 0 7 0 1 0 0 1 3 2 0 0 2 3 0 0 0 0 7 0 0 0 1 0 0 0 0 0 0 0 0 0 30 0 1 0 0 4 0 0 0 0 0 1 1 0 0 1 2 0 0 8 1 4 3 58 0 0 0 8 1 0 0 9 0 1 0 0 1 1 4 0 0 1 9 1 0 0 0 0 1 0 1 11 13 0 0 0 5 1 0 0 0 20 0 0 0 0 0 8 0 0 0 0 8 2 3 0 5 15 4 0 0 1 0 1 1 0 0 3 0 0 0 1 0 2 3 0 1 8 0 0 0 0 12 5 0 0 19 4 4 0 0 1 0 20 3 22 0 0 2 0 0 0 0 0 8 0 0 14 2 38 3 0 0 2 0 1 0 0 0 0 0 0 0 0 0 0 0 58 2 18 0 0 21 1 4 1 0 2 2 0 0 0 0 0 0 0 0 85 0 18 78 0 1 3 4 1 0 0 0 54 0 1 164 22 11 1 0 72 0 21 1 0 3 5 0 0 1 0 1 1 0 0 0 1 1 0 0 6 0 2 0 5
Manes.01G142500.v6.1 11 0 18 1 9 7 1 10 0 1 4 7 6 1 3 6 7 0 1 0 4 5 19 13 1 11 9 7 0 5 3 3 8 8 6 3 18 3 4 7 8 13 3 3 4 7 14 6 7 5 9 13 5 11 1 5 10 9 8 2 2 11 3 1 4 3 5 12 7 5 5 10 16 0 0 14 10 15 8 6 0 0 10 2 0 17 6 8 9 3 2 5 26 2 0 3 8 14 19 8 9 14 3 9 0 4 6 6 8 1 7 1 10 3 0 0 6 7 18 4 3 10 10 5 12 4 0 3 1 4 10 2 3 13 1 2 9 14 13 5 6 28 5 28 7 4 7 16 27 0 6 10 12 29 10 17 15 9 10 6 3 9 7 19 7 7 3 14 0 1 2 3 3 27 2 12 2 6 6 0 6 19 13 30 13 14 27 17 15 12 7 26 4 14 48 13 1 18 23 46 16 15 19 21 6 12 12 8 15 72 8 15 26 31 20 6 6 13 0 27 19 14 15 25 35 26 1 12 0 49 31 19 20 4 29 14 10 26 7 26 12 17 60 56 26 19 23 11 27 40 25 13 19 17 44 42 0 26 31 36 23 14 14 27 21 14 37 13 28 37 16 12 21 19 18 17 24 0 10 21 26 19 8 13 29 56 6 2 48 24 18 19 17 19 18 39 14 25 22 14 39 3 1 13 14 44 9 16 3 19 49 33 37 19 8 26 31 12 19 5 13 1 13 14 31 15 5 6 32 16 31 13 0 23 37 35 3 12 11 41 18 0 31 10 27 23 6 25 20 14 8 39 18 8 17 84 22 7 19 42 58 5 4 17 15 25 23 26 13 7 31 21 8 3 22 26 20 25 21 20 27 40 19 12 44 19 7 16 12 8 18 0 26 0 18 0 28 10 10 14 17 35 1 8 15 20 21 23 2 30 4 15 8 19 7 11 18 1 6 27 25 29 15 19 28 9 27 9 2 9 16 25 32 11 11 7 14 8 3 14 17 3 15 8 16 55 10 14 6 10 41 25 9 12 10 1 19 17 6 15 26 27 21 5 18 8 37 10 28 18 14 6 19 6 13 4 15 2 6 10 16 14 10 11 0 7 1 35 6 11 33 42 27 14 3 21 7 31 28 1 15 11 29 17 29 11 5 15 6 5 19 18 15 13 21 14 31 24 4 6 12 17 36 11 29 33 13 29 5 2 12 28 39 34 14 18 21 39 12 1 8 51 21 32 24 8 30 15 21 5 14 52 39 16 6 8 73 29 5 5 19 31 95 25 16 8 13 15 6 17 3 4 0 16 35 3 6 7 9 9 18 6 6 7 2 18 10 2 12 14 0 5 7 6 13 1 2 3 9 4 19 1 18 12 8 3 1 16 8 8 4 10 20 16 1 0 17 1 15 8 10 9 8 13 11 1 0 0 2 5 0 3 23 3 19 10 2 18 0 4 2 5 12 9 10 5 3 4 12 12 1 2 6 3 1 2 3 1 7 7 4 17 13 7 21 7 12 8 8 13 7 3 10 9 22 18 1 6 16 5 32 8 5 8 11 7 1 15 0 16 0 0 4 20 8 10 2 10 6 10 4 7 1 10 7 19 5 15 7 18 11 5 8 5 17 5 15 4 4 21 7 4 8 6 0 28 22 9 7 8 29 23 5 6 1 9 8 4 7 6 4 7 9 26 9 9 2 19 4 17 15 6 10 13 5 11 0 9
Manes.01G142600.v6.1 63 13 122 78 112 73 63 127 41 50 86 100 116 26 143 73 74 30 62 28 58 74 126 108 90 32 70 73 34 79 51 47 68 67 46 68 50 73 49 95 55 105 57 15 75 35 84 50 81 59 61 124 56 92 46 43 84 79 47 42 45 105 94 4 58 95 69 55 85 76 74 138 144 4 9 54 73 159 54 72 64 50 82 84 45 69 104 132 128 148 74 78 150 65 2 34 93 101 101 93 101 58 54 88 2 65 93 110 99 100 93 58 83 36 0 19 76 93 86 53 94 65 72 57 96 32 17 43 5 92 40 60 109 97 35 66 86 70 86 59 58 142 81 106 41 50 105 120 112 2 62 62 99 83 73 112 77 156 84 66 68 124 86 114 75 80 18 79 1 61 63 89 43 86 49 100 72 69 51 0 95 121 165 154 153 83 85 141 104 136 95 108 56 95 207 181 122 159 114 245 103 87 96 118 52 131 131 87 129 196 82 119 118 160 117 118 86 103 22 188 93 113 94 104 124 96 8 53 3 167 163 111 103 47 136 103 112 51 48 97 70 71 179 87 162 79 55 63 64 121 86 70 60 91 170 100 4 74 109 117 63 70 46 100 86 82 141 62 100 170 130 77 61 90 137 77 104 4 51 79 158 91 85 84 65 203 81 68 119 149 81 144 89 128 110 190 54 165 62 73 221 67 58 90 93 110 64 90 55 90 158 135 179 80 51 127 90 63 112 83 117 40 99 87 122 94 26 95 57 90 93 72 5 92 148 93 88 85 31 85 99 1 93 77 67 96 113 112 89 80 84 138 86 78 89 203 56 138 103 124 91 94 52 138 122 115 96 113 78 125 149 84 91 105 54 141 161 94 89 90 89 230 170 104 115 233 91 109 153 40 55 4 97 21 111 6 120 135 80 67 121 151 56 72 66 92 82 126 113 81 54 127 125 189 43 79 141 113 89 62 187 211 64 114 118 52 82 96 103 64 82 136 136 135 60 105 154 101 84 92 103 85 86 68 70 214 61 69 0 109 138 136 96 90 105 87 114 163 105 102 104 131 125 80 128 78 134 74 115 154 45 108 159 95 104 83 96 24 110 86 36 131 85 62 94 63 2 129 34 93 110 122 134 115 95 47 142 107 106 61 69 105 170 50 135 92 74 132 73 105 86 86 66 121 94 70 114 201 54 96 71 74 157 89 82 102 133 161 79 64 41 95 121 132 91 86 103 66 82 63 77 150 116 115 112 75 123 94 77 100 20 160 161 136 63 55 432 115 64 122 64 104 464 138 87 104 53 76 162 47 55 36 2 75 63 51 70 18 69 30 44 27 77 152 97 46 15 59 97 95 60 58 80 94 51 63 46 58 124 39 105 19 44 173 50 52 71 74 77 56 51 61 102 205 66 81 43 4 126 60 55 78 55 105 60 56 49 8 58 51 2 41 54 87 43 63 12 59 2 72 56 69 59 168 73 72 82 89 109 29 41 53 51 96 56 30 65 0 55 98 32 77 33 138 140 96 72 85 55 116 70 89 60 49 75 82 81 38 132 108 97 52 86 81 129 56 5 47 2 59 6 64 24 71 75 62 57 44 70 48 88 95 75 109 67 12 64 27 96 132 51 41 96 35 129 109 79 39 76 87 59 100 22 42 32 79 61 61 68 99 25 110 96 127 1 60 56 51 67 103 64 101 54 83 135 23 37 50 118 107 25 87 70 72 74 98 53 58
Manes.01G142700.v6.1 181 12 298 99 131 114 128 162 43 45 225 228 181 29 170 83 97 13 60 25 46 48 111 119 74 144 98 54 58 74 59 50 106 61 78 98 96 112 51 109 50 146 84 72 52 60 91 110 114 51 79 121 140 189 43 45 90 143 37 64 46 98 147 2 63 47 97 65 80 41 58 176 106 2 7 52 136 130 32 143 83 66 104 92 40 78 127 117 235 179 56 128 83 102 3 89 241 133 243 117 64 69 93 119 2 63 105 223 137 81 63 52 167 93 1 16 68 131 85 86 97 60 129 73 169 42 25 78 21 89 68 27 158 162 30 49 36 130 103 72 75 123 124 145 186 103 59 142 180 2 47 42 116 154 98 126 114 171 160 76 55 66 96 161 78 73 22 112 1 96 64 53 86 158 179 136 46 94 91 0 160 125 138 196 217 83 48 153 152 139 120 187 61 105 344 141 55 80 105 189 91 96 122 130 108 92 74 75 108 201 50 70 50 104 97 170 117 73 8 137 94 75 62 102 157 41 2 37 7 131 121 101 103 36 116 80 73 78 79 130 79 61 159 157 162 88 60 47 94 150 117 61 84 100 205 67 4 31 60 70 46 49 51 141 154 66 81 36 58 117 134 71 101 122 160 117 119 1 25 129 162 89 71 71 91 249 68 44 68 137 97 108 56 54 69 158 30 110 60 83 112 78 42 91 56 72 63 70 76 73 91 95 140 58 47 128 67 47 49 62 70 39 58 74 94 179 54 112 55 73 50 77 3 36 151 84 90 60 32 122 74 17 48 54 47 96 95 79 37 70 64 85 53 40 71 127 46 113 60 32 61 95 41 32 96 106 62 68 37 64 93 75 57 46 28 118 211 55 72 148 87 262 174 97 142 140 66 62 100 42 72 5 97 7 71 1 229 168 66 39 143 54 69 59 44 126 77 109 58 130 55 142 42 58 61 101 120 49 58 31 126 157 39 90 108 85 75 81 84 37 130 181 160 157 51 63 134 103 58 35 123 60 99 53 30 178 73 79 31 129 103 201 70 123 146 74 119 212 91 95 78 75 150 68 54 59 137 87 105 242 55 77 225 75 66 62 153 14 178 53 60 155 144 68 76 23 0 123 30 63 71 101 196 82 64 88 90 163 48 8 22 47 77 32 63 105 74 112 83 57 109 124 118 38 41 45 148 113 55 58 80 102 158 79 55 90 80 124 35 51 47 87 62 82 53 35 74 65 48 62 45 87 124 75 102 61 102 107 50 86 19 81 210 104 44 72 242 173 57 64 35 68 478 110 59 145 72 149 140 106 138 159 5 194 124 34 113 85 126 50 55 44 117 173 112 103 135 112 279 71 56 51 166 89 103 81 91 90 219 60 123 34 84 187 159 28 74 168 188 85 29 85 98 126 65 82 143 1 117 76 49 120 130 32 92 62 33 0 74 39 4 40 113 160 63 104 4 89 8 83 66 80 87 213 108 109 133 124 157 74 41 51 188 174 122 57 99 1 114 90 119 130 43 178 210 159 105 65 136 254 109 96 99 224 248 103 91 73 85 145 192 41 84 152 236 93 4 28 4 63 3 147 80 107 121 103 92 87 109 150 80 172 98 136 149 37 96 38 114 200 58 43 159 99 135 45 138 17 127 104 113 188 34 65 82 110 95 109 57 78 109 77 98 124 3 73 88 52 64 106 79 125 45 125 136 149 65 153 145 176 74 74 67 126 154 145 107 179
Manes.01G142800.v6.1 31 10 54 79 45 84 80 122 69 18 68 79 47 28 51 63 123 19 74 25 49 52 60 168 61 23 50 134 19 22 39 38 49 49 39 66 88 91 34 47 28 155 55 114 34 33 57 110 91 32 44 89 63 100 31 31 125 123 86 56 42 58 44 2 26 43 60 57 69 44 33 71 164 1 14 31 82 164 65 69 48 49 72 83 28 37 129 166 104 102 47 97 52 94 3 169 79 96 54 125 49 26 61 47 3 55 31 132 258 39 72 40 141 45 2 13 52 151 88 60 74 60 95 42 131 53 40 33 27 74 31 22 77 65 76 19 51 80 92 82 154 67 96 94 98 62 84 112 80 0 53 59 66 68 99 80 16 61 77 89 41 79 44 65 62 61 41 83 3 73 64 47 81 57 90 70 67 95 74 0 86 73 110 229 193 57 51 125 89 164 89 63 43 106 216 195 61 97 96 187 104 75 51 121 44 88 99 71 86 106 83 87 73 83 120 70 55 71 25 160 84 41 75 100 188 56 18 47 2 128 151 75 86 61 83 57 44 91 185 150 237 116 180 326 122 286 232 110 316 149 195 125 70 287 307 363 7 143 196 73 514 251 47 377 229 503 232 25 117 128 91 176 136 284 258 264 176 0 20 88 70 84 51 46 100 116 139 94 91 141 55 132 58 135 117 90 146 50 55 160 74 129 42 67 103 83 111 24 36 76 83 95 77 67 67 103 78 42 49 83 117 88 32 108 143 131 58 128 34 68 283 44 0 50 134 94 121 36 42 84 171 5 50 33 56 76 109 52 66 66 65 85 55 55 55 134 35 92 61 119 58 94 36 39 80 82 88 62 54 90 154 85 65 62 26 208 145 128 83 89 100 153 108 70 84 119 80 131 49 46 222 3 320 12 63 6 121 102 41 40 75 80 129 29 110 92 65 155 83 101 16 89 82 61 26 49 89 56 25 46 77 184 53 48 133 87 120 202 54 32 72 77 178 56 28 89 114 100 46 42 125 91 77 39 27 121 38 63 40 68 92 89 161 49 53 38 74 153 49 56 84 140 89 33 85 73 78 67 62 505 47 55 90 115 55 61 68 63 91 66 31 135 131 105 61 40 3 200 127 41 31 132 128 132 115 28 108 81 203 26 87 132 256 189 102 47 102 96 203 55 36 86 106 62 86 67 212 145 81 29 109 92 108 217 65 101 93 168 66 40 28 111 71 76 32 36 91 43 97 64 33 113 88 88 71 22 119 69 68 32 51 65 135 199 44 73 271 185 238 52 43 119 289 134 58 158 73 84 167 147 85 61 6 84 253 47 38 151 65 96 76 45 261 97 132 99 41 33 219 71 34 54 112 81 281 113 29 87 74 118 68 28 158 117 117 11 46 149 58 97 47 49 112 226 136 104 60 4 109 93 108 51 121 74 277 64 64 6 112 86 2 11 132 69 92 44 35 200 4 64 83 55 167 102 133 60 79 255 157 160 42 38 133 59 89 47 43 4 58 71 48 148 25 100 117 107 37 86 163 148 138 76 13 146 85 81 47 26 113 244 229 55 65 86 72 105 1 49 2 142 17 61 20 73 80 97 41 29 59 87 46 66 63 128 78 59 57 49 101 59 97 50 29 38 109 52 100 24 66 42 74 74 38 77 120 181 92 21 41 156 216 46 82 470 5 389 119 14 50 114 109 91 33 147 51 254 22 50 39 125 136 66 58 94 102 203 186 142
Manes.01G142900.v6.1 47 5 163 85 128 74 44 49 79 65 107 37 42 22 92 143 71 1 26 9 97 44 86 55 39 46 66 33 35 125 31 38 64 80 90 104 42 27 16 99 87 97 79 40 70 121 74 30 25 91 137 79 128 66 63 124 63 104 63 71 40 47 51 0 59 108 26 69 72 93 137 106 35 1 7 118 62 78 36 58 157 68 29 115 21 125 33 37 112 104 66 77 64 61 1 23 204 108 222 103 172 296 79 75 1 78 313 105 81 54 98 187 75 26 5 6 216 64 48 14 100 248 90 23 82 92 89 60 5 72 69 90 74 125 22 45 131 60 89 88 59 632 96 339 36 57 107 92 236 3 42 186 62 198 61 88 340 94 107 67 91 217 47 125 60 64 101 82 1 33 55 202 52 218 47 39 102 61 98 0 60 204 69 85 55 74 141 58 88 48 54 162 106 106 225 150 102 219 81 176 93 175 177 101 82 137 171 137 81 324 54 155 112 98 116 100 147 407 12 133 87 141 135 115 172 74 16 71 4 166 103 111 192 18 126 85 186 300 55 122 70 139 821 56 144 93 127 328 85 117 60 128 274 75 133 74 4 199 65 111 77 122 266 93 122 63 143 317 47 119 169 165 245 121 96 129 164 2 28 113 179 85 120 321 36 144 95 141 296 115 79 111 74 105 85 164 31 215 167 87 121 93 87 181 55 85 56 174 143 92 85 134 239 149 51 129 55 104 110 78 131 55 129 141 91 109 72 143 416 49 98 99 1 238 119 144 102 161 107 64 85 7 112 141 58 138 99 150 152 79 54 131 144 259 61 117 33 111 240 89 120 135 75 143 129 143 70 117 118 82 103 93 87 166 63 102 218 107 253 308 60 153 154 247 183 148 65 101 135 337 58 4 148 5 270 13 208 149 97 86 90 79 45 56 102 66 54 84 108 165 46 150 96 197 174 117 135 62 135 71 108 152 43 195 392 107 100 111 79 101 84 144 112 273 184 82 187 85 116 171 123 83 71 127 171 144 79 66 2 308 151 224 95 177 448 96 121 108 172 207 72 69 148 138 336 38 116 50 171 152 194 106 129 86 88 296 80 19 86 103 196 116 21 113 99 53 2 117 67 110 317 54 143 81 82 139 78 165 62 33 27 63 48 34 126 98 63 92 69 163 216 46 82 110 114 102 63 121 78 99 212 70 246 34 124 105 102 143 58 75 164 36 96 91 95 151 57 110 75 68 129 61 130 68 72 303 68 155 41 101 29 56 201 96 28 75 98 113 26 84 141 96 332 78 91 74 143 61 60 62 31 130 7 97 46 73 173 9 26 20 37 181 58 27 74 105 16 16 68 85 23 57 67 67 28 70 123 35 70 26 174 57 48 163 20 35 129 42 71 50 54 71 57 67 36 123 174 2 53 81 108 153 66 56 53 95 11 4 16 20 3 179 46 48 43 46 1 42 5 49 98 169 65 30 58 27 89 108 35 6 9 111 73 97 120 36 93 0 32 149 20 33 129 55 145 104 50 181 27 112 51 99 74 23 135 88 178 358 81 113 27 82 225 70 132 80 1 138 1 38 2 43 96 41 98 59 83 205 45 16 70 79 140 60 105 29 65 66 99 181 43 120 371 42 144 74 73 67 58 100 69 102 104 100 39 24 82 230 49 70 13 72 156 124 2 43 67 301 64 83 43 155 274 88 120 17 23 155 92 91 16 66 234 66 60 63 95 40
Manes.01G143000.v6.1 0 0 0 0 0 0 0 0 0 0 0 0 0 0 0 0 0 0 0 0 0 0 0 0 0 0 0 0 0 0 0 0 0 0 0 0 0 0 0 0 0 0 0 0 0 0 0 0 0 0 0 0 0 0 0 0 0 0 0 0 0 0 0 0 0 0 0 0 0 0 0 0 0 0 0 0 0 0 0 0 0 0 0 0 0 0 0 0 0 0 0 0 0 0 0 0 0 0 0 0 0 0 0 0 0 0 0 0 0 0 0 0 0 0 0 0 0 0 0 0 0 0 0 0 0 0 0 0 0 0 0 0 0 0 0 0 0 0 0 0 0 0 0 0 0 0 0 0 0 0 0 0 0 0 0 0 0 0 0 0 0 0 0 0 0 0 1 0 0 0 0 0 0 0 0 0 0 0 0 0 0 0 0 0 0 0 0 0 0 0 0 0 0 0 0 0 0 0 0 0 0 0 1 0 0 0 0 0 0 0 0 0 0 0 0 0 0 0 0 0 0 0 0 0 0 0 0 0 0 0 0 0 0 0 0 0 0 0 0 0 0 0 0 0 0 0 0 0 0 0 0 0 0 1 0 0 0 0 0 0 0 0 0 0 0 0 0 0 0 0 0 0 0 0 0 0 0 0 0 0 0 0 0 0 0 0 0 0 0 0 0 0 0 0 0 0 0 0 0 0 0 0 0 0 0 0 0 0 0 0 0 0 0 0 0 0 0 0 0 0 0 0 0 0 0 0 0 0 0 0 0 0 0 0 0 0 0 0 0 0 0 0 0 0 0 0 0 0 0 0 0 0 0 0 0 0 0 0 0 0 0 0 0 0 0 0 0 0 0 0 0 0 0 0 0 0 0 0 0 0 0 0 0 0 0 0 0 0 0 0 0 0 0 0 0 0 0 0 0 0 0 0 0 0 1 0 0 0 0 0 0 0 0 0 0 0 0 0 0 0 0 0 0 0 0 0 0 0 0 0 0 0 0 0 0 0 0 0 0 0 0 0 0 0 0 0 0 0 0 0 0 0 0 0 0 0 1 0 0 0 0 0 0 0 0 0 0 0 0 0 0 0 0 0 0 0 0 0 0 0 0 0 0 0 0 0 0 0 0 0 0 0 0 0 0 0 0 0 0 0 0 0 0 0 0 0 0 0 0 0 0 0 0 0 0 0 0 0 0 0 0 0 0 0 0 0 0 0 0 0 0 0 0 0 0 0 0 0 0 0 0 0 0 0 0 0 0 0 0 0 0 0 0 0 0 0 0 0 0 0 0 0 0 0 0 0 0 0 0 0 0 0 0 0 0 0 1 0 0 0 0 0 0 0 0 0 0 4 0 0 0 0 0 0 0 0 0 0 0 0 0 0 0 0 0 0 0 0 0 0 0 0 0 0 0 0 0 0 0 0 0 0 0 0 0 0 0 0 0 0 0 0 0 0 0 0 0 0 0 0 0 0 0 0 0 0 0 0 0 0 0 1 0 0 0 0 0 0 0 0 0 0 0 0 0 0 0 0 0 0 0 0 0 0 0 0 0 0 0 0 0 0 0 0 0 0 0 0 0 0 0 0 0 0 0 0 0 0 0 0 0 0 0 0 0 0 0 0 0 0 0 0 0 0 0 0 0 0 0 0 0 0 0 0 0 0 0 0 0 0 0 0 0 0 0 0 0 0 0 0 0 0 0 0 0 0 0 0 0 0 0 0 0 0 0 0 0 0
Manes.01G143100.v6.1 358 10 31 7 8 327 30 21 1 1 259 30 13 2 1 304 19 1 1 2 251 4 8 2 10 94 18 11 0 3 102 5 8 2 1 429 34 3 37 0 175 36 9 1 2 474 16 11 1 5 277 9 13 2 1 208 28 12 49 5 545 33 50 2 2 348 8 3 1 2 306 39 25 3 4 151 25 7 0 1 150 9 1 1 0 112 12 20 4 0 397 32 7 22 1 4 529 49 4 3 0 286 25 4 2 0 185 7 38 2 9 974 14 11 1 0 660 9 13 1 0 376 9 20 2 4 195 22 4 2 1 258 43 62 3 0 223 13 8 0 0 357 15 2 0 2 339 4 1 0 1 194 13 3 8 0 171 16 26 3 1 748 8 2 0 1 80 5 5 5 0 357 18 2 0 0 421 15 4 0 0 416 12 49 0 1 288 15 4 0 0 6 131 5 4 0 0 174 10 25 1 0 333 14 4 0 0 168 15 16 0 2 94 7 4 2 0 408 2 31 1 0 56 4 3 1 0 73 3 8 1 0 174 8 17 0 0 166 8 10 0 0 200 22 9 0 4 259 12 14 2 1 257 27 46 2 0 74 5 9 7 3 158 3 10 0 2 262 8 9 0 0 181 6 22 1 0 2 8 10 8 2 0 508 2 4 0 5 119 20 8 1 8 22 8 12 2 2 132 29 10 0 0 112 10 4 2 2 310 9 15 5 3 65 8 14 1 4 34 7 3 0 3 109 7 5 1 0 148 14 9 3 0 96 4 8 0 8 277 8 7 0 0 120 10 10 3 1 79 21 6 2 0 182 13 7 3 2 125 8 6 5 2 197 16 7 3 2 171 4 6 2 1 0 56 7 8 1 0 216 0 23 14 0 127 4 4 3 0 408 16 0 1 0 91 0 11 0 0 40 11 4 2 0 81 11 6 0 0 139 6 24 1 0 179 12 12 0 0 54 0 6 2 1 519 5 4 0 1 39 8 13 0 0 59 9 4 6 1 98 22 6 0 0 49 34 3 0 6 216 23 4 2 3 109 10 6 2 1 62 9 13 0 1 124 8 6 0 5 44 271 24 27 2 1 515 9 6 2 1 342 14 4 2 1 117 0 8 2 0 49 6 19 0 0 69 27 14 1 0 15 4 1 0 0 174 26 19 2 0 85 15 11 0 0 106 34 9 3 0 188 14 12 1 0 69 24 17 0 0 189 13 12 1 0 182 5 1 0 3 101 11 5 0 0 103 12 8 1 0 19 8 3 1 1 129 11 12 0 2 127 15 45 0 0 109 72 23 11 2 1 284 0 16 4 1 207 5 21 0 0 220 23 34 19 1 130 14 20 2 9 163 22 11 0 0 629 4 18 0 273 75 10 13 4 1 289 10 33 1 2 246 13 13 8 10 143 1 24 0 25 26 6 9 1 4 16 0 12 6 1 103 8 25 1 1 0 21 6 2 1 117 14 29 12 2 206 34 10 0 5 75 23 10 0 0 110 0 9 2 3 6 41 12 10 5 0 289 18 22 1 1 146 40 7 2 0 138 6 9 1 2 526 14 7 3 1 62 0 0 0 0 389 0 10 0 1 112 9 6 0 3 410 20 17 1 0 66 8 6 0 0 155 6 29 1 0 175 5 8 0 0 203 8 6 0 4 63 14 1 0 1 302 4 6 0 6 352 19 18 0 1 130 4 11 0 1 138 15 38 1 3 544 1 13 0 1 17
Manes.01G143200.v6.1 78 23 96 111 121 94 42 132 41 38 115 161 73 33 128 55 69 11 41 18 50 43 89 123 65 52 75 162 31 92 74 59 71 63 66 93 37 79 55 78 55 56 57 33 56 53 72 113 94 28 67 110 74 75 48 49 39 120 49 46 71 74 111 1 90 75 37 84 48 61 63 119 177 4 6 62 88 182 49 82 97 54 128 72 46 70 112 186 76 87 96 70 140 86 1 56 189 93 155 66 70 62 47 142 1 57 90 100 158 71 77 46 87 58 1 12 109 102 68 29 83 65 80 53 97 52 15 48 20 40 31 17 98 124 37 53 64 65 138 62 108 145 98 109 76 67 52 96 107 3 47 43 100 91 50 128 91 109 166 65 46 78 72 99 51 35 36 84 2 44 55 92 54 121 63 86 53 71 117 1 98 130 174 213 87 126 113 102 124 95 117 151 55 93 257 101 74 87 70 251 86 107 105 176 67 71 63 70 104 230 47 86 120 101 174 121 89 99 11 285 83 122 106 102 205 78 3 53 9 175 118 112 93 57 180 88 121 124 67 118 70 60 132 113 232 53 87 84 109 133 106 46 80 115 175 198 2 61 97 139 46 79 76 95 200 68 132 66 95 145 110 91 110 100 159 94 114 1 39 156 221 96 82 147 128 367 79 101 168 149 121 131 80 144 108 171 41 98 84 98 172 62 49 123 100 138 134 103 89 95 127 140 150 140 105 133 64 44 112 157 123 59 86 81 116 100 48 100 72 114 177 80 2 108 176 140 188 100 30 136 118 2 99 44 74 95 84 105 100 75 63 92 70 48 78 171 93 130 134 200 166 120 116 69 112 145 79 103 78 74 148 76 52 117 60 117 204 149 197 154 45 269 174 92 219 186 134 106 135 91 58 2 95 9 161 6 187 112 70 55 126 169 32 65 63 74 110 102 59 105 34 151 81 99 68 72 191 43 94 76 193 155 47 167 116 91 109 99 102 101 121 221 93 186 84 92 214 77 63 107 172 123 89 61 100 222 81 74 11 146 150 167 75 94 104 128 130 213 82 141 94 134 115 63 176 104 197 61 131 303 78 111 237 98 78 105 128 122 115 79 100 111 110 53 88 57 0 220 45 166 98 108 116 75 125 92 164 148 86 64 82 76 262 33 71 81 42 136 85 100 131 91 130 116 115 69 85 138 40 120 162 80 190 57 112 165 144 226 65 91 55 63 217 67 100 89 78 116 72 101 76 123 167 89 157 76 104 122 74 107 37 96 193 104 92 64 173 125 24 78 77 64 392 120 61 91 75 49 164 34 76 82 7 109 75 60 85 19 87 36 24 48 58 132 43 64 29 55 118 77 37 40 84 91 30 52 67 36 94 26 107 29 40 185 50 30 50 67 90 39 40 63 66 168 35 82 80 7 186 104 51 65 52 104 49 85 44 6 111 36 4 34 65 88 36 62 10 67 7 73 45 37 66 123 57 43 59 99 122 15 32 56 101 136 83 34 167 2 145 41 66 69 29 95 204 106 75 71 71 189 51 108 48 78 112 92 134 63 71 179 55 80 102 80 187 50 3 103 3 131 6 121 86 81 102 99 64 63 62 75 79 139 116 95 93 25 99 72 93 157 54 30 176 65 170 99 82 37 81 110 59 102 30 68 77 118 101 97 65 186 33 63 116 106 3 52 83 79 93 120 61 129 66 62 141 25 90 90 110 93 19 72 78 140 120 102 85 52
Manes.01G143300.v6.1 1 0 3 1 0 0 0 3 1 0 1 0 1 1 0 0 0 0 0 1 0 0 1 0 0 0 1 0 0 0 0 0 1 0 0 1 0 3 0 0 1 0 1 0 0 2 0 5 1 0 0 0 0 0 0 1 3 1 0 0 1 1 1 0 0 0 0 0 0 0 0 0 6 0 0 0 1 11 0 0 0 0 2 4 0 0 0 3 0 4 1 0 2 0 0 0 4 0 0 0 0 0 0 0 0 0 1 0 9 2 0 0 0 2 0 0 1 0 0 0 0 2 0 2 0 0 0 0 2 0 0 0 1 0 0 0 1 0 2 0 0 0 1 2 0 0 1 3 0 0 0 0 0 0 0 0 0 0 2 0 0 0 0 0 0 0 0 0 0 0 0 0 0 0 0 0 0 0 1 0 0 1 0 1 0 0 3 0 2 0 0 0 0 0 0 0 0 0 0 0 0 0 0 0 1 0 0 0 0 0 0 0 0 0 6 0 0 0 0 4 0 0 0 0 3 0 0 0 0 1 0 0 0 0 2 0 0 1 0 4 0 0 1 0 11 0 0 0 0 1 0 0 0 1 3 0 0 0 0 0 0 0 1 1 1 0 0 1 0 3 0 0 0 0 3 0 0 0 0 1 1 1 0 0 0 22 0 1 0 0 3 0 0 1 0 10 0 0 0 0 15 0 0 0 0 1 0 0 1 1 2 2 0 0 1 3 0 0 0 0 0 0 0 1 0 1 0 0 1 0 10 0 0 0 3 2 0 0 1 0 6 0 2 0 1 1 0 0 1 0 1 0 0 0 0 4 0 0 2 0 1 0 0 0 0 4 0 0 2 0 6 0 0 0 3 0 2 0 0 2 0 4 0 0 0 0 8 0 0 0 2 0 0 0 1 0 1 0 0 0 0 1 0 0 0 0 23 0 0 3 0 4 0 0 0 0 10 0 0 0 0 4 0 0 2 0 0 0 0 0 0 42 0 0 0 0 0 0 0 0 0 0 0 0 0 0 0 0 0 1 0 2 0 0 3 0 1 0 0 2 0 17 1 1 0 0 1 0 0 3 1 0 6 1 0 4 0 0 3 0 3 1 3 2 0 1 0 19 0 0 1 0 0 0 0 2 0 0 0 0 0 1 3 0 0 3 0 1 0 0 0 0 0 0 0 0 0 1 0 0 0 2 3 0 0 1 0 1 0 0 0 0 15 0 0 2 0 3 0 0 0 0 0 0 0 1 0 0 0 0 0 0 0 0 0 0 0 2 0 0 0 0 5 3 0 0 0 0 13 0 0 0 0 2 0 0 1 0 3 0 0 0 5 3 0 0 2 0 5 0 0 1 0 0 0 0 1 0 6 0 0 1 0 2 0 0 1 0 3 0 0 3 0 7 0 0 0 0 9 0 0 0 0 1 0 0 0 0 2 0 0 0 1 2 0 0 0 1 0 0 0 0 0 6 0 1 0 0 2 0 0 6 0 1 0 0 0 0 4 0 0 0 0 2 0 1 0 0 0 1 0 0 1 0 2 0 0 0 0 0 0 0 1 0 2 0 0 0 0 3 0 0 0 0 1 1 1 5 0 0 0 0 1 0 0 0 0 0 0 0 0 0 1 2 3 0 0 0 0 2 0 0 1 0 1 0 0 1 0 0 0 0 1 0 0 0 3 0 0 8 0 0 0 0 0 0 0 4 0 3 1 0 0 0 0 0 0 0
Manes.01G143400.v6.1 0 0 1 0 0 0 0 1 0 0 0 0 0 0 3 1 0 0 0 0 0 0 5 0 0 0 0 0 0 0 1 0 0 0 0 0 0 0 0 0 0 0 0 0 0 1 0 0 0 0 0 0 0 0 0 0 2 2 0 0 0 0 0 0 0 0 1 1 1 0 0 1 0 0 0 0 0 0 0 1 0 0 0 0 0 0 0 0 1 1 0 0 0 0 0 0 0 0 0 0 0 0 0 0 0 0 2 0 0 0 0 0 0 0 0 0 0 0 0 0 0 0 0 0 0 0 0 0 0 0 0 0 0 2 0 0 0 0 0 0 0 1 0 0 0 0 0 0 0 0 0 0 0 0 0 0 0 0 2 0 0 1 0 0 0 0 0 0 0 0 0 0 0 0 0 0 0 1 1 0 0 0 0 2 0 0 0 0 0 0 0 1 0 0 0 0 0 0 0 1 0 0 0 0 0 1 0 0 0 0 0 0 0 0 0 0 0 0 0 4 0 0 0 0 0 0 0 0 0 1 0 0 0 0 0 0 0 0 0 2 0 0 0 0 0 0 0 0 0 0 1 0 0 0 0 0 0 0 0 2 0 0 0 1 2 0 0 0 0 0 0 0 0 0 0 0 0 0 0 0 0 0 0 0 0 0 0 0 1 0 0 0 0 0 0 0 0 0 1 0 0 0 0 0 0 0 0 0 0 0 0 0 0 0 0 0 0 0 0 0 0 0 0 0 0 0 0 0 0 0 0 0 0 0 0 1 0 0 0 0 0 0 0 0 0 2 0 0 1 0 0 0 0 3 0 3 0 0 0 0 1 0 0 0 0 0 0 0 0 0 2 0 0 0 0 0 0 0 0 0 0 2 0 0 0 0 0 0 0 0 0 0 0 0 0 0 0 0 0 0 0 0 0 0 0 0 0 0 0 0 0 0 0 0 0 0 1 0 0 0 0 2 0 0 0 0 0 0 0 0 0 0 0 0 0 0 0 0 0 0 0 0 0 0 0 0 0 0 0 0 0 0 0 0 0 0 0 0 0 0 0 0 0 0 0 0 0 0 0 0 0 0 0 0 0 2 0 0 3 0 0 0 0 0 0 0 0 0 0 0 0 2 1 0 0 0 0 0 0 0 0 0 0 0 0 0 0 0 0 0 1 0 0 0 0 0 0 0 0 0 0 0 0 0 0 0 0 2 0 0 0 0 2 0 0 0 0 0 0 1 0 0 0 0 0 0 0 0 0 0 0 0 0 0 0 0 0 0 0 0 0 0 1 0 0 0 0 0 3 0 0 0 0 0 0 0 0 0 0 0 0 0 2 1 0 0 0 0 0 0 0 0 0 0 0 0 1 0 0 0 0 0 0 0 0 0 0 0 0 0 1 0 0 0 0 0 0 0 7 0 0 0 0 0 0 0 0 0 0 0 0 1 0 0 0 0 0 0 0 0 0 0 0 0 0 0 0 0 4 0 0 0 0 0 1 0 0 0 0 0 0 0 0 0 0 0 0 0 0 2 0 0 0 0 0 0 0 0 0 11 0 0 1 0 0 0 0 0 0 5 0 0 0 0 0 0 0 0 0 2 0 0 0 0 0 0 0 0 0 0 0 0 1 0 0 0 0 1 0 0 0 0 0 0 0 0 0 0 0 0 0 0 3 0 0 0 0 0 0 3 0 0 0 0 0 0 0 0 1 1 0 0 0 0 0 0 0 1
Manes.01G143500.v6.1 1424 45 614 157 153 1931 273 834 95 99 1059 218 803 60 1263 1869 509 57 470 68 2377 56 1943 141 249 183 199 93 46 160 551 198 588 261 61 571 261 176 165 103 1035 218 503 28 63 2074 696 386 702 39 1067 179 340 389 143 1773 425 1302 63 153 331 89 910 10 37 640 902 323 280 321 308 2176 347 12 17 601 79 271 252 481 936 103 396 372 116 308 370 342 3266 1108 568 385 1090 174 6 36 689 219 650 607 205 520 1004 474 15 23 506 492 423 395 132 657 152 266 3 41 401 692 528 123 405 188 3187 229 1684 95 349 26 57 73 152 123 624 456 16 279 1271 678 478 378 5 1801 1133 352 670 122 2082 207 319 13 27 439 1636 498 1000 22 123 2845 585 207 164 2417 537 309 510 56 566 177 5 1749 174 653 974 292 1104 159 1570 1731 668 0 106 1413 359 1416 759 244 802 843 123 614 108 306 834 702 1018 92 51 610 433 481 371 78 845 135 75 184 173 812 156 260 149 157 221 102 370 833 291 1873 107 388 22 262 926 327 800 249 29 330 50 1122 2048 93 634 262 181 99 38 363 425 500 192 27 242 845 250 249 95 275 323 1175 351 32 228 1383 859 240 14 528 202 684 10 21 777 714 458 55 61 521 1482 737 1683 495 657 614 510 765 89 3 210 916 353 620 132 603 277 100 54 28 1695 81 272 58 30 161 180 646 22 183 209 150 669 481 18 538 31 240 101 30 1231 63 540 256 154 779 254 581 271 39 196 154 494 44 77 836 588 362 91 1112 124 273 79 636 5 441 384 507 863 57 240 117 364 4 84 234 226 760 105 137 256 1362 190 474 160 2473 317 438 159 58 289 621 505 104 173 1276 487 280 467 361 1339 205 617 582 176 132 457 33 613 208 182 1552 344 1377 80 12 730 88 126 56 143 551 284 5 561 27 1187 19 592 2803 85 839 53 173 133 34 711 23 371 115 35 669 225 415 93 177 418 103 1252 23 75 793 159 563 96 97 632 104 350 67 178 224 416 345 1076 45 618 155 464 46 19 464 73 54 223 16 349 116 188 36 13 699 94 213 28 72 1111 312 251 307 101 572 141 257 546 53 871 901 535 320 104 792 1238 100 539 68 18 432 166 13 573 236 633 154 259 23 176 711 5 175 19 128 106 180 331 1234 10 388 56 97 26 8 2001 14 103 4 19 2539 36 478 35 5 421 418 316 135 313 1145 261 542 52 16 2266 34 774 38 39 2291 80 514 16 18 933 141 343 202 119 3221 55 80 46 33 330 945 402 5465 36 525 40 1449 7 58 32 46 1804 859 26 1066 54 785 32 252 1340 41 4294 24 56 988 1401 355 448 110 46 1019 13 1031 90 13 626 95 432 36 44 1665 1490 549 253 129 542 64 361 230 25 1158 130 792 40 10 1804 99 465 14 1093 634 133 2014 1459 63 750 42 418 32 22 1019 73 399 78 70 483 6 173 76 79 348 249 143 47 206 58 8 147 47 5 430 192 1655 115 358 156 85 35 2167 195 675 112 851 194 47 863 1083 448 17 19 674 1161 797 198 26 84 8 101 166 272 169 187 611 779 1406 63 2646 378 2415 76 136 298 103 370 1215 145 273 140 459 213 45 3052 91 915 252 8 338 6 197 16 77 834 95 1063 56 52 564 311 401 634 92 547 68 402 12 26 147 109 435 661 67 1141 99 672 1150 2058 411 611 725 310 401 1332 267 190 58 61 195 662 175 172 141 2765 277 10 301 150 471 144 249 483 273 338 688 457 7 75 1603 221 1435 16 31 1288 242 675 400 47 131
Manes.01G143600.v6.1 0 0 1 0 0 0 0 0 0 0 0 0 0 0 0 0 0 0 0 0 0 0 1 0 0 0 0 0 0 0 0 0 0 0 0 0 0 0 0 0 0 0 1 0 0 0 0 0 0 0 2 0 1 0 0 1 0 0 0 0 0 0 0 0 0 3 0 0 0 0 0 0 0 0 0 1 0 0 0 0 0 0 0 0 0 0 0 0 0 0 0 0 0 0 0 0 0 0 1 0 0 0 0 0 0 0 0 0 0 0 0 0 0 0 0 0 2 0 0 0 0 0 0 0 0 0 0 0 0 0 0 0 0 1 0 0 0 0 0 0 0 1 0 0 0 0 0 0 0 0 0 0 0 0 0 0 1 0 1 0 0 0 0 0 0 0 0 0 0 0 0 0 0 0 0 0 0 2 0 0 0 0 0 0 0 0 0 0 0 0 0 0 0 0 0 0 0 0 0 0 0 0 0 1 0 0 0 0 0 1 0 0 0 0 0 0 0 0 0 0 0 0 0 0 0 0 0 0 0 0 0 0 0 0 0 0 0 0 0 0 0 0 0 0 0 0 0 0 0 2 0 0 0 0 0 0 0 1 0 0 0 0 0 0 0 0 0 0 0 0 0 0 0 0 0 0 0 0 0 0 0 0 0 0 0 0 0 0 0 0 0 0 0 0 0 0 0 0 0 0 0 0 0 0 0 0 0 0 0 0 0 0 0 0 0 1 0 0 0 0 0 0 1 2 0 1 0 0 0 0 3 0 0 0 0 0 0 0 0 0 0 0 0 0 0 1 0 0 0 1 0 0 0 5 0 0 0 0 0 0 0 0 0 0 0 1 0 0 1 2 0 0 0 0 0 1 0 0 0 0 0 0 0 0 0 0 0 0 0 0 0 0 0 0 0 0 0 0 0 0 0 0 0 0 0 0 0 0 0 0 0 0 0 0 0 0 0 0 0 0 0 0 0 0 0 0 0 0 0 0 0 0 0 0 0 0 0 0 0 0 0 0 0 0 1 0 0 0 0 0 0 0 0 0 0 0 0 0 0 0 0 0 1 0 1 0 0 0 0 0 0 0 0 0 0 2 0 0 0 0 1 0 0 0 0 0 0 0 0 0 0 0 0 0 0 0 0 0 1 0 0 0 0 0 0 0 0 1 0 0 0 0 0 0 0 0 0 0 0 0 0 0 0 0 0 0 0 0 0 0 1 0 0 0 0 1 0 1 0 0 0 0 0 0 0 2 0 0 0 0 0 0 1 0 0 0 0 0 0 0 0 0 2 0 0 0 0 0 0 0 0 1 0 0 0 0 0 1 0 0 0 0 0 0 0 0 0 0 0 0 0 0 0 0 0 0 0 0 0 0 0 0 1 0 0 0 0 0 0 0 0 0 0 2 0 0 0 0 0 0 0 1 0 0 0 0 0 0 0 0 0 1 0 0 0 0 0 0 0 0 0 0 0 0 0 0 1 0 0 0 0 0 0 1 0 0 0 0 0 0 0 0 0 0 0 0 0 1 0 0 0 0 0 0 4 0 0 2 0 3 0 0 0 0 0 0 0 0 0 1 0 0 0 0 0 0 0 0 0 0 0 0 0 0 0 0 0 0 0 6 0 0 0 0 0 0 0 0 0 0 2 0 0 0 0 0 1 0 0 0 0 0 5 0 0 0 0 0 0 0 0 0 0 0 0 0 0 2 0 0 0 0 0 0 1 0 0 0
Manes.01G143700.v6.1 0 0 0 0 0 0 0 0 0 0 0 0 0 0 0 0 0 0 0 0 0 0 0 0 0 0 0 0 0 0 0 0 0 0 0 0 0 0 0 0 0 0 0 0 0 0 0 0 0 0 0 0 0 0 0 0 0 0 0 0 0 0 0 0 0 0 0 0 0 0 0 0 0 0 0 0 0 0 0 0 0 0 0 0 0 0 0 0 0 0 0 0 0 0 0 0 0 0 0 0 0 0 0 0 0 0 0 0 0 0 0 0 0 0 0 0 0 0 0 0 0 0 0 0 0 0 0 0 0 0 0 0 0 0 0 0 0 0 0 0 0 0 0 0 0 0 0 0 0 0 0 0 0 0 0 0 0 0 0 0 0 0 0 0 0 0 0 0 0 0 0 0 0 0 0 0 0 0 0 0 0 0 0 0 0 0 0 0 0 0 0 0 0 0 0 0 0 0 0 0 0 0 0 0 0 0 0 0 0 0 0 0 0 0 0 0 0 0 0 0 0 0 0 0 0 0 0 0 0 0 0 0 0 0 0 0 0 0 0 0 0 0 0 0 0 0 0 0 0 0 0 0 0 0 0 0 0 0 0 0 0 0 0 0 0 0 0 0 0 0 0 0 0 0 0 0 0 0 0 0 0 0 0 0 0 0 0 0 0 0 0 0 0 0 0 0 0 0 0 0 0 0 0 0 0 0 0 0 0 0 0 0 0 0 0 0 0 0 0 0 0 0 0 0 0 0 0 0 0 0 0 0 0 0 0 0 0 0 0 0 0 0 0 0 0 0 0 0 0 0 0 0 0 0 0 0 0 0 0 0 0 0 0 0 0 0 0 0 0 0 0 0 0 0 0 0 0 0 0 0 0 0 0 0 0 0 0 0 0 0 0 0 0 0 0 0 0 0 0 0 0 0 0 0 0 0 0 0 0 0 0 0 0 0 0 0 0 0 0 0 0 0 0 0 0 0 0 0 0 0 0 0 0 0 0 0 0 0 0 0 0 0 0 0 0 0 0 0 0 0 0 0 0 0 0 0 0 0 0 0 0 0 0 0 0 0 0 0 0 0 0 0 0 0 0 0 0 0 0 0 0 0 0 0 0 0 0 0 0 0 0 0 0 0 0 0 0 0 0 0 0 0 0 0 0 0 0 0 0 0 0 0 0 0 0 0 0 0 0 0 0 0 0 0 0 0 0 0 0 0 0 0 0 0 0 0 0 0 0 0 0 0 0 0 0 0 0 0 0 0 0 0 0 0 0 0 0 0 0 0 0 0 0 0 0 0 0 0 0 0 0 0 0 0 0 0 0 0 0 0 0 0 0 0 0 0 0 0 0 0 0 0 0 0 0 0 0 0 0 0 0 0 0 0 0 0 0 0 0 0 0 0 0 0 0 0 0 0 0 0 0 0 0 0 0 0 0 0 0 0 0 0 0 0 0 0 0 0 0 0 0 0 0 0 0 0 0 0 0 0 0 0 0 0 0 0 0 0 0 0 0 0 0 0 0 0 0 0 0 0 0 0 0 0 0 0 0 0 0 0 0 0 0 0 0 0 0 0 0 0 0 0 0 0 0 0 0 0 0 0 0 0 0 0 0 0 0 0 0 0 0 0 0 0 0 0 0 0 0 0 0 0 0 0 0 0 0 0 0 0 0 0 0 0 0 0 0 0 0 0 0 0 0 0 0 0 0 0 0 0 0 0 0 0 0 0 0 0
Manes.01G143800.v6.1 0 0 0 0 0 0 0 2 0 0 1 0 0 0 0 0 0 0 0 0 0 0 0 0 0 0 0 0 0 0 0 0 0 0 0 0 0 0 0 0 0 0 0 0 0 0 0 1 0 0 0 0 0 0 0 0 0 1 0 0 0 0 0 0 0 0 0 0 0 1 0 0 0 0 0 0 0 2 0 0 0 0 0 1 0 0 0 0 7 0 0 0 0 0 0 6 0 0 0 0 0 0 0 0 0 0 0 0 0 0 0 0 0 0 0 0 0 0 0 0 0 0 0 0 0 0 0 0 0 0 0 0 0 0 0 0 0 0 0 0 0 0 0 0 0 0 0 0 0 0 0 0 0 0 0 0 0 0 0 0 0 0 0 0 0 0 0 0 0 0 0 0 0 0 0 0 0 0 0 0 0 1 0 1 0 0 0 0 0 0 0 0 0 0 0 0 0 0 0 0 0 0 1 0 0 0 0 1 0 0 0 0 0 0 0 0 0 0 0 0 0 0 0 0 0 0 0 0 0 0 0 0 0 0 0 0 0 0 0 1 0 0 2 0 0 0 0 0 0 0 0 0 1 0 0 0 0 0 0 0 0 0 0 0 0 0 0 0 0 0 0 0 0 0 0 0 0 0 0 0 0 0 0 0 0 0 0 0 0 0 0 0 0 0 0 1 0 0 0 0 0 0 0 0 0 0 0 0 0 0 0 0 0 0 0 0 0 0 0 0 1 0 0 0 0 0 0 0 0 0 0 0 0 0 0 0 0 0 0 0 0 0 0 0 0 0 0 0 0 0 0 0 0 0 0 0 0 0 0 0 0 0 0 0 0 0 0 0 0 0 0 0 0 0 0 0 2 0 0 1 0 0 0 0 0 0 0 0 0 2 0 0 0 0 0 0 4 0 0 0 0 0 0 0 0 0 0 0 0 0 0 0 0 0 0 0 0 0 0 0 0 0 0 0 0 0 0 0 0 0 0 0 0 0 0 0 0 0 0 0 0 0 1 0 0 0 0 0 0 0 0 0 0 0 0 0 0 0 0 0 0 0 0 0 0 0 1 0 0 3 0 0 0 0 0 0 0 0 0 0 0 0 0 3 0 0 0 0 0 0 0 0 0 0 0 0 0 0 0 0 0 0 0 0 0 0 0 0 0 0 0 0 0 0 0 0 0 0 0 0 0 0 0 1 0 0 0 0 0 0 0 0 0 0 0 0 0 0 0 0 0 0 0 0 0 0 0 1 0 0 0 0 0 0 0 0 0 1 0 0 0 0 1 0 2 0 0 0 0 0 0 0 0 0 0 0 0 0 0 0 0 0 0 0 0 0 0 0 0 1 0 0 0 0 0 0 0 0 0 0 0 0 0 0 0 0 0 0 0 0 0 0 0 2 0 0 0 0 0 0 0 0 0 0 0 0 0 0 0 0 0 0 1 0 0 0 0 0 0 0 0 0 0 0 0 0 0 0 0 0 0 0 0 0 0 0 0 0 0 0 0 0 0 0 2 10 0 0 0 2 0 0 0 0 0 0 0 0 0 0 0 0 0 0 0 0 0 0 0 1 0 0 0 0 2 0 4 0 0 0 0 0 0 0 0 0 0 0 0 0 0 1 0 0 0 0 0 0 0 0 0 0 0 0 0 0 0 5 0 0 0 0 0 0 0 0 0 0 0 0 0 0 0 0 2 0 0 0 0 1 0 0 0 0 0 0 0 0
Manes.01G143900.v6.1 8 1 22 16 3 18 7 34 12 8 19 9 15 2 2 22 12 2 2 0 20 13 26 3 3 15 11 56 4 5 5 12 19 5 6 20 8 21 1 6 13 30 23 9 8 11 15 26 0 1 14 13 30 6 4 13 24 28 1 2 3 4 11 0 3 5 7 24 9 12 20 24 5 0 0 18 9 58 0 0 10 7 7 9 2 0 2 6 4 2 8 3 9 2 0 1 14 16 67 14 4 36 11 28 0 7 31 25 85 1 11 25 16 1 0 0 28 9 23 1 12 69 31 6 13 5 19 4 1 0 12 3 11 36 0 4 6 12 24 2 5 61 16 45 2 0 15 7 60 0 3 20 3 23 6 2 51 19 48 8 5 17 28 39 3 5 5 16 1 8 4 8 6 28 6 1 2 21 34 0 1 22 16 30 4 4 5 3 5 2 2 44 7 17 98 4 0 11 25 5 4 13 38 21 27 7 3 35 16 45 4 1 2 13 48 19 15 17 2 93 20 16 9 9 65 3 0 11 0 46 6 13 29 11 30 16 12 21 29 37 4 4 56 18 94 7 11 11 22 37 0 6 33 43 73 20 0 11 5 23 3 8 21 63 29 13 9 36 14 36 8 7 32 11 59 21 15 1 6 13 39 3 9 17 3 43 5 12 21 12 17 9 8 7 7 69 2 9 27 14 39 7 4 11 19 33 23 9 31 14 17 6 5 12 5 68 17 9 12 8 62 4 6 29 25 36 2 5 46 19 51 4 0 21 9 24 2 21 11 30 54 1 6 16 16 58 17 6 11 18 8 3 9 10 6 39 1 4 39 13 24 3 2 14 20 36 1 10 15 5 74 7 6 19 22 13 56 3 21 71 8 61 16 18 63 13 57 12 9 32 23 0 14 0 2 0 60 19 5 14 11 62 2 3 7 2 29 1 2 103 12 98 6 14 43 24 67 21 7 21 29 66 5 17 40 16 15 17 11 6 2 36 5 15 17 2 59 12 2 13 12 4 22 4 5 29 31 5 0 24 9 85 1 0 56 1 51 13 8 10 13 32 23 6 12 7 34 5 6 47 25 3 72 3 3 39 15 4 6 2 25 16 9 23 6 1 0 53 2 7 27 22 31 3 7 72 10 45 6 0 1 16 29 4 8 43 12 31 6 3 48 30 45 4 4 17 8 28 2 6 47 10 38 6 1 29 9 67 1 0 14 10 49 3 3 34 7 22 1 1 22 10 28 3 13 27 13 28 1 5 14 13 39 6 0 17 14 40 0 2 18 3 83 4 3 3 8 11 66 5 2 16 1 39 12 3 39 5 6 7 0 13 16 2 2 3 4 2 48 5 3 25 11 25 3 2 14 5 32 3 16 14 5 30 2 0 29 26 21 15 2 13 5 33 0 12 38 0 34 4 5 38 9 32 7 6 2 0 2 2 0 10 15 22 5 15 0 9 2 9 2 18 8 15 4 3 18 16 25 3 1 21 7 25 15 0 8 0 16 8 0 10 20 16 48 3 3 12 5 62 6 21 19 16 90 11 13 35 24 78 3 5 35 8 29 3 0 10 0 41 0 11 23 8 53 11 4 28 12 9 17 46 23 7 22 1 2 7 6 44 6 6 32 13 40 16 12 12 0 28 3 2 13 0 14 3 6 31 19 101 5 6 28 26 0 18 2 21 10 40 0 6 22 10 14 1 1 21 10 45 2 4 14 2 26 4 2 3
Manes.01G144000.v6.1 0 0 0 1 0 0 0 0 0 0 0 0 0 0 0 0 0 0 0 0 0 3 0 2 0 0 0 0 0 1 0 0 1 0 1 0 0 1 0 1 0 0 1 0 0 0 0 0 0 0 0 0 0 0 0 0 0 0 3 0 0 0 1 0 0 0 0 0 1 0 0 0 0 0 0 0 0 0 0 0 0 0 0 0 0 0 0 0 0 0 0 0 0 1 0 0 0 0 0 0 1 0 0 0 0 3 0 1 0 0 1 0 0 0 0 0 0 0 0 0 0 0 0 0 0 2 0 0 0 0 0 0 0 1 0 0 0 0 0 1 0 0 0 0 0 1 0 0 2 0 1 0 0 1 1 0 0 0 1 0 1 0 0 1 1 1 0 0 0 0 0 0 0 0 0 0 0 0 0 0 1 0 1 1 1 0 0 0 0 1 0 0 0 0 2 1 0 0 0 0 3 1 3 1 1 0 0 0 0 1 2 1 0 0 0 1 0 0 0 0 1 2 0 0 1 9 0 0 0 1 2 0 0 0 2 2 4 2 0 0 0 3 0 0 0 1 0 0 0 0 0 2 0 3 0 8 0 0 0 0 0 2 0 0 0 0 5 0 0 0 3 0 0 0 0 0 4 0 0 0 0 1 0 0 0 0 0 2 0 0 0 0 3 1 1 2 0 0 1 3 0 0 1 0 0 1 0 0 2 0 2 0 4 0 0 0 6 1 0 2 0 0 0 1 0 0 1 1 0 0 0 0 0 0 1 0 0 1 0 1 1 0 0 1 0 1 2 4 0 1 0 1 1 2 0 1 0 0 0 0 0 0 1 0 0 0 4 5 0 0 1 1 0 0 0 0 1 0 0 0 0 1 0 0 0 0 1 0 0 0 0 0 2 0 0 0 0 4 0 0 0 0 0 3 0 0 0 0 0 1 0 0 0 1 0 1 1 0 0 0 0 0 0 0 0 0 0 0 0 0 0 5 0 1 0 0 0 0 0 0 0 0 0 0 0 0 0 2 0 0 3 0 0 0 0 0 0 0 0 0 0 0 1 0 2 1 1 0 3 0 0 1 1 0 2 1 0 0 2 3 0 0 0 0 0 0 0 0 0 3 0 0 0 0 0 0 0 0 2 0 0 0 0 0 2 0 0 1 13 0 1 0 1 4 0 0 0 0 2 0 0 0 0 4 3 0 1 0 0 0 0 0 0 0 0 0 5 0 0 4 0 0 0 2 0 0 0 0 6 4 0 3 1 2 0 0 0 0 2 0 0 0 4 3 5 0 0 0 0 0 0 2 0 0 0 0 0 0 0 0 1 0 0 0 0 0 0 0 0 0 0 0 0 0 0 0 0 0 1 0 0 0 0 0 0 0 0 0 0 2 0 1 0 0 7 0 0 0 0 0 0 0 0 1 1 3 0 0 0 0 0 0 0 0 0 0 0 1 0 1 0 0 1 1 0 0 0 0 0 0 0 0 0 0 0 1 0 0 0 0 0 0 0 0 0 6 1 0 0 0 0 0 0 0 4 0 0 0 0 0 0 1 0 0 1 0 0 0 0 0 0 0 0 0 0 3 0 0 0 0 1 0 0 0 0 2 1 0 0 1 0 0 0 0 0 0 0 0 0 0 0 0 0 0 0 0 0 0 0 0 0 1 1 0 0 0 0 0 2 0 6 0 0 0 0 0 0 0 1 0 1 0 0 1 0 1 0 0
Manes.01G144100.v6.1 0 0 0 0 0 0 0 0 0 0 0 0 0 0 0 0 0 0 0 0 0 0 0 0 0 0 0 0 0 0 0 0 0 0 0 0 0 0 0 0 0 0 0 0 0 0 0 0 0 0 0 0 0 0 0 0 0 0 0 0 0 0 0 0 0 0 0 0 0 0 0 0 0 0 0 0 0 0 0 0 0 0 0 0 0 0 0 0 0 0 0 0 0 0 0 0 0 0 0 0 0 0 0 0 0 0 0 0 0 0 0 0 0 0 0 0 0 0 0 0 0 0 0 0 0 0 0 0 0 0 0 0 0 0 0 0 0 0 0 0 0 0 0 0 0 0 0 0 0 0 0 0 0 0 0 0 0 0 0 0 0 0 0 0 0 0 0 0 0 0 0 0 0 0 0 0 0 0 0 0 0 0 0 0 0 0 0 0 0 0 0 0 0 0 0 0 0 0 0 0 0 0 0 0 0 0 0 0 0 0 0 0 0 0 0 0 0 0 0 0 0 0 0 0 0 0 0 0 0 0 0 0 0 0 0 0 0 0 0 0 0 0 0 0 0 0 0 0 0 0 0 0 0 0 0 0 0 0 0 0 0 0 0 0 0 0 0 0 0 0 0 0 0 0 0 0 0 0 0 0 0 0 0 0 0 0 0 0 0 0 0 0 0 0 0 0 0 0 0 0 0 0 0 0 0 0 0 0 0 0 0 0 0 0 0 0 0 0 0 0 0 0 0 0 0 0 0 0 0 0 0 0 0 0 0 0 0 0 0 0 0 0 0 0 0 0 0 0 0 0 0 0 0 0 0 0 0 0 0 0 0 0 0 0 0 0 0 0 0 0 0 0 0 0 0 0 0 0 0 0 0 0 0 0 0 0 0 0 0 0 0 0 0 0 0 0 0 0 0 0 0 0 0 0 0 0 0 0 0 0 0 0 0 0 0 0 0 0 0 0 0 0 0 0 0 0 0 0 0 0 0 0 0 0 0 0 0 0 0 0 0 0 0 0 0 0 0 0 0 0 0 0 0 0 0 0 0 0 0 0 0 0 0 0 0 0 2 0 0 0 0 0 0 0 0 0 0 0 0 0 0 0 0 0 0 0 0 0 0 0 0 0 0 0 0 0 0 0 0 0 0 0 0 0 0 0 0 0 0 0 0 0 0 0 0 0 0 0 0 0 0 0 0 0 0 0 0 0 0 0 0 0 0 0 0 0 0 0 0 0 0 0 0 0 0 0 0 0 0 0 0 0 0 0 0 0 0 0 0 0 0 0 0 0 0 0 0 0 0 0 0 0 0 0 0 0 0 0 0 0 0 0 0 0 0 0 0 0 0 0 0 0 0 0 0 0 0 0 0 0 0 0 0 0 0 0 0 0 0 0 0 0 0 0 0 0 0 0 0 0 0 0 0 0 0 0 0 0 0 0 0 0 0 0 0 0 0 0 0 0 0 0 0 0 0 0 0 0 0 0 0 0 0 0 0 0 0 0 0 0 0 0 0 0 0 0 0 0 0 0 0 0 0 0 0 0 0 0 0 0 0 0 0 0 0 0 0 0 0 0 0 0 0 0 0 0 0 0 0 0 0 0 0 0 0 0 0 0 0 0 0 0 0 0 0 0 0 0 0 0 0 0 0 0 0 0 0 0 0 0 0 0 0 0 0 0 0 0 0 0 0 0 0 0 0 0 0 0 0 0 0 0 0 0 0 0 0 0
Manes.01G144200.v6.1 0 0 0 0 0 0 0 0 0 0 0 0 0 0 0 0 0 0 0 0 0 0 0 0 0 0 0 0 0 0 0 0 0 0 0 0 0 0 0 0 0 0 0 0 0 0 0 0 0 0 0 0 0 0 0 0 0 0 0 0 0 0 0 0 0 0 0 0 0 0 0 0 0 0 0 0 0 0 0 0 0 0 0 0 0 0 0 0 0 0 0 0 0 0 0 0 0 0 0 0 0 0 0 0 0 0 0 0 0 0 0 0 0 0 0 0 0 0 2 0 0 0 0 0 0 0 0 0 0 0 0 0 0 0 0 0 0 0 0 0 0 0 0 0 0 0 0 0 0 0 0 0 0 0 0 0 0 0 0 0 0 0 0 0 0 0 0 0 0 0 0 0 0 0 0 0 0 0 0 0 0 0 0 0 0 0 0 0 0 0 0 0 0 0 0 0 0 0 0 0 0 0 0 0 0 0 0 0 0 0 0 0 0 0 0 0 0 0 0 0 0 0 0 0 0 0 0 0 0 0 0 0 0 0 0 1 0 0 0 0 0 0 0 0 0 0 0 0 0 0 0 0 0 0 0 0 0 0 0 0 0 0 0 0 0 0 0 0 0 0 0 0 0 0 0 0 0 0 0 0 0 0 0 0 0 0 0 0 0 0 0 0 0 0 0 0 0 0 0 1 0 0 0 0 0 0 0 0 0 0 0 0 0 0 0 0 0 0 0 0 0 0 0 0 0 0 0 0 0 0 1 0 0 0 0 0 0 0 0 0 1 0 0 1 0 0 2 0 0 0 0 0 0 0 0 0 0 0 0 0 0 0 0 0 0 0 0 0 0 0 0 0 0 0 0 0 0 0 0 0 0 0 0 0 0 0 0 1 0 0 0 0 0 0 0 0 0 0 0 0 0 0 0 0 0 0 0 0 0 0 0 0 0 0 0 0 0 0 0 0 0 0 0 0 0 0 0 0 0 0 0 0 0 0 0 0 0 0 0 0 0 0 0 0 0 0 0 0 0 0 0 0 0 0 0 0 0 0 0 0 0 0 0 0 1 0 0 2 0 0 0 0 0 0 0 0 0 0 0 0 0 0 0 0 0 0 0 0 0 0 0 0 0 0 0 0 0 0 0 0 0 0 0 0 0 0 0 0 2 0 0 0 0 0 0 0 0 0 0 0 0 0 0 0 0 0 0 0 0 0 0 0 0 0 0 0 0 0 0 0 0 0 0 0 0 0 0 0 0 0 0 0 0 0 0 0 0 0 0 0 0 0 0 0 0 0 0 0 0 0 0 0 0 0 0 0 0 0 0 0 0 0 0 0 0 0 0 0 0 0 0 0 0 0 0 0 0 0 0 0 0 0 0 0 0 0 0 0 0 0 0 0 0 0 0 0 0 0 0 0 0 0 0 0 0 0 0 0 0 0 0 0 0 0 0 0 0 0 0 0 0 0 0 0 0 0 0 0 0 0 0 0 0 0 0 0 0 0 0 0 0 0 0 0 0 0 0 0 0 0 0 0 0 0 0 0 0 0 2 0 1 0 0 0 0 0 0 0 0 0 0 0 0 1 0 0 0 0 0 0 0 0 0 0 0 0 0 0 0 0 0 0 0 0 0 0 0 0 0 0 0 0 0 0 0 0 0 0 0 0 0 0 0 0 0 0 0 0 0 0 0 0 0 0 0 0 0 0 0 0 0 0 0 0 0 0 0 0
Manes.01G144300.v6.1 0 0 0 0 0 0 0 0 0 0 0 0 0 0 0 0 0 0 0 0 0 0 0 0 0 0 0 0 0 0 0 0 0 0 0 0 0 0 0 0 0 0 0 0 0 0 0 0 0 0 0 0 0 0 0 0 0 0 0 0 0 0 0 0 0 0 0 0 0 0 0 0 0 0 0 0 0 0 0 0 0 0 0 0 0 0 0 0 0 0 0 0 0 0 0 0 0 0 0 0 0 0 0 0 0 0 0 0 0 0 0 0 0 0 0 0 0 0 0 0 0 0 0 0 0 0 0 0 0 0 0 0 0 0 0 0 0 0 0 0 0 0 0 0 0 0 0 0 0 0 0 0 0 0 0 0 0 0 0 0 0 0 0 0 0 0 0 0 0 0 0 0 0 0 0 0 0 0 0 0 0 0 0 0 0 0 0 0 0 0 0 0 0 0 0 0 0 0 0 0 0 0 0 0 0 0 0 0 0 0 0 0 0 0 0 0 0 0 0 0 0 0 0 0 0 0 0 0 0 0 0 0 0 0 0 0 0 0 0 0 0 0 0 0 0 0 0 0 0 0 0 0 0 0 0 0 0 0 0 0 0 0 0 0 0 0 0 0 0 0 0 0 0 0 0 0 0 0 0 0 0 0 0 0 0 0 0 0 0 0 0 0 0 0 0 0 0 0 0 0 0 0 0 0 0 0 0 0 0 0 0 0 0 0 0 0 0 0 0 0 0 0 0 0 0 0 0 0 0 0 0 0 0 0 0 0 0 0 0 0 0 0 0 0 0 0 0 0 0 0 0 0 0 0 0 0 0 0 0 0 0 0 0 0 0 0 0 0 0 0 0 0 0 0 0 0 0 0 0 0 0 0 0 0 0 0 0 0 0 0 0 0 0 0 0 0 0 0 0 0 0 0 0 0 0 0 0 0 0 0 0 0 0 0 0 0 0 0 0 0 0 0 0 0 0 0 0 0 0 0 0 0 0 0 0 0 0 0 0 0 0 0 0 0 0 0 0 0 0 0 0 0 0 0 0 0 0 0 0 0 0 0 0 0 0 0 0 0 0 0 0 0 0 0 0 0 0 0 0 0 0 0 0 0 0 0 0 0 0 0 0 0 0 0 0 0 0 0 0 0 0 0 0 0 0 0 0 0 0 0 0 0 0 0 0 0 0 0 0 0 0 0 0 0 0 0 0 0 0 0 0 0 0 0 0 0 0 0 0 0 0 0 0 0 0 0 0 0 0 0 0 0 0 0 0 0 0 0 0 0 0 0 0 0 0 0 0 0 0 0 0 0 0 0 0 0 0 0 0 0 0 0 0 0 0 0 0 0 0 0 0 0 0 0 0 0 0 0 0 0 0 0 0 0 0 0 0 0 0 0 0 0 0 0 0 0 0 0 0 0 0 0 0 0 0 0 0 0 0 0 0 0 0 0 0 0 0 0 0 0 0 0 0 0 0 0 0 0 0 0 0 0 0 0 0 0 0 0 0 0 0 0 0 0 0 0 0 0 0 0 0 0 0 0 0 0 0 0 0 0 0 0 0 0 0 0 0 0 0 0 0 0 0 0 0 0 0 0 0 0 0 0 0 0 0 0 0 0 0 0 0 0 0 0 0 0 0 0 0 0 0 0 0 0 0 0 0 0 0 0 0 0 0 0 0 0 0 0 0 0 0 0 0 0 0 0 0 0 0 0 0 0 0 0 0 0 0 0
Manes.01G144400.v6.1 327 23 170 180 220 396 252 213 96 105 424 315 213 27 441 353 326 36 98 51 402 202 187 269 213 61 165 252 81 167 168 350 156 207 210 509 283 224 99 679 329 543 187 80 185 483 268 284 137 136 627 328 191 305 91 290 286 211 208 126 86 138 141 8 74 478 114 180 284 224 476 613 144 14 23 333 262 369 113 214 223 248 130 178 115 117 208 279 231 168 324 288 291 141 3 113 259 387 246 459 280 384 263 212 6 315 377 507 370 69 278 207 341 110 4 23 369 221 347 80 311 277 250 78 172 155 174 255 32 210 404 132 248 257 101 127 188 314 303 210 295 998 432 383 122 188 464 428 273 7 191 431 229 194 176 494 167 358 324 225 131 704 319 221 168 382 70 335 3 136 241 241 177 282 372 217 235 336 290 0 398 646 356 484 304 335 697 411 145 376 132 214 313 545 778 635 281 585 563 540 349 501 651 523 111 284 442 561 343 381 200 351 411 485 643 655 475 575 59 651 287 334 349 477 558 321 10 411 8 550 402 656 420 179 437 245 454 214 210 290 162 397 506 330 266 277 299 243 342 369 320 570 227 365 326 347 11 407 297 220 297 430 240 575 280 233 457 289 395 340 403 359 286 416 435 371 587 7 52 421 211 232 183 235 349 526 231 411 500 318 194 234 290 199 250 344 110 341 352 327 394 266 346 172 230 203 257 426 269 398 238 231 786 276 156 385 255 281 188 191 242 93 426 400 339 456 151 435 374 308 406 257 2 256 705 358 210 468 220 319 321 12 432 285 390 346 240 703 648 508 159 365 303 418 318 455 256 472 238 346 254 280 130 1178 486 395 284 586 569 322 580 332 377 421 364 851 536 363 755 995 235 497 595 327 768 674 320 227 537 365 546 11 530 34 348 12 274 745 324 493 618 403 197 424 726 374 305 188 367 700 183 230 188 435 355 335 241 133 397 580 479 749 127 601 414 375 312 718 418 215 264 752 301 553 206 200 265 70 188 217 220 323 280 330 291 540 92 225 62 259 241 250 119 426 473 352 462 341 406 204 210 167 684 291 624 306 307 224 663 550 302 233 348 306 310 512 338 66 458 253 552 472 199 262 174 94 5 365 113 297 259 547 267 357 345 282 334 221 235 88 279 271 362 168 322 434 103 198 181 132 307 381 229 189 227 410 434 439 183 290 534 456 486 156 542 484 354 492 117 213 407 322 330 271 293 484 343 208 142 333 508 530 324 402 631 219 461 159 222 175 184 479 425 257 93 450 924 387 105 229 511 346 771 291 342 320 256 232 308 151 228 126 2 185 53 93 214 97 162 77 82 290 242 194 138 227 140 101 267 179 72 268 265 171 64 153 124 130 187 93 354 200 230 285 193 89 417 192 153 117 102 374 337 331 102 190 219 5 339 182 197 215 216 328 155 304 62 7 121 88 3 142 181 180 116 252 26 187 18 321 229 180 199 280 169 141 355 305 216 64 62 287 149 113 151 105 110 6 109 240 71 211 229 348 392 528 159 421 126 321 109 233 156 181 186 276 358 315 607 457 122 291 565 456 247 138 4 187 7 340 10 218 214 249 222 285 235 358 174 78 218 469 247 250 278 70 300 471 362 235 212 185 447 205 363 201 99 192 365 189 214 269 350 429 133 216 328 312 263 552 32 354 334 284 5 157 156 114 224 289 158 381 377 442 270 64 186 1101 423 265 16 127 758 235 205 297 244 138
Manes.01G144500.v6.1 1 4 5 0 0 0 0 5 0 0 6 0 3 0 0 1 3 0 0 1 1 0 8 3 1 5 3 0 0 1 3 0 1 0 0 8 1 2 3 0 2 10 1 0 1 2 1 2 0 0 3 3 2 1 0 0 4 3 0 0 2 0 10 0 1 0 0 0 0 0 2 0 6 0 0 1 0 1 0 0 3 0 5 0 0 4 11 3 2 0 0 4 2 1 0 0 6 0 4 0 0 0 2 8 0 0 6 1 0 0 0 4 0 6 0 0 4 0 4 0 0 3 0 0 0 0 0 0 0 0 0 0 3 6 0 0 0 0 2 0 0 4 0 1 0 0 0 2 3 0 0 3 0 0 0 0 8 0 3 1 0 2 0 5 1 0 0 0 0 0 0 1 0 3 2 0 0 0 2 0 0 7 0 13 0 0 7 2 4 0 0 1 0 1 8 0 0 0 2 5 0 0 4 0 1 2 0 0 3 5 0 0 0 2 3 3 0 0 3 5 4 0 0 2 7 1 0 0 0 12 1 0 0 0 2 1 0 3 2 2 0 0 1 0 2 1 0 2 0 2 0 0 5 4 4 3 0 0 2 3 0 0 1 4 7 0 0 2 1 1 0 0 1 2 5 2 0 0 0 3 10 0 1 0 0 0 0 0 1 5 1 1 0 0 1 3 0 0 2 1 5 1 0 0 0 2 0 0 0 1 1 0 0 0 0 4 1 0 0 0 4 0 0 0 0 1 3 0 4 4 0 0 0 2 6 0 0 0 0 0 0 0 0 0 2 2 2 1 0 0 2 0 0 0 1 5 0 0 0 3 4 0 0 1 0 2 1 0 0 0 7 0 1 0 4 0 9 0 0 6 0 11 0 0 1 0 0 1 0 3 0 0 0 0 0 0 2 0 0 1 0 1 0 2 1 0 3 3 0 3 2 2 2 0 2 1 4 0 0 0 2 9 0 0 3 0 0 7 0 0 0 0 3 0 0 3 6 0 0 1 0 0 0 0 0 0 3 0 0 0 0 2 0 0 5 0 1 2 0 0 0 1 0 0 0 4 6 0 0 8 2 0 5 0 1 0 1 1 0 0 3 1 0 0 0 0 0 1 0 0 4 2 4 0 0 2 0 5 4 0 0 0 1 0 1 0 0 3 0 0 6 4 6 3 0 0 6 4 0 0 2 1 3 1 0 2 1 0 0 0 1 0 1 2 0 1 2 5 1 0 5 2 3 0 0 2 0 2 0 0 9 1 0 1 0 0 0 3 0 0 0 0 9 4 0 3 0 2 2 0 0 2 1 7 0 0 8 1 4 0 0 0 2 4 0 0 3 1 1 0 0 0 2 4 0 0 1 3 2 1 1 0 0 6 0 0 1 1 3 0 0 2 0 7 0 0 7 0 0 1 0 1 1 1 0 0 0 0 1 0 0 4 6 2 0 0 0 0 0 1 0 5 0 2 0 0 5 2 2 0 1 0 0 3 0 0 0 0 0 0 0 4 4 1 7 0 0 1 0 8 0 0 1 1 3 3 0 0 0 4 0 0 4 0 10 3 0 0 0 0 1 0 1 0 2 0 0 1 2 5 3 0 2 0 5 0 0 0 0 5 2 0 1 0 2 0 1 1 1 2 0 0 1 0 0 2 0 5 0 0 1 0 3 7 0 0 0 4 0 2 0 0 1 8 6 0 1 0 0 8 0 0 1 0 0 0 1 0
Manes.01G144600.v6.1 3586 1814 2837 3834 11663 2991 2903 1239 3421 5615 1895 3448 1107 5034 15146 996 1822 705 5490 2591 1826 1117 1109 4162 7571 1584 2392 616 1856 3984 2066 655 956 3564 8676 824 2332 600 5562 2033 958 3604 1591 2741 7163 1165 3658 854 8432 5024 1451 5568 1546 5405 4537 787 3109 833 2912 10704 6044 4311 4524 89 14774 1810 6352 998 4032 8814 952 4549 2857 205 431 533 3474 1650 5082 13604 962 2373 1706 5351 7729 1534 9622 2346 12680 25160 1596 2426 1568 6653 158 6745 2373 9004 1470 7267 5836 1122 6319 5086 190 5641 1861 8141 967 17175 7945 894 5033 2377 82 2864 1347 5664 1071 3732 6235 763 6241 1086 13275 2566 404 3556 189 8484 2868 1878 16097 3075 776 9628 2497 10181 1084 7005 2062 2644 5421 2610 17016 25805 1139 6903 3565 293 6462 726 11305 2993 6436 2794 1659 10118 2418 8964 7217 2401 3938 4522 11811 6402 985 8532 60 19462 6420 5676 14769 4432 4273 16139 5561 5658 2232 50 20765 3082 5152 6295 26013 6241 1496 3439 1442 7538 13758 4234 2789 3291 3701 10052 13578 5903 2103 1404 6348 3957 879 1242 436 6502 4900 1755 2528 1554 3153 4545 1947 1261 407 2140 1774 927 498 1071 3422 5910 6252 3422 488 3461 337 5907 121 1490 13642 2666 2925 2356 1084 5547 5995 383 3735 600 2421 2021 1055 4567 865 2202 3447 464 1323 1372 5340 2109 546 2153 1393 1236 123 451 3292 1044 1278 3356 580 2310 1196 2813 5033 814 4370 1229 11085 5337 865 1837 1417 2982 7000 36 1143 7417 1357 10826 5975 4792 3122 1031 4352 7743 2676 12513 1466 15874 8213 5659 8386 1857 3509 8931 1437 7002 2434 12813 2869 2732 3399 838 2148 1924 607 1158 364 8426 9943 6459 5490 2338 5094 4373 3724 5767 1128 6082 3986 3368 7025 1325 2903 6458 613 8643 567 4958 43 1513 4651 1619 17648 3528 1320 8432 976 347 3949 662 2030 840 7711 3144 1449 5545 687 5755 4364 1313 2210 1018 2456 3667 1418 3640 1099 6340 7268 687 2088 852 6067 4831 2585 2052 1047 7522 5955 7381 654 464 856 8353 6698 699 3871 1131 1771 5466 1515 1191 466 4734 4028 761 2635 42 3255 558 8117 235 775 8542 4214 426 1036 234 2216 1931 853 1807 324 11492 4438 764 848 1482 5471 3646 563 2023 498 3585 2119 676 719 628 2867 4541 7397 2259 816 1073 2278 1273 5529 887 13125 6714 2148 8550 1001 15008 5936 2580 8144 3477 10105 2800 1052 8883 2096 4872 456 6275 9080 1577 10990 5913 721 6922 1202 9475 9183 2982 11429 732 10112 12648 3229 4470 1559 10353 7333 1036 1195 4394 2896 4700 5970 685 8381 617 4540 3635 572 5737 1670 4037 18409 1883 29 1824 5093 6701 872 925 3395 4230 2226 313 2136 704 2314 3063 889 451 596 736 5919 1449 2025 818 7527 7689 949 1077 1272 7362 5276 833 2090 387 3066 6122 820 1201 513 2850 2293 1624 1597 948 3219 2595 279 1963 480 4781 5499 779 2952 578 6590 4830 605 1370 1942 4756 6673 358 2517 457 1711 9369 194 2831 1868 8239 22209 1522 3182 2381 2528 14356 465 983 4445 6021 16850 19800 1109 3215 2567 3942 11118 1301 306 998 10455 3040 2166 4026 2913 1622 6270 669 5396 5191 8871 3009 1567 14961 1142 4672 7500 1441 2654 1367 5517 5339 2034 671 1310 2983 1688 689 2358 2783 7295 4874 1119 1985 1696 3147 2943 1101 1204 1528 3551 3507 655 89 2327 3067 8425 939 2378 434 3248 2916 6007 104 3549 8829 271 556 2672 2056 2968 6635 75 1307 282 2564 5166 1429 3389 3086 4519 8757 3133 8312 2648 3812 9983 664 14159 2122 6949 7221 6479 73 4108 9958 18041 1002 474 5883 1384 6711 11057 1772 11131 2398 9697 17101 2303 8696 2230 6517 3971 1461 4037 1941 12372 6976 1338 3056 3403 4484 214 1715 98 687 252 3980 1123 1176 757 3186 5972 766 3427 2018 5526 4524 2988 10478 1184 1983 3892 459 3051 1859 2718 3463 722 1988 1054 4206 5851 1172 3522 675 6742 8301 853 1159 1973 3941 4514 699 1627 406 7349 2162 2120 2002 52 1820 8335 1496 7915 1618 5379 12187 674 2093 1690 10666 6061 2466 6012 3073 8428 15381 1229 5546 1495 7328 8012 3571
Manes.01G144700.v6.1 12 3 42 48 34 10 8 38 15 22 10 8 17 2 11 16 21 35 9 3 13 33 23 21 17 10 45 24 28 80 7 48 34 57 13 11 25 12 6 118 38 90 64 34 16 16 56 32 11 15 31 140 19 43 21 13 22 33 23 19 1 25 9 0 1 2 6 16 52 34 10 150 1 1 9 72 73 15 22 16 4 67 17 52 4 5 8 8 26 7 5 35 133 44 1 6 22 39 85 77 27 114 35 76 0 47 71 108 29 6 51 12 55 8 1 17 56 27 106 30 75 47 28 5 65 93 10 29 2 44 98 12 28 61 22 34 11 66 84 77 35 104 53 227 4 12 35 108 250 5 15 88 40 157 75 76 68 83 80 73 50 58 78 109 28 62 14 45 2 10 20 14 17 125 2 21 5 63 17 0 14 79 92 54 45 54 38 46 8 41 2 106 21 42 320 105 60 28 180 181 123 149 59 241 91 104 159 47 195 471 142 200 46 126 155 354 178 38 27 144 81 109 28 108 265 100 2 57 4 262 438 78 52 128 144 81 128 330 199 399 699 287 363 77 211 105 122 100 181 298 302 195 182 173 360 671 11 174 116 115 407 160 143 618 221 684 807 129 110 284 74 259 369 702 292 596 311 4 5 76 121 70 55 55 197 205 70 79 288 171 62 77 63 46 91 116 51 131 156 80 229 54 30 41 136 290 144 217 30 129 412 102 429 60 76 131 93 70 67 109 186 79 268 64 99 136 43 109 200 68 131 99 3 53 179 184 186 171 23 60 119 4 194 49 160 188 94 410 94 136 43 110 84 60 99 165 64 33 151 416 436 215 45 52 80 173 199 170 58 140 221 172 124 102 86 321 141 120 154 156 169 312 215 97 279 602 103 124 565 108 123 3 155 10 45 11 51 219 170 49 125 284 89 70 30 79 183 64 108 310 131 404 119 305 93 167 370 49 595 117 259 306 50 319 83 160 140 191 113 101 128 390 154 233 24 114 265 122 72 102 137 124 128 144 58 209 55 106 3 67 148 389 70 109 247 214 298 117 104 53 147 273 175 85 219 154 260 74 313 207 84 110 132 109 74 36 108 2 169 326 116 144 12 67 14 16 2 58 33 28 171 163 110 155 49 197 73 109 272 55 11 46 67 272 361 47 19 115 80 53 135 87 170 155 400 80 61 144 27 67 68 46 211 84 207 136 171 203 49 175 20 68 125 43 114 41 90 341 54 81 81 262 209 101 145 54 76 80 67 31 30 154 117 105 1 8 66 49 68 32 74 96 129 88 33 22 60 51 60 74 9 64 2 212 55 138 92 26 21 50 46 58 30 7 5 77 11 27 132 84 29 18 42 53 16 39 12 107 91 35 45 3 68 145 6 19 37 80 74 32 40 23 80 64 43 48 70 1 69 132 92 84 135 249 116 143 4 4 8 14 1 87 113 19 82 20 7 68 5 154 108 45 84 12 44 10 20 25 35 7 3 74 95 90 128 37 14 1 53 63 51 178 141 40 159 121 23 32 6 38 17 56 10 63 150 139 144 63 163 83 31 120 30 99 91 21 1 19 0 72 9 106 18 225 209 132 79 79 41 27 89 267 24 37 65 41 89 52 57 255 111 53 310 147 316 236 166 13 85 196 50 27 22 119 8 62 77 214 158 259 9 387 53 336 4 538 133 55 61 81 87 65 142 139 111 3 7 53 173 161 8 67 50 97 24 71 20 18
Manes.01G144800.v6.1 140 32 157 88 229 106 110 166 81 79 141 193 206 40 272 59 108 26 129 61 71 69 150 254 162 78 75 74 59 100 57 85 119 92 128 74 86 184 95 140 117 151 115 52 146 96 94 188 135 147 173 188 148 219 114 78 102 206 84 163 137 82 164 0 145 110 90 129 151 163 99 168 188 6 3 85 141 286 193 253 91 82 198 154 98 88 217 389 233 367 97 85 262 133 3 93 119 142 110 155 226 65 74 126 2 209 153 187 226 161 184 50 119 100 1 37 111 140 117 52 128 73 82 64 191 81 49 75 34 327 113 86 115 217 30 139 128 155 256 133 206 214 134 169 156 271 180 254 171 14 453 107 144 125 185 394 177 169 199 112 142 218 152 176 132 226 72 143 3 139 249 166 127 183 165 405 123 130 249 1 326 293 380 440 392 278 190 219 219 300 257 246 191 206 263 328 279 302 174 733 168 160 141 160 93 219 223 168 194 267 140 213 200 210 462 340 181 263 51 314 102 120 353 220 267 178 9 253 22 616 272 379 245 25 186 152 194 118 61 229 173 146 193 123 281 232 171 109 129 293 207 170 148 103 239 256 4 134 153 193 217 214 135 216 231 207 295 151 175 291 443 178 132 127 268 273 254 2 156 557 637 305 194 888 111 994 141 143 1169 503 386 278 251 665 334 648 42 334 250 194 431 407 147 674 254 328 115 213 97 128 159 227 323 965 289 440 157 154 448 277 289 50 174 334 212 407 163 191 57 114 151 168 3 169 241 163 206 170 70 127 117 19 152 142 118 124 192 208 299 205 128 316 182 234 133 284 112 178 333 116 231 195 122 122 262 279 203 222 278 162 462 167 196 259 96 252 317 293 348 226 155 596 237 179 323 300 236 183 209 165 140 7 316 21 1047 16 628 366 254 124 144 311 115 114 143 125 118 243 227 151 60 144 72 96 96 118 224 91 144 104 304 391 45 312 674 308 362 384 137 603 487 733 318 377 577 288 531 195 204 856 454 383 172 127 569 734 309 101 22 963 379 570 142 196 170 326 570 320 239 699 321 136 350 212 1465 369 687 241 371 402 129 119 319 192 123 219 149 71 207 142 102 155 165 216 124 101 1 370 181 267 155 186 148 191 139 98 68 125 91 46 81 105 267 129 222 147 75 176 129 207 162 79 93 158 82 108 144 291 109 151 121 117 264 134 131 157 93 232 71 178 72 115 272 176 137 89 137 90 98 146 97 165 191 154 181 118 149 174 87 156 43 181 226 331 233 119 202 244 96 204 125 99 757 200 227 217 181 104 285 130 195 90 2 92 143 88 150 42 150 68 66 163 131 392 144 190 77 64 154 124 130 71 135 172 114 164 109 61 102 85 126 47 125 241 146 109 90 104 179 118 100 90 143 232 143 132 122 2 470 149 165 130 126 400 88 204 77 1 157 117 5 92 89 309 111 179 18 95 14 123 110 112 94 339 194 195 137 112 269 53 78 157 196 279 218 110 205 4 288 121 111 108 68 187 359 419 232 185 124 330 156 184 93 99 162 183 195 167 179 395 194 250 138 105 233 131 3 243 3 220 7 192 69 111 161 139 137 110 142 165 198 276 209 140 222 58 186 45 158 160 127 142 160 60 207 94 100 45 154 170 148 251 51 139 136 142 197 149 106 204 88 144 181 190 3 142 176 161 124 217 115 264 125 95 317 88 141 273 194 230 78 253 172 209 198 283 218 143
Manes.01G144900.v6.1 0 0 0 0 0 0 0 0 0 0 0 0 0 0 0 0 0 0 0 0 0 0 0 0 0 0 0 5 0 0 0 0 0 0 0 0 0 0 0 0 0 0 0 0 0 0 0 0 0 0 0 0 0 0 0 0 0 0 0 0 0 0 0 0 0 0 0 0 0 0 0 0 0 0 0 0 0 0 0 0 0 0 0 0 0 0 0 0 0 0 0 0 0 0 0 0 0 0 0 0 0 0 0 0 0 0 0 0 1 0 0 0 0 0 0 0 0 0 2 0 0 0 0 0 0 0 0 0 0 0 0 0 0 0 0 0 0 0 2 0 0 0 0 0 0 0 0 0 0 0 0 0 0 0 0 0 0 0 0 0 0 0 0 0 0 0 0 0 0 0 0 0 0 1 0 0 0 0 0 0 0 0 0 0 0 0 0 0 0 0 0 0 0 0 0 0 0 0 0 0 0 0 0 0 0 0 0 0 0 0 0 0 0 0 1 0 0 0 0 0 0 0 0 0 0 0 0 0 0 1 0 0 0 0 1 0 0 0 0 1 0 0 0 0 0 0 0 0 0 0 0 0 0 0 1 0 0 0 0 0 0 0 0 0 0 0 0 0 0 3 0 0 0 0 0 0 0 0 0 0 0 0 0 0 0 0 0 0 0 0 0 0 0 0 0 0 0 0 0 0 0 0 0 0 0 0 0 0 0 0 2 0 0 0 0 0 0 0 0 0 1 0 0 0 0 0 0 0 0 0 9 0 0 0 0 2 0 0 0 0 1 0 0 0 0 0 0 0 0 0 0 0 0 0 0 1 0 0 0 0 0 0 0 0 0 1 0 0 0 0 1 0 0 0 0 0 1 0 0 0 0 0 0 0 0 0 3 0 0 0 0 0 0 0 0 0 0 0 0 0 0 0 0 0 0 0 1 0 0 0 0 0 0 0 0 0 1 0 0 0 0 0 0 0 0 0 0 0 0 0 0 5 0 0 0 0 0 0 0 0 0 0 0 0 0 0 0 0 0 0 0 0 0 0 0 0 0 0 0 0 0 25 0 0 0 0 0 0 0 1 0 0 0 0 0 0 0 0 1 0 0 0 2 0 0 0 0 2 0 0 0 0 0 0 0 0 0 0 0 0 0 0 1 0 0 0 0 1 0 0 0 0 0 0 0 0 0 0 0 0 0 0 1 0 0 0 0 0 0 0 0 0 0 0 0 0 0 0 0 0 0 0 0 0 0 0 0 2 0 0 0 0 0 0 0 0 0 0 0 0 0 0 0 0 0 0 0 0 0 0 0 0 0 0 0 0 0 0 0 0 0 0 0 0 0 0 0 0 0 0 0 0 0 0 0 0 0 0 0 0 0 0 0 0 0 0 0 0 0 0 0 0 0 0 0 0 0 0 0 0 0 0 0 0 0 0 0 0 0 0 0 0 0 0 0 0 0 0 0 0 0 0 0 0 0 0 0 0 0 0 0 0 0 0 0 0 0 0 0 0 0 0 0 1 1 0 0 0 0 0 0 0 0 0 0 0 0 0 0 2 0 0 0 0 0 0 0 0 0 1 0 0 0 0 0 0 0 0 0 0 0 0 0 0 2 0 0 0 0 4 0 0 0 0 0 0 0 0 0 0 0 0 0 0 3 0 0 0 0 0 0 0 0 0 0 0 0 0 0 0 0 0 0 0 1 0 0 0 0 0 0 0 0 0 0 0 0 0
Manes.01G145000.v6.1 1 0 0 0 0 1 0 2 1 0 1 0 0 0 0 0 0 0 0 0 1 0 0 0 0 0 1 0 0 1 0 0 1 0 0 1 0 0 0 0 0 0 0 0 0 0 0 1 0 0 0 0 1 0 0 0 0 0 0 0 0 0 0 0 2 0 0 4 0 0 0 0 0 0 0 0 2 3 0 0 0 0 1 0 0 0 0 1 0 0 0 0 1 0 0 0 0 0 5 0 0 1 0 0 0 0 3 0 3 0 0 1 0 0 0 0 2 0 3 0 0 0 2 0 0 0 0 0 0 0 0 0 1 1 0 0 0 0 2 0 0 0 0 3 0 0 0 0 0 0 0 0 0 3 0 0 3 1 2 2 0 0 0 0 0 0 0 0 0 0 0 0 0 0 0 0 1 1 1 0 0 0 0 0 0 0 1 0 1 0 0 2 0 0 1 0 0 1 0 4 0 1 1 2 2 0 4 3 0 0 0 0 2 0 3 0 1 3 0 4 0 0 0 0 3 0 0 0 0 1 0 0 2 0 2 0 3 4 0 2 0 0 10 0 22 0 0 1 1 3 0 0 3 1 6 0 0 3 0 5 0 0 1 1 3 0 0 10 3 10 1 1 5 0 0 0 0 0 4 0 15 0 0 9 0 6 0 0 2 2 3 0 0 1 0 17 0 0 4 1 22 0 1 5 1 9 0 1 1 2 14 3 5 0 0 3 1 0 3 0 3 3 1 6 0 5 0 0 1 0 4 0 0 2 2 3 0 0 1 0 5 0 0 4 0 3 2 2 5 0 0 0 0 0 0 10 0 0 4 3 1 0 0 4 0 5 1 0 2 0 0 0 2 0 1 0 3 0 0 2 1 3 4 3 12 0 4 0 5 6 0 0 1 0 1 1 5 1 0 3 0 20 0 0 0 0 12 0 0 1 1 10 0 3 3 0 9 4 3 6 0 14 0 0 13 0 7 0 0 0 0 46 0 0 4 1 7 1 0 2 3 9 4 2 3 5 1 0 0 4 0 15 0 0 6 1 4 0 0 2 1 18 2 2 3 0 2 0 0 4 5 3 4 0 0 1 0 0 1 4 5 1 0 0 0 3 0 5 0 0 4 1 4 0 0 3 0 5 1 0 1 0 7 0 0 1 0 1 0 0 2 2 3 2 0 0 1 8 0 0 1 0 4 0 0 0 0 2 0 0 1 0 2 0 0 4 3 3 0 0 3 0 2 0 0 1 0 2 0 0 0 1 2 0 0 0 0 0 0 0 1 1 5 0 0 0 0 0 0 1 0 1 0 2 1 2 0 0 0 0 0 1 0 0 0 0 1 0 1 1 0 1 0 0 0 0 0 0 0 0 6 0 0 5 1 0 0 0 1 1 1 0 0 2 0 0 1 0 0 0 0 1 0 0 0 0 0 0 0 0 0 2 1 2 0 0 0 0 0 1 0 1 0 1 0 0 0 0 4 0 0 2 1 1 0 0 0 0 0 0 0 1 0 1 2 0 0 2 0 0 0 0 0 0 0 6 2 1 0 2 0 0 0 0 3 0 0 1 0 0 0 0 0 0 2 5 2 2 0 0 0 0 4 0 3 0 0 1 1 10 0 0 11 2 2 2 0 0 0 3 0 0 0 5 0 0 0 3 1 5 0 0 2 1 0 2 2 0 7 1 0 0 0 0 0 0 0 5 0 1 0 0 0 0 0 2 0 0
Manes.01G145100.v6.1 118 11 329 143 116 185 100 157 83 154 237 138 167 26 225 209 134 19 71 24 141 88 229 203 105 93 89 124 28 138 95 58 171 96 162 187 135 133 53 112 114 157 156 42 114 133 101 147 111 64 204 130 145 106 76 138 164 216 68 125 87 75 97 4 148 193 135 173 139 191 108 155 172 5 9 147 88 236 49 117 229 84 110 146 62 118 134 135 224 206 127 113 165 132 1 135 301 176 276 135 173 206 112 152 3 128 192 125 230 169 143 151 117 56 2 53 261 153 131 53 192 190 95 82 205 75 86 76 23 119 50 111 163 157 42 64 130 126 110 80 186 311 125 242 107 81 98 146 207 5 66 111 92 199 92 118 233 194 176 119 86 161 45 172 59 70 84 123 1 105 75 134 76 199 182 98 187 89 190 0 165 195 158 195 120 75 121 113 297 142 156 183 160 135 447 155 96 219 113 214 118 113 256 174 90 145 265 134 145 356 91 159 149 147 241 258 286 242 37 191 137 148 121 186 324 88 9 65 6 209 172 108 150 45 172 83 193 190 88 132 85 149 359 138 313 133 110 198 132 210 50 36 218 142 301 166 3 144 65 243 72 85 213 116 267 65 101 182 94 189 202 155 211 127 190 150 173 0 46 164 226 138 88 342 75 209 189 194 200 208 133 181 93 134 129 295 41 143 183 190 342 123 65 174 110 157 94 142 181 93 94 163 241 142 72 227 111 102 102 96 190 42 128 220 154 288 84 153 136 111 132 123 2 104 106 186 123 144 104 150 193 5 161 121 80 215 113 212 142 135 109 127 98 179 76 230 89 189 261 133 146 128 179 158 182 256 123 120 107 67 148 91 80 229 88 159 384 226 351 290 123 283 247 154 247 266 120 124 256 245 153 2 181 8 192 7 297 318 130 170 153 158 67 44 123 91 130 113 52 208 68 247 109 286 219 157 233 51 141 158 211 401 50 190 542 233 205 200 145 104 64 177 149 204 135 98 277 138 123 160 218 176 115 117 111 194 134 109 22 281 160 319 110 218 300 130 196 225 157 186 180 138 230 192 237 100 175 107 181 478 150 169 212 122 126 258 182 15 195 149 156 176 128 112 221 97 1 227 91 143 169 116 332 110 140 192 172 237 110 38 84 92 240 66 132 196 65 148 105 135 283 130 196 174 175 110 158 200 60 115 346 98 318 55 129 101 95 289 68 70 134 97 199 146 171 139 144 105 74 86 177 105 218 84 105 271 99 262 80 210 43 79 264 137 64 201 203 289 66 155 77 100 697 105 160 161 130 94 244 89 77 155 9 183 120 66 138 34 83 54 88 134 122 149 123 154 64 62 307 83 82 86 117 91 97 137 129 112 185 60 221 86 133 266 96 66 106 130 162 103 72 121 89 180 84 174 195 3 141 82 109 138 150 97 98 138 41 4 120 93 4 79 112 132 62 120 21 144 13 144 137 149 116 229 106 121 139 165 165 67 42 139 169 219 223 64 131 0 94 255 99 137 87 139 325 155 132 190 74 416 159 219 107 124 343 99 354 247 176 314 125 127 352 171 333 195 2 161 1 173 5 125 169 158 213 93 143 165 141 91 115 163 288 148 256 53 101 130 115 335 98 114 353 82 291 140 122 104 81 212 201 243 101 77 170 88 119 195 99 158 56 113 266 179 2 74 159 174 62 157 74 216 145 134 234 39 74 140 130 242 33 113 202 165 277 127 210 139
Manes.01G145200.v6.1 37 11 88 42 34 46 126 74 27 23 59 297 113 28 157 36 113 10 48 26 26 157 94 65 54 31 42 95 19 9 18 186 76 36 56 27 121 66 36 221 58 200 81 14 71 20 149 74 45 45 79 241 120 61 12 25 86 146 34 57 28 71 91 1 81 31 89 42 54 47 38 132 324 8 2 21 229 224 34 136 52 96 47 11 23 32 144 169 76 71 44 75 60 93 1 25 110 201 141 116 26 45 86 93 3 43 60 322 159 22 79 21 246 50 1 10 16 111 65 2 74 33 158 57 89 48 19 92 19 71 51 17 157 96 0 15 97 172 164 83 11 96 243 113 35 106 73 590 253 2 106 67 180 121 51 175 30 237 129 67 18 80 319 134 51 214 38 250 2 40 154 52 157 126 44 141 46 134 199 0 159 104 432 264 106 129 82 498 265 127 281 166 49 267 284 59 99 129 196 463 70 81 17 159 53 25 66 40 180 97 21 42 17 189 94 55 91 77 7 162 16 122 50 181 75 33 3 24 4 161 39 281 47 24 157 14 53 26 37 100 34 112 47 160 54 65 130 8 124 112 93 190 8 95 116 68 1 18 163 67 59 173 14 67 87 88 181 21 91 78 116 94 17 76 95 52 216 0 19 165 100 33 68 49 117 142 23 83 57 255 99 46 98 61 144 125 11 133 26 184 73 34 201 54 84 62 13 83 20 65 62 69 108 36 36 138 70 103 50 57 106 12 71 54 116 101 21 143 28 86 69 31 1 35 232 97 63 77 13 182 71 5 41 20 65 82 38 66 47 87 76 56 83 83 78 208 16 151 59 133 63 46 37 43 236 121 38 83 100 173 161 27 40 31 20 523 236 44 102 51 22 218 148 18 34 242 93 43 45 21 109 0 184 7 30 9 207 114 56 46 332 38 24 22 61 153 75 57 66 17 35 25 19 17 14 65 84 21 14 19 408 188 22 136 29 76 58 233 91 29 118 100 81 159 26 61 107 23 25 14 82 39 15 27 15 172 22 57 15 44 83 63 17 50 18 54 72 199 92 31 49 67 107 36 63 130 101 68 90 230 38 54 149 36 43 23 150 28 117 25 22 136 65 27 77 12 0 93 13 71 53 217 135 106 171 77 81 81 25 24 39 254 120 43 95 43 112 77 48 17 83 103 97 20 23 56 127 101 46 71 36 154 104 22 72 41 54 191 22 35 21 135 73 85 43 23 123 28 22 60 16 206 90 92 178 39 164 100 40 112 19 288 223 89 24 101 818 188 26 85 28 110 574 83 105 133 64 85 237 25 73 17 4 26 8 4 35 51 70 5 17 12 141 142 94 103 16 66 58 23 50 36 258 138 27 62 23 48 56 7 48 23 64 152 40 40 26 82 120 14 16 12 156 154 34 75 18 1 168 46 64 56 65 117 31 38 19 1 72 32 3 8 69 149 17 95 5 48 5 32 46 30 87 178 111 201 39 255 190 8 20 15 76 59 26 33 14 2 61 26 20 89 31 282 160 155 64 36 68 202 39 49 25 47 106 16 40 38 150 139 94 41 44 195 88 25 1 30 2 96 2 52 11 136 66 35 21 59 43 58 69 116 53 148 100 20 60 7 189 58 50 21 10 48 60 43 27 15 128 85 39 89 11 46 43 55 128 32 53 67 20 24 32 127 0 55 85 12 83 97 34 249 13 93 143 27 63 55 200 121 13 82 23 159 86 204 137 58
Manes.01G145300.v6.1 63 8 114 40 92 36 38 57 33 21 104 115 48 24 67 46 55 20 31 14 22 19 60 112 48 36 46 42 18 56 40 41 49 36 40 36 63 32 22 38 34 89 40 27 35 27 49 51 63 62 75 80 55 82 49 39 64 47 43 66 31 50 37 3 43 41 43 45 50 34 29 65 74 1 0 30 46 74 30 61 42 27 57 76 38 36 89 51 79 68 37 52 44 39 0 72 68 65 77 52 78 31 39 51 0 73 50 76 49 39 88 19 60 30 0 10 54 53 46 13 34 32 53 23 54 20 6 23 9 55 34 18 68 66 38 49 22 37 38 39 134 106 47 99 87 73 37 68 56 0 62 31 66 56 51 81 55 72 78 42 29 54 26 78 34 81 30 49 0 43 65 34 38 74 62 68 46 37 65 0 109 63 104 58 81 65 47 85 84 67 93 78 30 87 130 108 104 50 45 117 63 51 64 82 37 44 76 42 61 113 38 45 40 68 57 85 71 57 16 61 70 40 39 63 108 47 5 19 2 89 74 75 50 60 42 25 56 43 36 31 41 55 76 59 55 32 47 28 44 40 49 48 39 59 82 36 2 36 48 32 31 53 48 108 71 52 61 35 42 42 71 52 50 58 63 62 98 1 8 65 39 39 36 37 27 86 90 71 46 44 39 39 39 40 29 47 49 60 26 32 56 26 43 38 21 19 54 32 32 26 39 68 80 33 24 43 23 36 22 30 32 31 19 24 30 42 21 37 22 25 41 40 1 32 49 22 57 42 18 49 33 2 34 21 27 45 54 68 30 60 41 50 53 26 29 39 30 87 39 41 39 29 37 24 82 60 47 63 36 55 56 40 74 52 33 132 104 69 57 56 41 104 107 67 42 107 41 57 41 59 48 2 75 1 24 1 55 82 74 30 67 40 36 51 35 47 25 59 84 24 31 62 26 44 29 56 52 45 32 24 69 89 46 79 41 36 26 48 8 27 31 28 47 117 30 12 46 47 65 29 32 44 32 39 25 79 27 52 13 53 38 60 52 71 42 37 39 91 93 51 37 50 68 63 39 37 49 47 54 106 37 55 68 62 63 41 44 32 111 28 38 78 65 64 71 22 0 67 23 42 54 66 60 51 46 43 70 42 39 0 23 70 41 34 113 55 51 56 56 54 54 48 52 42 21 23 73 60 37 66 65 52 78 27 50 37 54 71 24 52 30 33 54 39 34 25 69 32 32 27 21 87 55 62 114 45 43 51 23 66 22 61 69 50 49 44 207 80 22 76 36 74 252 54 81 42 36 60 88 73 88 44 3 56 45 53 32 21 59 23 43 24 57 68 38 59 31 27 40 35 37 26 69 36 57 78 32 26 34 31 42 27 56 64 48 17 20 50 58 45 18 40 57 84 66 102 35 1 91 73 56 45 69 32 30 68 39 0 49 40 3 18 38 45 24 58 7 97 3 26 35 34 26 71 37 73 28 78 55 34 33 15 57 49 124 27 85 0 48 59 52 78 21 113 122 70 77 44 37 122 61 96 45 50 88 29 109 62 127 95 83 77 66 89 101 71 1 73 1 67 5 97 37 68 48 77 60 37 104 54 39 130 53 38 46 27 59 23 78 117 36 62 39 32 87 43 47 20 29 40 59 107 18 47 79 81 81 54 32 53 32 44 55 86 2 28 96 43 38 63 71 90 21 47 80 43 112 89 105 75 24 84 28 61 69 47 129 56
Manes.01G145400.v6.1 65 43 136 416 316 169 288 180 391 280 122 218 106 125 356 194 436 23 233 48 121 236 122 650 215 43 178 158 145 376 29 160 88 382 268 58 288 104 69 210 48 499 109 309 233 122 153 148 208 220 78 253 103 404 263 64 400 124 232 387 55 168 158 7 238 54 117 95 382 317 51 294 72 18 32 32 178 246 179 201 41 194 48 482 128 38 153 151 323 259 45 293 78 452 7 243 146 614 140 619 871 157 367 135 9 683 85 487 363 373 902 94 355 61 12 139 139 339 244 166 434 205 499 100 554 446 124 393 35 519 550 63 292 154 236 324 44 305 101 726 471 119 379 142 213 155 164 215 110 12 324 45 349 106 482 353 65 215 119 620 673 281 173 136 501 580 43 347 3 277 444 82 253 102 311 266 126 415 167 1 286 113 301 341 551 228 54 336 61 416 138 124 99 619 308 754 891 96 387 101 643 724 88 479 45 521 846 88 427 122 597 674 109 319 308 367 277 182 41 250 414 447 119 567 288 385 22 48 20 251 1067 357 198 326 136 477 660 42 382 159 159 235 94 214 149 441 275 102 394 231 264 265 41 400 294 340 6 152 171 101 321 410 69 494 174 361 311 40 257 126 314 304 73 233 275 499 251 1 30 245 95 214 520 144 328 128 750 955 140 253 83 355 442 91 402 156 166 373 115 799 98 648 148 66 407 88 546 341 107 326 92 166 346 93 198 327 255 378 103 411 101 254 200 262 734 291 421 476 117 313 338 491 1 106 322 218 532 612 124 213 215 23 585 121 270 183 488 504 178 521 74 295 498 147 336 137 222 452 75 146 53 691 151 113 471 216 551 497 116 434 297 684 470 614 39 398 243 426 726 144 247 132 335 484 124 416 69 481 250 66 592 5 682 27 123 18 196 672 143 76 289 107 397 461 359 280 101 469 604 133 138 223 405 448 54 387 114 272 326 57 197 619 185 279 491 676 274 773 485 80 337 258 311 369 62 152 119 272 339 93 273 305 374 478 78 483 42 423 24 231 354 113 259 425 101 407 232 345 550 79 297 45 422 306 241 140 102 640 215 409 73 258 128 304 420 206 221 47 277 392 93 475 73 369 428 42 1 168 471 279 87 427 275 221 356 58 325 117 352 130 144 377 159 332 281 55 172 93 559 586 86 253 196 248 287 81 563 155 389 470 281 356 239 374 234 125 354 184 228 354 49 262 97 173 201 60 315 72 370 428 87 234 138 281 919 81 359 89 133 269 27 211 150 447 235 72 291 278 263 382 66 216 291 325 327 572 47 237 140 416 175 56 7 172 348 380 84 157 124 309 438 35 331 118 361 77 47 109 294 225 176 75 282 139 349 533 101 149 188 336 140 87 280 188 160 91 145 319 118 225 320 91 179 253 229 343 44 7 87 196 387 82 274 224 215 279 79 4 98 224 6 33 172 100 163 164 17 327 19 374 281 53 279 151 230 176 130 471 100 220 93 118 234 70 676 156 122 4 103 285 229 220 47 204 222 486 311 371 121 363 305 497 93 342 155 600 336 125 343 294 223 256 214 269 120 508 4 102 4 103 12 454 93 145 161 482 293 62 216 60 284 494 254 412 251 187 533 126 196 166 253 551 104 207 202 402 263 67 225 157 395 290 110 290 93 385 521 73 205 417 152 225 239 701 1 338 299 48 169 152 373 380 73 315 189 237 83 79 230 197 124 313 174 287 171 415 486 229
Manes.01G145500.v6.1 0 0 0 0 0 0 1 0 0 0 0 0 0 0 0 0 0 2 0 0 0 0 0 0 0 0 0 0 0 0 0 0 2 0 0 0 0 6 0 0 0 0 0 0 0 0 0 3 0 0 0 0 0 0 0 0 0 4 0 0 0 0 0 0 0 0 0 5 0 0 0 0 0 0 0 0 0 13 0 0 0 0 0 0 0 0 0 3 0 1 0 0 2 0 0 0 0 1 0 0 0 0 0 0 0 0 0 0 6 0 0 0 0 1 0 0 0 0 1 0 0 0 0 1 0 0 0 0 0 1 0 0 0 2 0 0 0 0 3 0 0 0 0 0 0 0 0 0 0 0 0 0 0 0 0 0 0 0 6 0 0 0 0 0 0 0 0 0 0 0 0 0 0 0 0 0 0 0 2 0 0 0 0 4 0 0 0 0 0 0 0 0 0 0 0 0 0 0 0 1 0 0 0 0 0 0 0 0 0 0 1 1 0 0 25 0 0 0 0 25 0 0 0 0 1 0 0 0 0 2 0 0 0 0 8 0 0 0 0 0 0 0 0 0 9 0 0 0 0 3 0 0 0 0 2 0 0 0 0 1 0 0 0 0 3 0 0 0 1 12 0 0 1 0 1 0 0 0 0 1 4 0 0 0 0 28 0 0 0 0 5 0 0 1 0 29 0 0 0 0 13 0 0 0 0 8 0 0 0 0 6 0 0 0 0 2 0 0 0 13 10 0 0 0 0 3 0 0 0 0 13 0 0 0 0 2 0 0 0 0 6 1 0 0 0 0 0 0 0 0 3 0 0 0 0 10 0 0 0 1 4 0 0 0 0 18 0 0 0 0 19 0 0 0 0 0 2 0 0 0 0 2 0 0 0 0 8 0 0 0 0 0 0 0 0 0 6 0 0 0 0 26 0 0 0 0 6 0 0 0 0 0 0 0 0 0 24 0 0 0 0 30 0 0 0 0 1 0 0 0 0 37 0 0 0 0 5 0 0 0 0 0 0 0 0 0 0 0 0 0 0 5 0 0 0 0 15 0 0 0 0 1 0 0 0 0 9 0 0 1 0 1 20 0 0 0 0 1 0 0 0 0 5 0 0 0 0 10 1 0 0 2 0 0 0 0 0 0 0 0 0 0 0 0 0 0 0 3 0 0 0 0 1 0 0 0 0 1 0 0 0 0 1 0 0 0 1 1 0 0 0 0 8 0 0 0 0 0 0 0 0 0 0 0 0 0 0 3 0 0 0 0 3 0 0 0 0 1 0 0 0 0 4 0 0 0 0 0 16 0 0 2 0 0 0 0 0 0 0 0 0 0 0 3 0 1 0 0 6 0 0 0 0 2 0 0 0 0 6 0 0 0 0 2 0 0 0 2 0 0 0 0 0 6 0 0 0 0 11 0 0 1 1 55 0 0 0 0 0 1 0 0 0 4 0 0 0 0 0 0 0 0 0 7 0 0 0 0 8 0 0 0 0 1 0 0 0 0 3 0 0 0 0 0 11 0 0 0 0 2 0 0 0 0 0 0 0 0 0 7 0 0 0 0 2 0 0 0 0 0 0 0 0 0 3 0 0 0 0 0 0 0 0 0 0 0 0 0 0 0 0 0 0 0 4 0 0 0 0 0 0 0 0 0 0 0 0 0 0 10 0 0 0 0 0 0 0 0 0 5 0 0 0 0 2 0 0 0 0 3 0 0 0 0 4 0 0 0
Manes.01G145600.v6.1 2 1 1 5 10 4 5 10 7 0 4 2 1 4 4 1 14 5 7 0 0 3 1 7 5 2 1 0 4 1 1 0 1 6 2 3 4 1 2 1 1 12 0 13 6 4 2 4 10 3 6 7 9 13 11 5 6 5 12 6 2 3 3 0 5 8 1 1 6 3 1 7 22 1 5 2 2 10 4 16 2 3 4 4 2 7 41 15 6 7 5 9 2 6 0 7 14 10 10 4 17 6 2 18 0 4 4 10 4 1 6 4 2 5 0 0 3 2 11 2 2 1 4 2 9 10 2 8 0 8 1 3 1 3 1 4 1 9 7 9 4 11 9 18 8 8 6 7 5 0 11 4 12 6 12 15 1 8 6 4 10 8 4 5 8 13 9 2 0 9 5 4 20 11 1 15 9 6 11 0 12 9 10 47 18 12 11 10 21 24 18 8 4 3 12 35 28 3 16 21 28 32 4 14 6 27 36 9 10 16 18 19 11 7 10 13 9 1 1 6 7 5 5 10 1 20 0 7 1 10 17 13 6 2 8 13 15 7 7 31 6 11 24 5 18 15 6 7 7 12 16 11 2 14 16 16 0 8 6 13 14 9 6 19 8 8 22 2 11 5 16 16 6 11 15 8 13 0 5 7 13 16 16 47 13 17 24 37 17 14 6 17 4 9 8 30 26 28 4 16 9 26 15 4 9 12 28 17 3 8 24 21 22 11 10 25 7 11 8 6 1 12 11 23 35 26 31 9 8 7 15 12 0 11 24 37 21 25 3 11 16 1 15 15 5 26 20 16 19 11 3 17 27 5 14 17 9 8 19 7 9 15 1 2 11 17 18 33 7 6 8 21 9 14 10 11 26 17 42 12 16 15 25 22 24 30 11 26 10 2 21 1 32 10 24 3 23 15 16 6 9 6 30 33 18 9 11 10 55 10 3 30 23 25 12 12 10 24 6 16 15 36 19 15 68 17 47 15 11 8 20 32 31 34 9 6 23 25 25 13 15 13 11 18 14 62 12 15 8 13 10 18 31 20 7 7 28 16 6 7 14 10 16 9 23 10 29 22 27 12 9 8 7 14 17 7 9 11 29 22 7 20 3 47 2 2 0 14 13 3 5 22 9 20 0 11 4 8 4 3 7 5 14 8 3 0 0 1 18 5 7 8 7 19 6 3 17 27 11 2 18 15 9 20 7 7 15 6 10 10 4 10 2 5 5 1 15 6 23 20 6 9 9 10 18 4 15 7 14 6 7 13 10 23 2 1 12 11 26 4 2 4 17 8 7 16 16 10 6 35 27 6 7 17 108 20 10 25 4 38 32 5 14 11 0 17 1 2 15 7 7 3 4 5 74 16 8 7 7 27 2 0 14 10 36 6 1 36 7 16 15 3 12 28 4 8 9 0 6 5 15 7 29 5 31 28 11 0 8 2 1 1 27 6 17 3 8 37 7 7 2 5 43 9 32 20 13 48 6 46 12 7 13 4 10 11 3 0 3 11 34 22 5 11 3 19 1 9 34 4 10 6 1 37 5 51 5 4 17 3 85 8 6 7 12 12 0 4 0 9 1 12 0 18 12 4 6 0 2 21 3 8 5 6 4 28 14 14 11 9 12 19 19 1 2 3 42 0 6 10 0 2 4 11 1 34 13 3 2 2 106 20 11 9 0 21 4 2 6 6 44 13 7 36 7 84 10 4 5 14 94 31 6 19 2 25 77 23
Manes.01G145700.v6.1 12 1 459 16 3 15 7 89 5 6 71 4 61 2 12 8 19 28 6 5 11 11 235 17 8 38 20 34 2 27 14 21 161 14 12 11 26 24 22 14 18 75 224 4 6 8 34 23 8 0 9 18 145 33 3 8 52 108 3 8 3 17 53 1 8 12 20 30 38 34 4 112 25 1 1 9 26 59 4 7 23 29 12 15 6 67 28 21 8 3 5 56 106 42 0 13 81 21 301 34 0 75 29 249 0 11 101 22 6 3 4 5 12 9 0 17 14 60 136 13 136 25 40 6 64 46 3 3 2 9 14 1 28 35 7 0 4 22 25 20 1 17 11 571 3 9 3 16 352 1 5 10 15 277 18 13 214 5 49 15 2 2 22 420 8 4 0 17 0 6 3 10 6 288 15 6 3 39 43 1 20 28 17 96 13 21 7 16 140 16 6 271 3 41 871 4 2 4 168 96 17 12 25 41 163 17 3 4 50 804 8 12 6 33 34 241 54 6 5 37 6 24 2 29 316 7 9 5 1 141 88 26 0 26 54 3 13 21 30 172 10 27 187 59 47 33 57 22 53 65 27 45 14 38 79 77 0 11 27 43 49 30 10 124 89 77 40 13 96 107 61 43 80 47 74 85 43 1 1 50 36 6 9 6 88 15 14 10 14 30 39 14 6 5 28 67 0 25 14 15 78 10 5 2 25 111 23 44 7 72 129 7 77 11 44 98 38 4 3 6 56 2 45 6 15 72 9 36 39 44 12 18 0 5 50 96 52 29 4 24 55 0 38 5 27 146 10 64 6 47 73 17 9 8 18 170 20 13 124 73 135 3 5 6 54 60 39 35 19 21 118 49 44 15 77 32 275 12 19 93 10 121 28 4 55 40 27 15 78 16 57 0 37 1 1 0 102 109 32 31 31 63 15 6 3 29 43 6 5 17 9 445 10 7 24 35 226 0 72 76 31 233 0 57 19 32 48 235 15 7 49 142 21 10 0 43 37 0 2 3 57 19 17 10 1 68 93 23 3 3 31 459 3 22 78 54 64 15 17 8 50 147 31 11 2 84 109 7 100 75 18 11 34 13 1 10 42 3 11 23 12 57 17 3 9 3 0 22 7 5 362 101 382 11 4 67 6 404 50 0 13 4 14 54 15 78 13 91 7 1 158 17 264 6 21 32 43 177 4 3 46 32 202 9 80 13 15 132 7 5 48 50 16 18 27 23 68 558 10 8 16 82 334 27 12 127 86 147 50 7 8 39 361 18 1 14 27 112 7 19 56 68 653 9 4 17 21 20 72 13 2 15 4 229 6 8 54 12 52 4 3 8 32 25 14 73 6 10 205 11 3 3 24 49 3 0 7 25 168 1 18 21 34 104 27 8 17 40 132 7 2 29 58 131 31 24 58 0 33 11 6 337 94 19 33 2 1 0 3 3 0 110 45 31 14 36 11 43 0 134 7 20 23 48 5 11 29 21 10 0 1 10 5 48 11 4 0 1 9 3 14 27 133 18 171 33 12 23 4 157 0 26 24 12 360 11 21 104 64 62 7 48 19 60 394 4 1 3 1 31 0 2 12 25 321 18 12 15 17 64 10 18 12 14 74 26 2 9 19 969 41 4 26 38 128 9 17 0 49 279 5 35 10 23 5 26 24 155 41 33 2 101 14 112 2 104 27 18 28 41 1 56 116 34 154 0 11 31 10 249 1 5 24 55 48 16 0 11
Manes.01G145800.v6.1 235 67 280 534 530 298 355 190 550 202 373 588 228 491 985 254 555 45 732 85 283 286 147 808 279 164 212 311 148 217 153 224 121 452 367 253 437 220 147 230 203 764 207 457 244 149 226 156 802 171 217 284 158 829 240 78 339 190 298 378 162 239 250 9 446 190 304 130 557 373 114 324 255 15 25 98 207 224 475 516 164 188 97 844 288 102 482 304 909 1276 122 369 158 482 6 465 293 466 181 853 791 190 363 178 17 523 184 483 332 990 443 192 397 125 8 91 133 360 190 449 332 306 371 123 824 212 180 244 39 273 159 81 352 189 203 281 136 303 185 611 196 311 411 191 738 401 319 205 201 15 254 100 263 170 665 276 133 254 194 543 591 402 325 217 765 333 53 285 2 619 182 158 319 169 421 482 260 374 248 1 492 262 527 401 1110 303 184 563 360 865 592 239 174 634 300 1071 575 201 395 228 991 420 215 636 87 1038 573 139 685 245 501 487 241 383 232 520 173 188 38 303 368 418 171 612 140 355 17 87 14 377 1387 318 165 175 171 814 454 228 1634 261 861 686 289 1634 152 1015 1362 190 1197 301 1105 310 174 842 739 1074 17 455 643 121 2447 787 262 3155 414 2542 1060 162 275 161 2314 1359 436 975 646 2881 1023 6 42 200 93 437 763 153 255 194 1038 613 140 158 56 339 171 118 181 143 240 271 124 504 145 555 245 99 135 68 323 191 177 222 78 278 273 150 69 166 275 306 81 125 121 161 119 355 666 215 450 377 141 207 207 561 3 84 320 163 451 280 138 355 201 25 328 114 186 156 976 309 163 653 85 512 479 118 247 171 334 507 220 180 108 331 225 175 781 181 728 342 288 369 285 1053 456 483 85 830 338 883 721 263 464 234 444 479 201 322 124 694 221 245 1057 0 2838 36 144 11 172 640 231 138 285 92 332 239 255 225 131 585 373 145 134 176 460 463 152 368 170 387 166 163 271 486 368 233 322 180 114 1316 417 63 120 145 342 200 51 63 105 281 201 52 69 66 245 195 114 239 60 569 45 192 169 106 249 240 127 107 124 384 276 104 99 93 469 377 256 124 84 553 149 435 100 163 219 432 337 198 398 36 452 311 128 458 167 737 810 69 3 234 1283 585 217 493 466 659 450 162 458 150 700 151 137 745 124 465 607 210 392 246 1348 460 213 387 261 691 343 131 800 183 468 300 237 353 268 792 189 209 328 224 317 365 128 330 126 775 316 114 371 65 597 290 179 257 166 577 558 209 401 161 435 346 54 248 200 907 486 260 579 393 524 648 154 469 657 551 642 666 87 372 208 561 483 73 13 168 623 219 195 164 225 199 503 92 900 319 1067 347 113 215 322 347 290 164 492 199 501 279 162 171 303 340 176 110 328 217 627 216 190 271 255 455 256 252 393 353 427 233 242 9 380 377 603 223 276 130 521 249 281 10 278 522 12 70 147 193 318 293 9 391 17 546 572 112 344 269 471 479 304 686 151 218 247 117 269 149 554 288 137 11 302 494 446 407 94 545 260 795 469 323 240 468 784 526 198 568 238 741 344 195 367 276 617 294 263 476 232 356 7 72 6 146 11 232 134 147 159 393 393 115 335 120 432 327 235 295 192 223 282 89 248 224 304 290 110 178 195 366 334 115 269 168 495 312 139 160 111 464 333 105 150 236 279 171 219 3255 4 2003 781 105 177 208 484 410 95 357 296 702 186 188 275 261 189 692 221 351 196 564 345 298
Manes.01G145900.v6.1 21 0 8 27 7 14 31 9 18 16 16 12 21 4 37 14 28 1 33 9 20 16 12 52 33 4 21 8 9 11 11 36 26 41 13 24 21 12 2 26 13 39 12 21 14 11 13 7 12 9 2 28 9 26 17 8 13 15 10 34 5 22 12 2 5 5 17 13 26 22 6 39 18 0 1 8 29 16 25 44 14 26 8 40 16 2 31 18 66 34 10 16 17 8 0 32 7 21 8 32 47 12 13 13 1 33 11 29 20 15 19 7 22 5 0 0 9 41 28 17 23 10 19 1 15 43 1 7 4 19 18 6 11 8 0 11 9 14 22 16 15 23 18 20 11 3 12 8 9 0 18 8 9 7 20 25 9 17 19 22 25 10 11 5 20 23 12 21 2 13 12 9 10 17 10 15 4 24 10 0 16 19 23 24 33 16 19 14 14 48 33 8 12 28 30 97 56 47 37 43 62 66 34 43 12 45 56 13 18 25 28 36 56 29 30 48 32 31 4 34 23 24 24 56 22 57 0 12 0 22 49 31 15 16 22 30 46 18 28 19 62 92 44 44 20 39 32 17 15 23 49 47 7 45 27 24 0 19 18 19 54 83 16 55 19 34 78 21 31 35 92 63 21 41 24 48 111 0 4 24 27 55 40 24 48 34 128 55 15 27 10 50 9 13 16 28 22 83 24 22 12 39 27 10 16 13 35 34 9 9 24 50 88 16 15 14 36 39 17 14 13 25 23 32 33 34 36 39 7 11 22 13 1 23 34 27 20 26 6 18 24 2 37 23 17 17 70 73 39 48 10 56 82 20 43 24 34 62 26 15 22 48 31 25 22 35 60 64 17 18 23 55 33 34 17 52 48 59 104 31 37 34 43 39 37 47 10 44 47 27 45 0 93 5 31 0 25 57 40 32 40 34 38 34 57 36 34 75 56 28 4 14 23 40 15 24 27 13 28 32 52 52 34 70 37 23 29 26 49 25 46 36 71 54 12 14 34 39 26 14 23 14 41 14 17 32 1 23 13 23 23 23 90 19 7 10 22 47 15 17 27 15 44 25 22 9 25 58 37 32 12 23 7 61 52 8 20 5 39 37 16 38 15 96 35 7 1 15 39 15 20 28 28 76 27 27 29 24 46 13 36 30 29 33 62 25 15 13 40 31 19 14 15 40 43 22 42 27 26 34 24 31 38 63 44 21 56 21 21 49 27 21 23 48 61 9 32 15 99 51 13 35 23 57 52 15 43 29 29 37 8 16 27 55 6 12 34 17 53 27 14 28 54 72 61 28 10 24 22 40 33 17 3 15 210 10 16 17 8 17 39 12 33 13 19 66 4 17 20 40 28 8 15 8 34 26 3 12 12 35 17 3 29 20 41 19 16 48 21 62 29 19 29 19 20 29 17 0 42 22 50 18 30 40 32 60 7 0 8 18 0 2 25 11 32 21 1 36 0 34 32 17 14 13 31 38 22 40 24 12 18 6 33 14 19 34 6 0 15 32 66 36 7 25 46 67 18 35 29 14 61 41 11 34 14 63 52 9 15 20 76 37 26 29 22 20 0 6 1 20 3 34 10 18 20 26 25 9 26 27 23 25 7 20 16 15 42 10 11 26 29 66 16 11 16 19 61 0 26 19 37 24 3 25 5 54 33 8 10 24 59 25 6 51 0 50 53 6 13 18 26 41 11 31 16 32 15 4 16 16 64 50 20 18 11 52 17 23
Manes.01G146000.v6.1 18 4 38 14 8 7 5 16 7 3 25 16 10 0 9 9 5 2 5 2 9 8 14 9 12 2 8 15 6 9 11 7 8 2 14 22 18 9 4 11 6 15 13 12 8 4 10 5 6 7 11 10 12 15 6 12 16 21 4 7 15 12 12 0 9 20 10 15 9 4 8 16 17 0 1 9 11 22 4 13 17 6 5 5 0 13 33 16 12 17 14 6 7 21 0 8 21 17 19 16 5 15 7 11 0 6 11 8 12 5 5 5 5 9 0 2 11 14 14 0 7 18 20 14 7 5 6 5 7 7 8 2 5 16 0 5 10 6 8 3 5 25 8 32 2 8 5 9 17 0 5 12 12 15 9 15 15 13 17 6 7 3 2 5 1 3 12 8 0 9 7 12 12 25 1 13 6 6 11 0 12 10 12 27 10 19 9 10 20 17 19 32 3 10 24 19 4 9 11 29 22 10 23 30 7 15 2 12 14 42 5 15 15 14 15 21 13 26 0 39 7 10 10 13 12 4 0 9 1 9 11 5 12 0 4 10 6 8 10 13 7 9 26 7 25 4 7 5 12 14 4 9 18 15 36 16 0 5 7 21 3 9 13 15 40 8 25 10 12 20 20 8 9 24 17 13 26 0 0 19 26 6 6 31 4 48 5 10 28 4 7 6 3 15 4 29 18 30 12 11 27 17 7 25 8 25 10 23 16 11 22 4 18 10 2 17 9 4 15 23 13 1 3 10 11 19 2 6 15 10 7 21 0 2 19 23 4 6 2 7 13 0 1 4 6 19 5 24 13 9 10 1 5 11 5 8 7 9 35 9 12 11 6 6 24 17 9 3 5 3 13 2 8 7 6 18 27 5 17 22 7 44 22 23 40 19 9 7 8 24 13 2 5 6 10 1 49 19 12 13 19 20 6 6 15 11 11 18 5 19 7 30 20 9 12 20 25 6 7 2 27 43 4 9 27 12 30 8 7 10 14 33 19 10 11 3 40 10 19 7 19 3 6 7 37 30 10 5 0 22 34 20 23 7 28 14 11 6 5 27 17 7 24 4 18 7 17 9 6 30 16 13 27 19 12 26 11 5 15 14 18 20 13 13 11 7 0 15 7 8 12 1 10 9 8 13 14 12 12 1 4 6 18 2 9 11 9 17 7 9 26 13 13 11 9 4 4 22 1 5 19 7 18 10 11 9 4 10 6 4 11 9 13 11 15 8 11 8 11 11 7 5 12 3 12 13 4 22 11 10 3 5 11 20 6 10 18 18 6 10 9 24 99 9 16 13 10 13 30 26 21 21 0 26 72 8 22 12 18 10 7 10 10 23 15 17 12 12 17 9 4 4 16 14 24 9 22 7 21 9 22 10 21 13 20 9 15 31 21 14 9 12 35 26 3 12 15 1 21 6 5 25 22 21 5 10 5 0 3 11 1 10 4 9 13 12 1 22 1 7 6 14 24 17 14 17 13 24 26 14 8 15 12 18 21 5 9 0 13 25 11 9 12 23 37 19 6 10 47 27 13 15 6 25 27 13 18 8 4 13 31 22 21 25 38 9 1 8 0 5 1 31 11 10 27 10 10 9 5 16 5 0 5 27 13 2 22 31 14 48 11 15 11 5 26 13 19 8 12 15 9 14 5 9 9 8 3 5 14 11 28 13 21 16 0 12 15 10 18 20 16 5 6 18 13 32 16 32 11 31 25 15 19 19 11 23 27 15
Manes.01G146100.v6.1 189 18 42 481 728 472 130 696 717 119 317 273 254 163 700 372 159 26 266 43 280 410 68 850 208 82 142 155 174 79 110 198 101 362 233 304 233 274 156 519 307 543 69 240 179 227 98 291 216 572 540 304 75 1104 104 318 226 144 522 380 129 160 327 4 164 104 73 131 342 317 231 157 193 16 24 230 216 790 109 297 252 251 105 578 67 60 126 323 521 410 263 158 174 294 4 548 283 345 48 508 347 251 215 73 15 662 135 614 452 126 255 219 509 91 19 106 468 179 232 105 293 311 144 124 575 135 330 122 39 284 67 401 178 482 223 130 694 268 349 636 696 1224 547 54 837 120 905 574 121 142 803 180 215 65 1112 783 72 320 236 304 267 1757 396 55 351 265 191 224 9 589 253 643 358 82 512 1318 1181 297 304 3 473 688 758 980 1459 403 868 971 51 2311 335 96 982 230 157 2223 1517 1271 193 907 1823 394 352 554 37 1270 932 803 597 63 671 784 638 565 834 337 173 1217 119 905 480 168 1603 488 632 671 15 659 30 861 1048 944 3347 95 317 623 329 190 60 433 40 43 1125 78 700 149 71 928 248 681 81 53 195 128 912 94 7 791 54 246 160 78 500 180 405 238 137 188 90 229 75 37 222 47 445 47 53 3 55 162 676 665 289 452 260 393 1573 673 384 337 318 425 279 758 129 361 342 173 215 149 242 276 138 388 135 174 400 131 137 126 158 373 127 534 89 450 251 276 629 166 187 212 112 1714 207 496 129 437 246 97 366 316 7 760 216 309 259 176 1008 260 292 79 238 959 201 132 960 153 936 168 100 411 374 1121 508 355 347 1338 119 75 126 1169 125 978 370 523 734 345 1411 407 818 1000 885 240 229 672 610 1463 437 404 692 891 762 430 622 747 348 1038 210 501 65 11 121 41 826 30 214 360 153 457 570 172 643 359 1120 736 239 1376 1131 920 251 49 653 766 265 196 149 753 131 239 715 1122 309 202 2067 308 524 1528 576 149 127 360 643 371 437 87 178 669 337 223 134 100 223 138 300 328 33 547 49 365 134 55 705 88 137 175 232 997 275 422 137 198 1119 205 755 109 318 580 113 1991 420 96 438 1472 919 425 478 58 1122 156 396 366 266 1511 638 221 3 364 122 205 156 546 101 227 599 331 891 49 108 254 449 456 588 86 344 579 529 341 584 283 363 682 129 226 41 552 672 365 933 321 2025 535 568 504 59 784 264 394 704 391 227 323 323 194 57 283 111 14 866 759 181 190 72 646 976 363 123 193 128 198 111 298 102 1336 261 337 852 1115 1047 646 305 176 549 1568 1291 271 319 110 587 379 276 72 7 77 366 253 175 68 63 210 339 98 76 148 246 21 84 55 247 348 194 283 284 226 383 961 218 105 167 443 753 260 174 309 454 94 466 232 96 706 480 301 326 461 161 185 185 8 289 336 378 115 103 696 105 290 108 8 97 100 11 58 65 268 119 69 57 316 11 191 44 117 103 227 303 95 246 291 175 392 169 116 141 127 283 81 106 3 38 269 35 372 85 176 295 711 213 615 86 241 519 288 162 84 27 286 185 272 106 425 598 312 554 247 82 224 5 413 4 206 24 148 179 180 64 735 365 264 184 35 799 453 1395 274 499 239 385 113 307 34 519 851 149 81 136 247 91 264 104 108 449 248 427 97 361 780 792 127 86 331 67 63 657 145 5 151 43 150 114 346 186 396 128 162 356 151 86 372 216 156 152 399 473 329 379 1002 637 99
Manes.01G146200.v6.1 20 2 23 29 14 37 36 29 16 5 57 31 22 7 40 33 32 3 17 16 17 13 31 63 20 7 5 28 4 2 17 10 13 30 22 16 17 48 4 46 20 42 15 17 16 18 9 44 25 12 22 27 23 63 8 15 31 34 30 20 0 6 21 0 6 16 16 23 29 12 11 28 13 2 1 5 24 49 11 24 5 9 24 40 12 6 22 34 35 27 5 19 14 32 0 16 38 37 25 37 10 21 15 19 0 21 15 31 50 11 14 13 17 9 0 3 61 22 22 14 46 35 30 28 69 9 29 16 0 15 12 5 27 34 13 5 24 24 26 19 33 17 27 16 43 19 34 16 35 2 14 17 18 19 32 53 11 7 13 8 5 33 13 16 20 20 14 19 1 29 11 13 20 36 62 26 25 28 14 0 38 48 61 63 48 30 21 54 13 81 19 27 40 28 56 30 16 19 22 43 21 19 12 27 8 36 13 15 28 8 25 14 12 19 36 43 50 17 8 55 7 10 23 29 42 14 0 8 3 49 41 37 22 19 25 20 12 20 76 42 60 28 70 58 38 42 35 58 45 64 44 14 34 47 70 45 0 34 22 18 36 26 22 73 77 102 42 6 17 22 38 73 46 82 65 158 44 0 2 17 27 16 7 21 10 34 25 13 23 28 23 25 6 14 9 40 6 9 11 24 30 25 10 20 8 5 25 9 11 3 6 10 21 21 6 44 13 7 6 20 8 1 8 48 16 45 3 41 7 8 31 18 0 6 10 43 9 22 14 14 16 6 14 3 15 24 27 24 13 12 14 16 7 32 9 17 8 40 30 7 17 11 9 13 50 36 19 16 15 19 46 17 14 10 5 49 44 36 23 16 14 43 27 8 7 10 17 19 13 24 31 0 91 0 30 5 48 41 18 7 16 6 14 12 11 14 16 10 13 17 3 4 13 22 6 4 19 7 6 2 27 53 8 18 71 37 24 62 39 14 25 14 27 27 18 5 22 10 1 3 14 11 17 7 14 18 10 20 1 33 5 13 3 15 11 9 14 37 24 27 13 11 42 5 28 5 12 6 8 181 16 8 37 21 12 19 27 5 50 19 14 20 28 25 16 8 0 28 9 9 6 31 27 29 73 12 18 8 39 1 5 16 10 18 23 35 19 19 82 10 15 16 14 37 17 6 25 37 24 8 52 21 42 19 16 17 6 12 15 20 11 12 14 17 4 11 15 1 30 13 15 8 35 22 24 23 27 20 17 10 3 12 27 27 6 23 37 38 14 22 7 15 69 36 15 37 10 21 62 23 45 7 0 21 15 3 26 5 16 4 8 11 50 25 63 22 8 4 29 4 7 21 36 16 29 12 18 3 23 14 8 18 13 53 48 15 10 23 21 2 6 40 30 72 17 23 23 0 38 32 32 34 31 73 24 22 17 0 5 11 1 2 7 16 10 22 0 15 1 16 28 13 11 47 31 23 39 60 32 15 7 7 19 9 32 15 13 1 2 41 20 31 12 32 38 44 22 35 18 77 34 34 11 21 21 37 20 24 19 56 41 6 43 16 15 36 1 14 0 17 2 16 7 7 7 57 11 3 12 10 31 50 51 24 50 7 25 13 22 10 33 11 12 3 6 17 11 21 22 15 28 33 15 10 24 29 20 14 9 39 14 8 28 128 1 85 47 31 8 46 20 36 12 26 44 27 14 22 21 54 10 28 22 37 67 46 22 17
```
